## Supplementary material for "Cell type-specific epigenetic regulatory circuitry of coronary artery disease loci": LBaso_ATAC_c7_hg38_EnhancerInteractions.bed (part 1 of 9)

```
chr1	115596	115870	1:115596-115870	-
chr1	267861	268153	1:267861-268153	-
chr1	586086	586325	1:586086-586325	-
chr1	778506	779059	1:778506-779059	-
chr1	827052	827807	1:827052-827807	ENSG00000225880,ENSG00000228794,ENSG00000177757,ENSG00000230092,ENSG00000285268,ENSG00000237491,ENSG00000228327,ENSG00000198744,ENSG00000248527,ENSG00000240409,ENSG00000229344,ENSG00000278791,ENSG00000237973,ENSG00000230021,ENSG00000240361
chr1	830141	830344	1:830141-830344	ENSG00000225880,ENSG00000228794,ENSG00000177757,ENSG00000230092,ENSG00000285268,ENSG00000237491,ENSG00000228327,ENSG00000198744,ENSG00000248527,ENSG00000240409,ENSG00000229344,ENSG00000278791,ENSG00000237973,ENSG00000230021
chr1	842737	843185	1:842737-843185	ENSG00000283040,ENSG00000230368,ENSG00000288531,ENSG00000225880,ENSG00000228794,ENSG00000177757,ENSG00000230092,ENSG00000285268,ENSG00000237491,ENSG00000229905,ENSG00000228327,ENSG00000229376,ENSG00000284662,ENSG00000198744,ENSG00000248527,ENSG00000240409,ENSG00000229344,ENSG00000278791,ENSG00000237973,ENSG00000230021,ENSG00000278757,ENSG00000250575,ENSG00000233750,ENSG00000186092,ENSG00000240361,ENSG00000268020,ENSG00000237613,ENSG00000284332,ENSG00000243485,ENSG00000278267,ENSG00000227232,ENSG00000223972,ENSG00000239906,ENSG00000222623,ENSG00000241599,ENSG00000279928,ENSG00000279457,ENSG00000273874,ENSG00000228463,ENSG00000286448,ENSG00000236679,ENSG00000236601,ENSG00000269732,ENSG00000284733,ENSG00000233653
chr1	869707	870095	1:869707-870095	ENSG00000283040,ENSG00000234711,ENSG00000230368,ENSG00000288531,ENSG00000225880,ENSG00000228794,ENSG00000177757,ENSG00000230092,ENSG00000285268,ENSG00000237491,ENSG00000229905,ENSG00000228327,ENSG00000229376,ENSG00000284662,ENSG00000268663,ENSG00000225630,ENSG00000225972,ENSG00000230021,ENSG00000278757,ENSG00000250575,ENSG00000233750,ENSG00000186092,ENSG00000268020,ENSG00000237613,ENSG00000284332,ENSG00000243485,ENSG00000278267,ENSG00000227232,ENSG00000239906,ENSG00000222623,ENSG00000241599,ENSG00000279928,ENSG00000279457,ENSG00000273874,ENSG00000228463,ENSG00000286448,ENSG00000236679,ENSG00000236601,ENSG00000237094,ENSG00000269732,ENSG00000284733,ENSG00000233653
chr1	904502	904931	1:904502-904931	ENSG00000230699,ENSG00000272438,ENSG00000283040,ENSG00000230368,ENSG00000285268,ENSG00000237491,ENSG00000223181,ENSG00000228327,ENSG00000284662,ENSG00000198744,ENSG00000248527,ENSG00000240409,ENSG00000229344,ENSG00000278791,ENSG00000237973,ENSG00000225630,ENSG00000225972,ENSG00000278757,ENSG00000250575,ENSG00000233750,ENSG00000186092,ENSG00000268020,ENSG00000237613,ENSG00000284332,ENSG00000243485,ENSG00000278267,ENSG00000227232,ENSG00000239906,ENSG00000222623,ENSG00000241599,ENSG00000279928,ENSG00000279457,ENSG00000273874,ENSG00000228463,ENSG00000286448,ENSG00000236679,ENSG00000236601,ENSG00000269732,ENSG00000284733,ENSG00000233653,ENSG00000241180,ENSG00000223764,ENSG00000187634
chr1	911231	911498	1:911231-911498	ENSG00000230699,ENSG00000283040,ENSG00000225630,ENSG00000225972,ENSG00000241180,ENSG00000223764,ENSG00000187634
chr1	938169	938421	1:938169-938421	ENSG00000239945,ENSG00000223972,ENSG00000223764,ENSG00000187634
chr1	940204	940579	1:940204-940579	ENSG00000268903,ENSG00000269981,ENSG00000223764,ENSG00000187634,ENSG00000188976
chr1	941660	941860	1:941660-941860	ENSG00000187634,ENSG00000188976
chr1	959095	959526	1:959095-959526	ENSG00000237491,ENSG00000228327,ENSG00000198744,ENSG00000248527,ENSG00000240409,ENSG00000229344,ENSG00000278791,ENSG00000237973,ENSG00000235146,ENSG00000230021,ENSG00000187634,ENSG00000188976,ENSG00000187961,ENSG00000187583
chr1	960440	960726	1:960440-960726	ENSG00000198744,ENSG00000248527,ENSG00000240409,ENSG00000229344,ENSG00000278791,ENSG00000237973,ENSG00000188976,ENSG00000187961,ENSG00000187583
chr1	966755	967198	1:966755-967198	ENSG00000230092,ENSG00000188976,ENSG00000187961,ENSG00000187583,ENSG00000187642
chr1	976099	976384	1:976099-976384	ENSG00000225630,ENSG00000225972,ENSG00000187583,ENSG00000187642
chr1	984193	984470	1:984193-984470	ENSG00000225630,ENSG00000225972,ENSG00000187642,ENSG00000272512,ENSG00000273443
chr1	1000039	1000363	1:1000039-1000363	ENSG00000272512,ENSG00000188290,ENSG00000187608,ENSG00000231702,ENSG00000224969
chr1	1000730	1000976	1:1000730-1000976	ENSG00000272512,ENSG00000188290,ENSG00000187608,ENSG00000231702
chr1	1001841	1002145	1:1001841-1002145	ENSG00000272512,ENSG00000188290,ENSG00000187608,ENSG00000231702,ENSG00000224969
chr1	1013266	1013683	1:1013266-1013683	ENSG00000268663,ENSG00000250575,ENSG00000233750,ENSG00000186092,ENSG00000268020,ENSG00000237613,ENSG00000284332,ENSG00000243485,ENSG00000278267,ENSG00000227232,ENSG00000239906,ENSG00000222623,ENSG00000241599,ENSG00000279928,ENSG00000279457,ENSG00000273874,ENSG00000228463,ENSG00000286448,ENSG00000236679,ENSG00000236601,ENSG00000269732,ENSG00000284733,ENSG00000233653,ENSG00000272512,ENSG00000188290,ENSG00000187608,ENSG00000231702,ENSG00000224969
chr1	1019308	1020072	1:1019308-1020072	ENSG00000187608,ENSG00000224969
chr1	1024169	1024524	1:1024169-1024524	ENSG00000188157
chr1	1032944	1033371	1:1032944-1033371	ENSG00000285268,ENSG00000198744,ENSG00000248527,ENSG00000240409,ENSG00000229344,ENSG00000278791,ENSG00000237973,ENSG00000225630,ENSG00000225972,ENSG00000233750,ENSG00000186092,ENSG00000237613,ENSG00000284332,ENSG00000243485,ENSG00000278267,ENSG00000227232,ENSG00000239906,ENSG00000222623,ENSG00000241599,ENSG00000279457,ENSG00000273874,ENSG00000286448,ENSG00000188157,ENSG00000242590,ENSG00000217801,ENSG00000273443,ENSG00000186891
chr1	1040632	1041174	1:1040632-1041174	ENSG00000198744,ENSG00000248527,ENSG00000240409,ENSG00000229344,ENSG00000278791,ENSG00000237973,ENSG00000233750,ENSG00000186092,ENSG00000237613,ENSG00000284332,ENSG00000243485,ENSG00000278267,ENSG00000227232,ENSG00000239906,ENSG00000222623,ENSG00000241599,ENSG00000279457,ENSG00000273874,ENSG00000188157,ENSG00000242590,ENSG00000217801,ENSG00000273443
chr1	1059275	1059822	1:1059275-1059822	ENSG00000223181,ENSG00000198744,ENSG00000248527,ENSG00000240409,ENSG00000229344,ENSG00000278791,ENSG00000237973,ENSG00000188157,ENSG00000242590,ENSG00000217801,ENSG00000273443,ENSG00000237330
chr1	1063850	1064125	1:1063850-1064125	ENSG00000242590,ENSG00000217801,ENSG00000273443,ENSG00000237330
chr1	1069117	1069543	1:1069117-1069543	ENSG00000242590,ENSG00000217801,ENSG00000273443,ENSG00000237330
chr1	1079631	1080604	1:1079631-1080604	ENSG00000237330,ENSG00000131591
chr1	1091591	1091959	1:1091591-1091959	ENSG00000237330,ENSG00000131591,ENSG00000285812,ENSG00000223823,ENSG00000205231,ENSG00000162571
chr1	1115798	1116630	1:1115798-1116630	ENSG00000131591,ENSG00000223823,ENSG00000207730,ENSG00000207607,ENSG00000198976,ENSG00000272141,ENSG00000205231,ENSG00000162571,ENSG00000186891,ENSG00000186827,ENSG00000162572
chr1	1122144	1122449	1:1122144-1122449	ENSG00000131591,ENSG00000223823,ENSG00000207730,ENSG00000207607,ENSG00000198976,ENSG00000272141,ENSG00000205231,ENSG00000162571,ENSG00000186891,ENSG00000186827,ENSG00000260179,ENSG00000162572
chr1	1157410	1157762	1:1157410-1157762	ENSG00000223823,ENSG00000207730,ENSG00000207607,ENSG00000198976,ENSG00000272141,ENSG00000205231,ENSG00000162571,ENSG00000186891,ENSG00000186827
chr1	1157943	1158214	1:1157943-1158214	ENSG00000223823,ENSG00000207730,ENSG00000207607,ENSG00000198976,ENSG00000272141,ENSG00000205231,ENSG00000162571,ENSG00000186891,ENSG00000186827
chr1	1222254	1222548	1:1222254-1222548	ENSG00000205231,ENSG00000162571,ENSG00000186891,ENSG00000186827,ENSG00000078808
chr1	1231843	1232464	1:1231843-1232464	ENSG00000230021,ENSG00000238009,ENSG00000223823,ENSG00000207730,ENSG00000207607,ENSG00000198976,ENSG00000272141,ENSG00000205231,ENSG00000162571,ENSG00000186891,ENSG00000186827,ENSG00000078808,ENSG00000176022,ENSG00000184163,ENSG00000260179,ENSG00000160087,ENSG00000162572
chr1	1239246	1239498	1:1239246-1239498	ENSG00000268663,ENSG00000225630,ENSG00000225972,ENSG00000186891,ENSG00000186827,ENSG00000078808,ENSG00000176022,ENSG00000184163
chr1	1258634	1258933	1:1258634-1258933	ENSG00000223823,ENSG00000205231,ENSG00000186891,ENSG00000184163,ENSG00000260179,ENSG00000160087,ENSG00000162572
chr1	1262068	1262443	1:1262068-1262443	ENSG00000223823,ENSG00000205231,ENSG00000162571,ENSG00000186891,ENSG00000186827,ENSG00000184163,ENSG00000260179,ENSG00000160087,ENSG00000230415,ENSG00000162572
chr1	1273675	1274459	1:1273675-1274459	ENSG00000186891,ENSG00000160087,ENSG00000230415,ENSG00000162572
chr1	1290229	1290483	1:1290229-1290483	ENSG00000230415,ENSG00000162572,ENSG00000131584,ENSG00000278073,ENSG00000169972
chr1	1291880	1292155	1:1291880-1292155	ENSG00000230415,ENSG00000162572,ENSG00000131584,ENSG00000278073,ENSG00000169972
chr1	1305607	1305903	1:1305607-1305903	ENSG00000131584,ENSG00000169972,ENSG00000127054,ENSG00000283712,ENSG00000240731,ENSG00000224051
chr1	1307789	1308758	1:1307789-1308758	ENSG00000131584,ENSG00000278073,ENSG00000169972,ENSG00000127054,ENSG00000283712,ENSG00000240731,ENSG00000224051
chr1	1324325	1325133	1:1324325-1325133	ENSG00000131584,ENSG00000169972,ENSG00000127054,ENSG00000283712,ENSG00000240731,ENSG00000224051,ENSG00000169962,ENSG00000162576
chr1	1337717	1337994	1:1337717-1337994	ENSG00000238009,ENSG00000127054,ENSG00000283712,ENSG00000240731,ENSG00000224051,ENSG00000169962,ENSG00000107404,ENSG00000284372,ENSG00000162576
chr1	1349037	1350038	1:1349037-1350038	ENSG00000268663,ENSG00000268020,ENSG00000223972,ENSG00000224051,ENSG00000107404,ENSG00000284372,ENSG00000162576
chr1	1372117	1372371	1:1372117-1372371	ENSG00000241860,ENSG00000162576,ENSG00000175756,ENSG00000223663
chr1	1375106	1375722	1:1375106-1375722	ENSG00000162576,ENSG00000175756,ENSG00000223663,ENSG00000221978,ENSG00000224870,ENSG00000242485,ENSG00000264293,ENSG00000272455,ENSG00000235098,ENSG00000225905,ENSG00000205116
chr1	1399227	1399915	1:1399227-1399915	ENSG00000162576,ENSG00000175756,ENSG00000223663,ENSG00000221978,ENSG00000224870,ENSG00000242485,ENSG00000264293,ENSG00000272455,ENSG00000235098,ENSG00000225905,ENSG00000205116
chr1	1406473	1406731	1:1406473-1406731	ENSG00000221978,ENSG00000224870,ENSG00000242485,ENSG00000264293,ENSG00000272455,ENSG00000235098,ENSG00000225905,ENSG00000205116
chr1	1407113	1407520	1:1407113-1407520	ENSG00000162576,ENSG00000175756,ENSG00000223663,ENSG00000221978,ENSG00000224870,ENSG00000242485,ENSG00000264293,ENSG00000272455,ENSG00000235098,ENSG00000225905,ENSG00000205116,ENSG00000225285
chr1	1407700	1408027	1:1407700-1408027	ENSG00000221978,ENSG00000224870,ENSG00000242485,ENSG00000264293,ENSG00000272455,ENSG00000235098,ENSG00000225905,ENSG00000205116
chr1	1435464	1435862	1:1435464-1435862	ENSG00000198744,ENSG00000248527,ENSG00000240409,ENSG00000229344,ENSG00000278791,ENSG00000237973,ENSG00000162576,ENSG00000242485,ENSG00000264293,ENSG00000272455,ENSG00000235098,ENSG00000225905,ENSG00000205116,ENSG00000225285,ENSG00000179403,ENSG00000215915
chr1	1440911	1441217	1:1440911-1441217	ENSG00000225630,ENSG00000225972,ENSG00000235098,ENSG00000225905,ENSG00000205116,ENSG00000225285,ENSG00000179403,ENSG00000215915
chr1	1471481	1471890	1:1471481-1471890	ENSG00000162576,ENSG00000235098,ENSG00000225905,ENSG00000205116,ENSG00000215915,ENSG00000160072,ENSG00000284740
chr1	1504812	1505364	1:1504812-1505364	ENSG00000198744,ENSG00000248527,ENSG00000240409,ENSG00000229344,ENSG00000278791,ENSG00000237973,ENSG00000162576,ENSG00000235098,ENSG00000225905,ENSG00000205116,ENSG00000160072,ENSG00000284740,ENSG00000197785
chr1	1505589	1505804	1:1505589-1505804	ENSG00000284740,ENSG00000197785
chr1	1511032	1511242	1:1511032-1511242	ENSG00000284740,ENSG00000197785
chr1	1511543	1512266	1:1511543-1512266	ENSG00000284740,ENSG00000197785
chr1	1540515	1540796	1:1540515-1540796	ENSG00000223972,ENSG00000205090,ENSG00000160075
chr1	1543499	1543916	1:1543499-1543916	ENSG00000223972,ENSG00000205090,ENSG00000160075,ENSG00000274481
chr1	1574448	1575175	1:1574448-1575175	ENSG00000160075,ENSG00000215014,ENSG00000274481,ENSG00000228594,ENSG00000286989
chr1	1594942	1595142	1:1594942-1595142	ENSG00000223972,ENSG00000274481,ENSG00000228594,ENSG00000286989
chr1	1614250	1614654	1:1614250-1614654	ENSG00000197530,ENSG00000272106,ENSG00000274481,ENSG00000228594,ENSG00000286989
chr1	1615114	1615976	1:1615114-1615976	ENSG00000189409,ENSG00000197530,ENSG00000272106,ENSG00000268663,ENSG00000225630,ENSG00000225972,ENSG00000274481,ENSG00000228594,ENSG00000286989
chr1	1616078	1616329	1:1616078-1616329	ENSG00000197530,ENSG00000272106
chr1	1630277	1630638	1:1630277-1630638	ENSG00000189409,ENSG00000197530,ENSG00000272106,ENSG00000274481
chr1	1658850	1659340	1:1658850-1659340	ENSG00000227775,ENSG00000008128,ENSG00000269737,ENSG00000272004,ENSG00000248333,ENSG00000189409,ENSG00000197530,ENSG00000272106,ENSG00000274481
chr1	1665802	1666002	1:1665802-1666002	ENSG00000269737,ENSG00000189339
chr1	1678928	1679223	1:1678928-1679223	ENSG00000269737,ENSG00000189339
chr1	1692357	1693300	1:1692357-1693300	ENSG00000215790,ENSG00000227775,ENSG00000268575,ENSG00000008128,ENSG00000215914,ENSG00000189339
chr1	1715147	1715436	1:1715147-1715436	ENSG00000227775,ENSG00000268575,ENSG00000008128
chr1	1724159	1724621	1:1724159-1724621	ENSG00000215790,ENSG00000227775,ENSG00000268575,ENSG00000008128,ENSG00000215914,ENSG00000189339,ENSG00000272004,ENSG00000248333
chr1	1745704	1746624	1:1745704-1746624	ENSG00000008130,ENSG00000215790,ENSG00000268575,ENSG00000215914,ENSG00000189339
chr1	1758770	1759186	1:1758770-1759186	ENSG00000008130,ENSG00000215790,ENSG00000268575
chr1	1778309	1778569	1:1778309-1778569	ENSG00000008130
chr1	1778850	1779250	1:1778850-1779250	ENSG00000008130
chr1	1802952	1803152	1:1802952-1803152	ENSG00000078369
chr1	1847041	1847383	1:1847041-1847383	ENSG00000231050,ENSG00000078369,ENSG00000268575
chr1	1858648	1859058	1:1858648-1859058	ENSG00000231050,ENSG00000078369,ENSG00000268575,ENSG00000229905,ENSG00000229376,ENSG00000284662,ENSG00000278757,ENSG00000250575,ENSG00000228463,ENSG00000286448,ENSG00000236679,ENSG00000236601,ENSG00000269732,ENSG00000284733,ENSG00000233653
chr1	1890856	1891880	1:1890856-1891880	ENSG00000231050,ENSG00000078369
chr1	1906282	1906565	1:1906282-1906565	ENSG00000178821,ENSG00000169885,ENSG00000231050,ENSG00000078369
chr1	1908776	1909511	1:1908776-1909511	ENSG00000178821,ENSG00000169885,ENSG00000231050,ENSG00000078369,ENSG00000215790,ENSG00000268575
chr1	1919128	1919869	1:1919128-1919869	ENSG00000178821,ENSG00000169885
chr1	1943990	1944299	1:1943990-1944299	ENSG00000226969,ENSG00000187730,ENSG00000233542,ENSG00000142609,ENSG00000268663
chr1	1954880	1955101	1:1954880-1955101	ENSG00000187730,ENSG00000233542,ENSG00000142609
chr1	1960098	1960330	1:1960098-1960330	ENSG00000187730,ENSG00000233542,ENSG00000142609
chr1	2003709	2003969	1:2003709-2003969	ENSG00000187730,ENSG00000233542,ENSG00000142609,ENSG00000225630,ENSG00000225972,ENSG00000223972
chr1	2044867	2045159	1:2044867-2045159	ENSG00000067606,ENSG00000226969,ENSG00000187730,ENSG00000233542
chr1	2046541	2046765	1:2046541-2046765	ENSG00000067606,ENSG00000226969,ENSG00000187730,ENSG00000233542
chr1	2091675	2091951	1:2091675-2091951	ENSG00000271806,ENSG00000067606,ENSG00000187730,ENSG00000233542
chr1	2133106	2133763	1:2133106-2133763	ENSG00000271806,ENSG00000067606
chr1	2189403	2189800	1:2189403-2189800	ENSG00000162585,ENSG00000182873,ENSG00000271806
chr1	2194610	2195501	1:2194610-2195501	ENSG00000162585
chr1	2199163	2199623	1:2199163-2199623	ENSG00000157916,ENSG00000272420,ENSG00000116151,ENSG00000162585
chr1	2204735	2205750	1:2204735-2205750	ENSG00000234396,ENSG00000162585,ENSG00000198744,ENSG00000248527,ENSG00000240409,ENSG00000229344,ENSG00000278791,ENSG00000237973
chr1	2207166	2207456	1:2207166-2207456	ENSG00000234396,ENSG00000162585
chr1	2212516	2213012	1:2212516-2213012	ENSG00000283259,ENSG00000234396,ENSG00000162585
chr1	2227513	2228111	1:2227513-2228111	ENSG00000157933,ENSG00000234396,ENSG00000162585
chr1	2229107	2229459	1:2229107-2229459	ENSG00000157933
chr1	2234388	2234718	1:2234388-2234718	ENSG00000157933,ENSG00000268903,ENSG00000269981
chr1	2255772	2256287	1:2255772-2256287	ENSG00000272161,ENSG00000157933
chr1	2278110	2278364	1:2278110-2278364	ENSG00000272420,ENSG00000272161,ENSG00000268663,ENSG00000223972
chr1	2290092	2290526	1:2290092-2290526	ENSG00000272420,ENSG00000272161,ENSG00000287356,ENSG00000157933,ENSG00000225630,ENSG00000225972,ENSG00000238009
chr1	2294801	2295003	1:2294801-2295003	ENSG00000238009
chr1	2300337	2300566	1:2300337-2300566	ENSG00000272161,ENSG00000287356,ENSG00000157933
chr1	2300932	2301231	1:2300932-2301231	ENSG00000272161,ENSG00000287356,ENSG00000157933
chr1	2301338	2301585	1:2301338-2301585	ENSG00000272161,ENSG00000287356,ENSG00000157933
chr1	2311533	2311794	1:2311533-2311794	ENSG00000272420,ENSG00000272161,ENSG00000287356,ENSG00000157933
chr1	2315146	2315448	1:2315146-2315448	ENSG00000272420,ENSG00000272161,ENSG00000287356
chr1	2345636	2346064	1:2345636-2346064	ENSG00000226286,ENSG00000272420,ENSG00000269896,ENSG00000272161,ENSG00000271806
chr1	2381772	2382055	1:2381772-2382055	ENSG00000157916,ENSG00000272420,ENSG00000272161,ENSG00000116151,ENSG00000162585
chr1	2391412	2391990	1:2391412-2391990	ENSG00000283259,ENSG00000157911,ENSG00000157916,ENSG00000116151
chr1	2412410	2413043	1:2412410-2413043	ENSG00000283259,ENSG00000272449,ENSG00000157881,ENSG00000229393,ENSG00000224387,ENSG00000157911,ENSG00000157916
chr1	2467318	2467553	1:2467318-2467553	ENSG00000229393,ENSG00000224387,ENSG00000149527
chr1	2468139	2468342	1:2468139-2468342	ENSG00000229393,ENSG00000224387,ENSG00000149527
chr1	2526110	2526857	1:2526110-2526857	ENSG00000272449,ENSG00000197921,ENSG00000157881,ENSG00000229393,ENSG00000224387
chr1	2529507	2529757	1:2529507-2529757	ENSG00000272449,ENSG00000197921,ENSG00000157881,ENSG00000229393,ENSG00000224387
chr1	2544142	2544345	1:2544142-2544345	ENSG00000272449,ENSG00000197921,ENSG00000157881,ENSG00000229393,ENSG00000224387
chr1	2546022	2546473	1:2546022-2546473	ENSG00000238164,ENSG00000272449,ENSG00000197921,ENSG00000157881,ENSG00000229393,ENSG00000224387,ENSG00000157911
chr1	2546893	2547221	1:2546893-2547221	ENSG00000238164,ENSG00000272449,ENSG00000197921,ENSG00000157881,ENSG00000229393,ENSG00000224387,ENSG00000157911
chr1	2548749	2548976	1:2548749-2548976	ENSG00000238164,ENSG00000272449,ENSG00000197921,ENSG00000157881,ENSG00000229393,ENSG00000224387,ENSG00000157911
chr1	2554915	2555172	1:2554915-2555172	ENSG00000283259,ENSG00000225931,ENSG00000157873,ENSG00000238164
chr1	2555616	2555873	1:2555616-2555873	ENSG00000283259,ENSG00000225931,ENSG00000157873,ENSG00000238164
chr1	2556359	2556710	1:2556359-2556710	ENSG00000283259,ENSG00000225931,ENSG00000157873,ENSG00000238164
chr1	2560733	2561051	1:2560733-2561051	ENSG00000225931,ENSG00000157873,ENSG00000238164
chr1	2561972	2562172	1:2561972-2562172	ENSG00000225931,ENSG00000157873,ENSG00000238164
chr1	2578330	2578751	1:2578330-2578751	ENSG00000157870,ENSG00000228037,ENSG00000225931,ENSG00000157873
chr1	2585453	2586118	1:2585453-2586118	ENSG00000283259,ENSG00000142606,ENSG00000157870,ENSG00000228037
chr1	2586280	2587171	1:2586280-2587171	ENSG00000283259,ENSG00000142606,ENSG00000157870,ENSG00000228037
chr1	2611139	2611584	1:2611139-2611584	ENSG00000283259,ENSG00000237058,ENSG00000142606,ENSG00000229393,ENSG00000224387,ENSG00000225630,ENSG00000225972
chr1	2642892	2643452	1:2642892-2643452	ENSG00000279839,ENSG00000283259,ENSG00000237058,ENSG00000142606,ENSG00000157870,ENSG00000229393,ENSG00000224387
chr1	2786687	2786942	1:2786687-2786942	ENSG00000284745,ENSG00000231630,ENSG00000287396,ENSG00000233234,ENSG00000283259,ENSG00000285945,ENSG00000215912
chr1	2801640	2801936	1:2801640-2801936	ENSG00000287828,ENSG00000284745,ENSG00000231630,ENSG00000287396,ENSG00000233234,ENSG00000283259,ENSG00000285945,ENSG00000215912
chr1	3012586	3012786	1:3012586-3012786	ENSG00000286518,ENSG00000287828,ENSG00000272235,ENSG00000279839,ENSG00000226286,ENSG00000283572,ENSG00000142611,ENSG00000169717,ENSG00000284745
chr1	3069114	3069314	1:3069114-3069314	ENSG00000286518,ENSG00000287828,ENSG00000272235,ENSG00000279839,ENSG00000226286,ENSG00000283572,ENSG00000142611,ENSG00000177133,ENSG00000169717,ENSG00000284745
chr1	3424817	3425023	1:3424817-3425023	ENSG00000286518,ENSG00000287828,ENSG00000272235,ENSG00000279839,ENSG00000226286,ENSG00000283572,ENSG00000142611,ENSG00000169717,ENSG00000284745
chr1	3453170	3453475	1:3453170-3453475	ENSG00000272088,ENSG00000130762,ENSG00000286518,ENSG00000287828,ENSG00000272235,ENSG00000279839,ENSG00000226286,ENSG00000283572,ENSG00000284745
chr1	3454325	3454525	1:3454325-3454525	ENSG00000130762,ENSG00000286518,ENSG00000287828
chr1	3483916	3484128	1:3483916-3484128	ENSG00000272088,ENSG00000130762,ENSG00000287828,ENSG00000279839,ENSG00000226286
chr1	3491240	3491591	1:3491240-3491591	ENSG00000238260,ENSG00000207776,ENSG00000162591,ENSG00000272088,ENSG00000130762,ENSG00000286518,ENSG00000272235,ENSG00000279839
chr1	3501968	3502168	1:3501968-3502168	ENSG00000207776,ENSG00000162591
chr1	3587857	3588163	1:3587857-3588163	ENSG00000207776,ENSG00000286518,ENSG00000226286,ENSG00000283572
chr1	3611610	3611886	1:3611610-3611886	ENSG00000238260,ENSG00000207776,ENSG00000162591
chr1	3618901	3619363	1:3618901-3619363	ENSG00000227589,ENSG00000158109,ENSG00000238260,ENSG00000207776,ENSG00000162591,ENSG00000272088,ENSG00000272235,ENSG00000226286
chr1	3624617	3625154	1:3624617-3625154	ENSG00000227589,ENSG00000116213,ENSG00000158109,ENSG00000238260,ENSG00000207776,ENSG00000162591,ENSG00000286518,ENSG00000287828,ENSG00000226286
chr1	3625576	3625949	1:3625576-3625949	ENSG00000227589,ENSG00000116213,ENSG00000158109,ENSG00000238260,ENSG00000207776
chr1	3649860	3650304	1:3649860-3650304	ENSG00000227589,ENSG00000078900,ENSG00000116213,ENSG00000279839,ENSG00000283572
chr1	3695656	3695925	1:3695656-3695925	ENSG00000276189,ENSG00000235131,ENSG00000227589,ENSG00000078900
chr1	3718026	3718392	1:3718026-3718392	ENSG00000276189,ENSG00000235131,ENSG00000227589,ENSG00000078900,ENSG00000283259
chr1	3724434	3724694	1:3724434-3724694	ENSG00000276189,ENSG00000235131,ENSG00000227589,ENSG00000078900
chr1	3727335	3727536	1:3727335-3727536	ENSG00000276189,ENSG00000078900
chr1	3747153	3747619	1:3747153-3747619	ENSG00000162592,ENSG00000276189,ENSG00000227372
chr1	3759749	3760175	1:3759749-3760175	ENSG00000235169,ENSG00000162592,ENSG00000276189,ENSG00000227372
chr1	3772358	3772809	1:3772358-3772809	ENSG00000266075,ENSG00000130764,ENSG00000235169,ENSG00000276189
chr1	3774716	3775167	1:3774716-3775167	ENSG00000266075,ENSG00000130764,ENSG00000235169,ENSG00000276189
chr1	3776036	3776258	1:3776036-3776258	ENSG00000266075,ENSG00000130764,ENSG00000235169
chr1	3785490	3785701	1:3785490-3785701	ENSG00000272153,ENSG00000266075,ENSG00000130764
chr1	3793461	3793932	1:3793461-3793932	ENSG00000272153,ENSG00000266075,ENSG00000130764,ENSG00000235169,ENSG00000276189
chr1	3796333	3796750	1:3796333-3796750	ENSG00000272153,ENSG00000266075,ENSG00000130764,ENSG00000235169
chr1	3856647	3857731	1:3856647-3857731	ENSG00000169598,ENSG00000116198
chr1	3891146	3891353	1:3891146-3891353	ENSG00000236423,ENSG00000198912,ENSG00000169598
chr1	3900102	3901087	1:3900102-3901087	ENSG00000236423,ENSG00000198912,ENSG00000169598,ENSG00000116198
chr1	3901248	3901584	1:3901248-3901584	ENSG00000236423,ENSG00000198912
chr1	3907348	3907548	1:3907348-3907548	ENSG00000236423,ENSG00000198912
chr1	3910829	3911108	1:3910829-3911108	ENSG00000235054,ENSG00000229280,ENSG00000284703,ENSG00000284668,ENSG00000226374,ENSG00000233304,ENSG00000236423,ENSG00000198912
chr1	3927489	3928552	1:3927489-3928552	ENSG00000264341,ENSG00000231510,ENSG00000284674,ENSG00000284739,ENSG00000284694,ENSG00000235054,ENSG00000229280,ENSG00000284703,ENSG00000284668,ENSG00000226374,ENSG00000233304
chr1	3992115	3992315	1:3992115-3992315	ENSG00000284674,ENSG00000284739,ENSG00000229280,ENSG00000284703,ENSG00000284668,ENSG00000226374,ENSG00000233304
chr1	4328431	4328825	1:4328431-4328825	ENSG00000264341,ENSG00000236948,ENSG00000283356,ENSG00000260972,ENSG00000284666,ENSG00000284692,ENSG00000284616,ENSG00000231510,ENSG00000284674,ENSG00000284739,ENSG00000287586,ENSG00000232596,ENSG00000227169,ENSG00000284694,ENSG00000235054,ENSG00000229280,ENSG00000284703,ENSG00000284668,ENSG00000226374,ENSG00000233304,ENSG00000284745
chr1	4603373	4603826	1:4603373-4603826	ENSG00000264341,ENSG00000236948,ENSG00000283356,ENSG00000260972,ENSG00000284666,ENSG00000284692,ENSG00000284616,ENSG00000231510,ENSG00000284674,ENSG00000284739,ENSG00000287586,ENSG00000232596,ENSG00000227169,ENSG00000284694,ENSG00000235054,ENSG00000229280,ENSG00000284703,ENSG00000284668,ENSG00000226374,ENSG00000233304,ENSG00000286518,ENSG00000279839,ENSG00000284745,ENSG00000283259
chr1	4652622	4652848	1:4652622-4652848	ENSG00000264341,ENSG00000283356,ENSG00000260972,ENSG00000284666,ENSG00000284692,ENSG00000284616,ENSG00000231510,ENSG00000284674,ENSG00000284739,ENSG00000287586,ENSG00000196581,ENSG00000232596,ENSG00000227169,ENSG00000284694,ENSG00000235054,ENSG00000229280
chr1	5745872	5746125	1:5745872-5746125	ENSG00000264101,ENSG00000264341,ENSG00000236948,ENSG00000283356,ENSG00000260972,ENSG00000284666,ENSG00000284692,ENSG00000284616,ENSG00000231510,ENSG00000284674,ENSG00000284739,ENSG00000287586
chr1	5830782	5831075	1:5830782-5831075	ENSG00000264101,ENSG00000264341,ENSG00000236948,ENSG00000283356,ENSG00000260972,ENSG00000284666,ENSG00000284692,ENSG00000284616,ENSG00000231510,ENSG00000284674,ENSG00000284739
chr1	5885793	5886187	1:5885793-5886187	ENSG00000131697,ENSG00000264101,ENSG00000264341,ENSG00000236948,ENSG00000283356,ENSG00000260972,ENSG00000284666,ENSG00000284692,ENSG00000284616,ENSG00000231510,ENSG00000284674,ENSG00000284739,ENSG00000287586
chr1	5916094	5916294	1:5916094-5916294	ENSG00000264101,ENSG00000264341,ENSG00000236948,ENSG00000283356,ENSG00000260972,ENSG00000284666,ENSG00000284692,ENSG00000284674,ENSG00000284739
chr1	5975306	5975506	1:5975306-5975506	ENSG00000260972,ENSG00000284692
chr1	5980506	5980733	1:5980506-5980733	ENSG00000069424,ENSG00000131697,ENSG00000264341
chr1	5991811	5992053	1:5991811-5992053	ENSG00000069424,ENSG00000131697
chr1	5992257	5992813	1:5992257-5992813	ENSG00000069424,ENSG00000131697
chr1	6034510	6034757	1:6034510-6034757	ENSG00000069424
chr1	6041571	6041771	1:6041571-6041771	ENSG00000069424
chr1	6108883	6109158	1:6108883-6109158	ENSG00000116254
chr1	6127678	6128141	1:6127678-6128141	ENSG00000116254,ENSG00000264341,ENSG00000283356,ENSG00000260972,ENSG00000284666,ENSG00000284692,ENSG00000284616,ENSG00000231510
chr1	6148637	6148963	1:6148637-6148963	ENSG00000116254,ENSG00000283356,ENSG00000260972,ENSG00000284666,ENSG00000284692,ENSG00000284616
chr1	6180333	6180533	1:6180333-6180533	ENSG00000116254
chr1	6185841	6186058	1:6185841-6186058	ENSG00000116251,ENSG00000285629,ENSG00000116254
chr1	6199316	6199913	1:6199316-6199913	ENSG00000225077,ENSG00000116237,ENSG00000158286,ENSG00000226944,ENSG00000116251,ENSG00000285629
chr1	6205247	6205520	1:6205247-6205520	ENSG00000158286,ENSG00000226944,ENSG00000116251,ENSG00000285629
chr1	6208737	6208953	1:6208737-6208953	ENSG00000158286,ENSG00000226944,ENSG00000116251,ENSG00000285629
chr1	6209262	6209509	1:6209262-6209509	ENSG00000158286,ENSG00000226944,ENSG00000116251,ENSG00000285629
chr1	6235299	6236255	1:6235299-6236255	ENSG00000173673,ENSG00000225077,ENSG00000116237,ENSG00000158286,ENSG00000226944,ENSG00000116251,ENSG00000285629
chr1	6245064	6245422	1:6245064-6245422	ENSG00000173673,ENSG00000225077,ENSG00000116237
chr1	6246753	6247035	1:6246753-6247035	ENSG00000173673
chr1	6255482	6255805	1:6255482-6255805	ENSG00000158292
chr1	6259961	6260286	1:6259961-6260286	ENSG00000158292
chr1	6261015	6261238	1:6261015-6261238	ENSG00000158292
chr1	6343469	6343864	1:6343469-6343864	-
chr1	6347994	6348248	1:6347994-6348248	ENSG00000097021
chr1	6359697	6360260	1:6359697-6360260	ENSG00000215788,ENSG00000271746,ENSG00000097021
chr1	6378093	6378330	1:6378093-6378330	ENSG00000271746,ENSG00000097021
chr1	6393007	6394219	1:6393007-6394219	ENSG00000271746,ENSG00000097021
chr1	6404700	6404991	1:6404700-6404991	ENSG00000215788,ENSG00000069812,ENSG00000271746,ENSG00000097021
chr1	6414352	6414646	1:6414352-6414646	ENSG00000215788,ENSG00000265392,ENSG00000069812
chr1	6423547	6423773	1:6423547-6423773	ENSG00000265392,ENSG00000187017,ENSG00000069812
chr1	6426390	6426591	1:6426390-6426591	ENSG00000265392,ENSG00000187017,ENSG00000069812
chr1	6429668	6430156	1:6429668-6430156	ENSG00000215788,ENSG00000265392,ENSG00000187017,ENSG00000069812
chr1	6438128	6438350	1:6438128-6438350	ENSG00000215788,ENSG00000265392,ENSG00000187017
chr1	6440304	6440853	1:6440304-6440853	ENSG00000215788,ENSG00000231868,ENSG00000265392,ENSG00000187017
chr1	6448224	6448484	1:6448224-6448484	ENSG00000215788,ENSG00000231868,ENSG00000187017
chr1	6448787	6449004	1:6448787-6449004	ENSG00000215788,ENSG00000231868,ENSG00000187017
chr1	6475547	6475829	1:6475547-6475829	ENSG00000171680,ENSG00000215788
chr1	6486519	6486793	1:6486519-6486793	ENSG00000171680,ENSG00000215788
chr1	6489909	6490187	1:6489909-6490187	ENSG00000171680,ENSG00000215788
chr1	6490460	6490661	1:6490460-6490661	ENSG00000171680
chr1	6497282	6497773	1:6497282-6497773	ENSG00000171680
chr1	6554211	6554787	1:6554211-6554787	ENSG00000204859,ENSG00000173662,ENSG00000229519,ENSG00000253022,ENSG00000162408,ENSG00000215788
chr1	6561955	6562169	1:6561955-6562169	ENSG00000204859,ENSG00000173662,ENSG00000253022,ENSG00000162408
chr1	6579707	6580188	1:6579707-6580188	ENSG00000204859,ENSG00000173662,ENSG00000253022,ENSG00000162408,ENSG00000162413
chr1	6600897	6601462	1:6600897-6601462	ENSG00000204859,ENSG00000162413,ENSG00000116273
chr1	6602610	6603229	1:6602610-6603229	ENSG00000204859,ENSG00000162413,ENSG00000116273
chr1	6603619	6603856	1:6603619-6603856	ENSG00000204859,ENSG00000162413,ENSG00000116273
chr1	6613041	6613886	1:6613041-6613886	ENSG00000204859,ENSG00000162413,ENSG00000116273,ENSG00000041988
chr1	6624858	6625784	1:6624858-6625784	ENSG00000204859,ENSG00000253022,ENSG00000162413,ENSG00000116273,ENSG00000041988
chr1	6634647	6634956	1:6634647-6634956	ENSG00000253022,ENSG00000041988
chr1	6646559	6646852	1:6646559-6646852	ENSG00000253022,ENSG00000007923
chr1	6666674	6667123	1:6666674-6667123	ENSG00000253022,ENSG00000007923,ENSG00000284744,ENSG00000227950,ENSG00000237365,ENSG00000207056,ENSG00000237402,ENSG00000237728,ENSG00000225126
chr1	6672500	6673010	1:6672500-6673010	ENSG00000253022,ENSG00000283356,ENSG00000007923,ENSG00000284744,ENSG00000227950,ENSG00000237365,ENSG00000207056,ENSG00000237402,ENSG00000237728,ENSG00000225126
chr1	6701680	6702132	1:6701680-6702132	ENSG00000007923,ENSG00000284744,ENSG00000237436,ENSG00000227950,ENSG00000207056,ENSG00000237728,ENSG00000225126
chr1	6704186	6704458	1:6704186-6704458	ENSG00000007923,ENSG00000284744,ENSG00000207056
chr1	6720045	6720316	1:6720045-6720316	ENSG00000228750,ENSG00000284744,ENSG00000237436,ENSG00000227950,ENSG00000237365,ENSG00000207056
chr1	6727497	6727714	1:6727497-6727714	ENSG00000228750,ENSG00000284744,ENSG00000237436,ENSG00000227950,ENSG00000237365,ENSG00000207056
chr1	6784456	6785583	1:6784456-6785583	ENSG00000284744,ENSG00000237436,ENSG00000171735,ENSG00000227950,ENSG00000237365,ENSG00000207056,ENSG00000237728
chr1	6889980	6890217	1:6889980-6890217	ENSG00000284744,ENSG00000237436,ENSG00000171735,ENSG00000227950,ENSG00000237365,ENSG00000207056,ENSG00000237402,ENSG00000237728,ENSG00000225126
chr1	6962374	6963028	1:6962374-6963028	ENSG00000284744,ENSG00000227950,ENSG00000237365,ENSG00000207056,ENSG00000237402,ENSG00000237728,ENSG00000225126
chr1	6963206	6963487	1:6963206-6963487	ENSG00000284744,ENSG00000227950,ENSG00000237365,ENSG00000207056,ENSG00000237402,ENSG00000237728,ENSG00000225126
chr1	7103085	7103419	1:7103085-7103419	ENSG00000237365,ENSG00000207056,ENSG00000237402,ENSG00000237728,ENSG00000225126
chr1	7667563	7667849	1:7667563-7667849	ENSG00000207056,ENSG00000237402,ENSG00000237728,ENSG00000225126,ENSG00000270171,ENSG00000049247
chr1	7704464	7704977	1:7704464-7704977	ENSG00000237365,ENSG00000237402,ENSG00000237728,ENSG00000225126,ENSG00000270171,ENSG00000270035,ENSG00000269978,ENSG00000049247
chr1	7771061	7771697	1:7771061-7771697	ENSG00000237402,ENSG00000237728,ENSG00000225126,ENSG00000049245,ENSG00000269925,ENSG00000049246,ENSG00000049247
chr1	7783750	7784400	1:7783750-7784400	ENSG00000237402,ENSG00000237728,ENSG00000049245,ENSG00000269925,ENSG00000049246,ENSG00000049247
chr1	7808299	7808514	1:7808299-7808514	ENSG00000049246,ENSG00000049247
chr1	7827237	7827683	1:7827237-7827683	ENSG00000236266,ENSG00000049247
chr1	7885608	7885839	1:7885608-7885839	ENSG00000237402,ENSG00000049247
chr1	7902800	7903086	1:7902800-7903086	ENSG00000237728,ENSG00000225126,ENSG00000049247,ENSG00000049249,ENSG00000270330
chr1	7926300	7926584	1:7926300-7926584	ENSG00000049247,ENSG00000049249,ENSG00000270330
chr1	7953968	7954595	1:7953968-7954595	ENSG00000225126,ENSG00000049247,ENSG00000049249,ENSG00000270330,ENSG00000116288,ENSG00000232848,ENSG00000233645
chr1	7961232	7962008	1:7961232-7962008	ENSG00000049249,ENSG00000270330,ENSG00000116288,ENSG00000229305,ENSG00000227634,ENSG00000251977,ENSG00000252254
chr1	7975298	7975598	1:7975298-7975598	ENSG00000116288,ENSG00000200344,ENSG00000284747,ENSG00000284716,ENSG00000232848,ENSG00000229305,ENSG00000227634,ENSG00000200975,ENSG00000233645,ENSG00000251977,ENSG00000162426,ENSG00000252254
chr1	7982337	7982624	1:7982337-7982624	ENSG00000200344,ENSG00000284747,ENSG00000284716,ENSG00000232848,ENSG00000229305,ENSG00000227634,ENSG00000200975,ENSG00000233645,ENSG00000251977,ENSG00000162426,ENSG00000252254
chr1	8004722	8005525	1:8004722-8005525	ENSG00000284747,ENSG00000284716,ENSG00000116285,ENSG00000232848,ENSG00000229305,ENSG00000227634,ENSG00000200975,ENSG00000233645,ENSG00000251977,ENSG00000252254
chr1	8014530	8014730	1:8014530-8014730	ENSG00000284747,ENSG00000284716,ENSG00000116285,ENSG00000232848,ENSG00000229305,ENSG00000227634,ENSG00000200975,ENSG00000233645,ENSG00000251977,ENSG00000252254
chr1	8015027	8015262	1:8015027-8015262	ENSG00000284747,ENSG00000284716,ENSG00000116285,ENSG00000238290,ENSG00000232848,ENSG00000229305,ENSG00000227634,ENSG00000200975,ENSG00000233645,ENSG00000251977,ENSG00000162426,ENSG00000252254
chr1	8026183	8026582	1:8026183-8026582	ENSG00000284747,ENSG00000284716,ENSG00000116285,ENSG00000238290,ENSG00000232848,ENSG00000229305,ENSG00000227634,ENSG00000200975,ENSG00000233645,ENSG00000251977,ENSG00000162426,ENSG00000252254
chr1	8122706	8122917	1:8122706-8122917	ENSG00000232848,ENSG00000229305,ENSG00000227634,ENSG00000200975,ENSG00000233645,ENSG00000251977
chr1	8318011	8318211	1:8318011-8318211	ENSG00000116285,ENSG00000238290,ENSG00000232848,ENSG00000229305,ENSG00000227634,ENSG00000200975,ENSG00000233645,ENSG00000251977,ENSG00000162426,ENSG00000252254
chr1	8349026	8349304	1:8349026-8349304	ENSG00000232848,ENSG00000229305,ENSG00000227634,ENSG00000200975,ENSG00000233645,ENSG00000251977,ENSG00000162426,ENSG00000252254
chr1	8374847	8375047	1:8374847-8375047	-
chr1	8389015	8389307	1:8389015-8389307	-
chr1	8409092	8409527	1:8409092-8409527	ENSG00000232848,ENSG00000229305,ENSG00000200975,ENSG00000251977,ENSG00000142599,ENSG00000232912
chr1	8423379	8423946	1:8423379-8423946	ENSG00000142599,ENSG00000232912
chr1	8424109	8424335	1:8424109-8424335	ENSG00000142599,ENSG00000232912
chr1	8438974	8439206	1:8438974-8439206	ENSG00000232912
chr1	8511655	8511938	1:8511655-8511938	ENSG00000221083,ENSG00000270282
chr1	8518246	8518590	1:8518246-8518590	ENSG00000142599,ENSG00000221083,ENSG00000270282
chr1	8542144	8542522	1:8542144-8542522	ENSG00000251977,ENSG00000252254,ENSG00000142599,ENSG00000221083,ENSG00000270282,ENSG00000234619,ENSG00000228423,ENSG00000229716,ENSG00000252404
chr1	8561110	8561405	1:8561110-8561405	ENSG00000234619
chr1	8626490	8626734	1:8626490-8626734	ENSG00000142599
chr1	8660486	8660686	1:8660486-8660686	ENSG00000142599
chr1	8664115	8664374	1:8664115-8664374	ENSG00000142599
chr1	8669559	8669867	1:8669559-8669867	ENSG00000234619
chr1	8671414	8671625	1:8671414-8671625	-
chr1	8703121	8703711	1:8703121-8703711	ENSG00000142599,ENSG00000234619
chr1	8721727	8722093	1:8721727-8722093	ENSG00000233645,ENSG00000251977,ENSG00000234619,ENSG00000228423,ENSG00000229716,ENSG00000232208,ENSG00000232663
chr1	8789251	8789697	1:8789251-8789697	ENSG00000234619,ENSG00000224315,ENSG00000222511,ENSG00000226545,ENSG00000228423,ENSG00000229716,ENSG00000197241
chr1	8791074	8791356	1:8791074-8791356	ENSG00000234619,ENSG00000224315,ENSG00000222511,ENSG00000226545,ENSG00000228423,ENSG00000229716
chr1	8817512	8818158	1:8817512-8818158	ENSG00000142599,ENSG00000234619,ENSG00000222511,ENSG00000226545,ENSG00000228423,ENSG00000229716,ENSG00000238249,ENSG00000232208,ENSG00000232663
chr1	8848840	8849232	1:8848840-8849232	ENSG00000142599,ENSG00000234619,ENSG00000228423,ENSG00000229716,ENSG00000238249,ENSG00000232208,ENSG00000232663,ENSG00000131686
chr1	8859515	8859718	1:8859515-8859718	ENSG00000229716,ENSG00000074800,ENSG00000274258,ENSG00000230679,ENSG00000238249,ENSG00000232208,ENSG00000232663
chr1	8862577	8862807	1:8862577-8862807	ENSG00000229716,ENSG00000074800,ENSG00000274258,ENSG00000230679,ENSG00000238249,ENSG00000232208,ENSG00000232663,ENSG00000265141
chr1	8873631	8873868	1:8873631-8873868	ENSG00000074800,ENSG00000274258,ENSG00000230679,ENSG00000238249,ENSG00000232208,ENSG00000232663
chr1	8877902	8878142	1:8877902-8878142	ENSG00000074800,ENSG00000230679,ENSG00000201725,ENSG00000238249,ENSG00000232208,ENSG00000232663
chr1	8878566	8879059	1:8878566-8879059	ENSG00000074800,ENSG00000274258,ENSG00000230679,ENSG00000201725,ENSG00000238249,ENSG00000232208,ENSG00000232663
chr1	8880114	8880369	1:8880114-8880369	ENSG00000074800,ENSG00000230679,ENSG00000201725,ENSG00000238249,ENSG00000232208,ENSG00000232663
chr1	8962991	8963191	1:8962991-8963191	ENSG00000238249,ENSG00000232208,ENSG00000232663,ENSG00000131686,ENSG00000265141,ENSG00000197241,ENSG00000142583,ENSG00000252404
chr1	9005215	9005427	1:9005215-9005427	ENSG00000238249,ENSG00000232208,ENSG00000232663,ENSG00000131686,ENSG00000265141,ENSG00000197241,ENSG00000142583,ENSG00000252404
chr1	9110819	9111088	1:9110819-9111088	ENSG00000197241,ENSG00000142583,ENSG00000252404,ENSG00000180758,ENSG00000228526,ENSG00000284357,ENSG00000234546
chr1	9128787	9129800	1:9128787-9129800	ENSG00000232208,ENSG00000232663,ENSG00000197241,ENSG00000142583,ENSG00000252404,ENSG00000180758,ENSG00000228526,ENSG00000284357,ENSG00000234546
chr1	9142271	9142558	1:9142271-9142558	ENSG00000142583,ENSG00000252404,ENSG00000180758,ENSG00000228526,ENSG00000284357,ENSG00000234546
chr1	9181337	9181739	1:9181337-9181739	ENSG00000228526,ENSG00000284357,ENSG00000234546
chr1	9234309	9235167	1:9234309-9235167	ENSG00000142583,ENSG00000252404,ENSG00000228526,ENSG00000284357,ENSG00000234546,ENSG00000049239
chr1	9250122	9250366	1:9250122-9250366	ENSG00000049239
chr1	9267112	9267431	1:9267112-9267431	ENSG00000142583,ENSG00000252404,ENSG00000049239,ENSG00000171621,ENSG00000252956
chr1	9275494	9275869	1:9275494-9275869	ENSG00000197241,ENSG00000142583,ENSG00000252404,ENSG00000049239,ENSG00000171621,ENSG00000252956
chr1	9280418	9280773	1:9280418-9280773	ENSG00000171621,ENSG00000252956
chr1	9292788	9293229	1:9292788-9293229	ENSG00000171621,ENSG00000252956
chr1	9293487	9293757	1:9293487-9293757	ENSG00000171621,ENSG00000252956
chr1	9400517	9400717	1:9400517-9400717	ENSG00000252956
chr1	9410738	9411319	1:9410738-9411319	ENSG00000171621,ENSG00000284652,ENSG00000284693,ENSG00000252956
chr1	9413129	9413413	1:9413129-9413413	ENSG00000284652,ENSG00000284693,ENSG00000252956
chr1	9428723	9429284	1:9428723-9429284	ENSG00000171621,ENSG00000284652,ENSG00000284693,ENSG00000252956
chr1	9491112	9491319	1:9491112-9491319	ENSG00000171621,ENSG00000231181
chr1	9495245	9495576	1:9495245-9495576	ENSG00000252404,ENSG00000235263,ENSG00000231181
chr1	9539114	9539630	1:9539114-9539630	ENSG00000171612,ENSG00000231181
chr1	9539822	9540203	1:9539822-9540203	ENSG00000171612,ENSG00000231181
chr1	9561520	9561776	1:9561520-9561776	ENSG00000231181
chr1	9588411	9588942	1:9588411-9588942	ENSG00000231181,ENSG00000188807
chr1	9615617	9616093	1:9615617-9616093	ENSG00000231181,ENSG00000188807
chr1	9626976	9627344	1:9626976-9627344	ENSG00000171608,ENSG00000179840,ENSG00000233268,ENSG00000231789
chr1	9657600	9658093	1:9657600-9658093	ENSG00000171608,ENSG00000179840,ENSG00000233268
chr1	9689212	9689704	1:9689212-9689704	ENSG00000171608,ENSG00000179840,ENSG00000233268,ENSG00000231789
chr1	9702274	9702515	1:9702274-9702515	ENSG00000171608
chr1	9717629	9717829	1:9717629-9717829	ENSG00000171608
chr1	9719129	9719441	1:9719129-9719441	ENSG00000171608
chr1	9725060	9725352	1:9725060-9725352	ENSG00000171608,ENSG00000171603
chr1	9768062	9768588	1:9768062-9768588	ENSG00000171603,ENSG00000271264
chr1	9823161	9823378	1:9823161-9823378	ENSG00000171603,ENSG00000280113
chr1	9823775	9824369	1:9823775-9824369	ENSG00000171603,ENSG00000271264,ENSG00000280113
chr1	9848058	9848281	1:9848058-9848281	ENSG00000280113,ENSG00000223989
chr1	9867478	9867828	1:9867478-9867828	ENSG00000171603,ENSG00000271264,ENSG00000280113,ENSG00000178585,ENSG00000223989
chr1	9874906	9875245	1:9874906-9875245	ENSG00000271264,ENSG00000178585,ENSG00000162441,ENSG00000228150,ENSG00000173614,ENSG00000283611,ENSG00000265521,ENSG00000241326
chr1	9900391	9900696	1:9900391-9900696	ENSG00000178585,ENSG00000285701
chr1	9901668	9901948	1:9901668-9901948	ENSG00000178585,ENSG00000285701
chr1	9910080	9910923	1:9910080-9910923	ENSG00000178585,ENSG00000285701,ENSG00000162441,ENSG00000228150,ENSG00000173614,ENSG00000265521
chr1	9942433	9942671	1:9942433-9942671	ENSG00000162441,ENSG00000228150,ENSG00000173614,ENSG00000202415
chr1	9943097	9943621	1:9943097-9943621	ENSG00000178585,ENSG00000162441,ENSG00000228150,ENSG00000173614,ENSG00000202415,ENSG00000283611,ENSG00000265521,ENSG00000241326,ENSG00000130939,ENSG00000201746
chr1	9950345	9950644	1:9950345-9950644	ENSG00000162441,ENSG00000228150,ENSG00000173614,ENSG00000202415,ENSG00000283611,ENSG00000265521,ENSG00000241326,ENSG00000130939,ENSG00000201746
chr1	9997028	9997286	1:9997028-9997286	ENSG00000283611,ENSG00000265521,ENSG00000241326,ENSG00000162444
chr1	9997609	9998037	1:9997609-9998037	ENSG00000283611,ENSG00000265521,ENSG00000241326,ENSG00000162444
chr1	10032528	10033736	1:10032528-10033736	ENSG00000162441,ENSG00000228150,ENSG00000173614,ENSG00000283611,ENSG00000265521,ENSG00000241326,ENSG00000130939,ENSG00000233623,ENSG00000201746,ENSG00000264501
chr1	10045721	10046241	1:10045721-10046241	ENSG00000283611,ENSG00000265521,ENSG00000241326,ENSG00000130939,ENSG00000224340,ENSG00000233623,ENSG00000201746,ENSG00000264501
chr1	10074940	10075704	1:10074940-10075704	ENSG00000283611,ENSG00000265521,ENSG00000241326,ENSG00000130939,ENSG00000224340,ENSG00000233623,ENSG00000201746,ENSG00000199562,ENSG00000264501
chr1	10153049	10153249	1:10153049-10153249	ENSG00000130939,ENSG00000201746
chr1	10210192	10210798	1:10210192-10210798	ENSG00000201746,ENSG00000054523,ENSG00000264881,ENSG00000199562,ENSG00000264501
chr1	10338110	10338369	1:10338110-10338369	ENSG00000201746,ENSG00000054523,ENSG00000264881,ENSG00000199562,ENSG00000264501
chr1	10377449	10377784	1:10377449-10377784	ENSG00000199562,ENSG00000264501,ENSG00000284735,ENSG00000284642,ENSG00000142657
chr1	10398573	10399209	1:10398573-10399209	ENSG00000284735,ENSG00000284642,ENSG00000142657
chr1	10400502	10400855	1:10400502-10400855	ENSG00000284735,ENSG00000284642,ENSG00000142657
chr1	10415384	10415757	1:10415384-10415757	ENSG00000199562,ENSG00000264501,ENSG00000284735,ENSG00000284642,ENSG00000142657,ENSG00000271989,ENSG00000251503,ENSG00000175279
chr1	10428074	10428371	1:10428074-10428371	ENSG00000271989,ENSG00000251503,ENSG00000175279
chr1	10430223	10430881	1:10430223-10430881	ENSG00000271989,ENSG00000251503,ENSG00000175279
chr1	10459114	10459613	1:10459114-10459613	ENSG00000199562,ENSG00000264501,ENSG00000271989,ENSG00000251503,ENSG00000175279,ENSG00000241563,ENSG00000160049,ENSG00000203469,ENSG00000142655
chr1	10472271	10472821	1:10472271-10472821	ENSG00000271989,ENSG00000251503,ENSG00000175279,ENSG00000160049,ENSG00000142655,ENSG00000204510
chr1	10474744	10475116	1:10474744-10475116	ENSG00000271989,ENSG00000251503,ENSG00000175279,ENSG00000160049,ENSG00000142655,ENSG00000204510
chr1	10494675	10494985	1:10494675-10494985	ENSG00000271989,ENSG00000251503,ENSG00000175279,ENSG00000160049,ENSG00000287727,ENSG00000243267,ENSG00000272078,ENSG00000225158,ENSG00000215785
chr1	10495124	10495381	1:10495124-10495381	-
chr1	10507436	10507750	1:10507436-10507750	ENSG00000287727,ENSG00000243267,ENSG00000272078,ENSG00000225158,ENSG00000215785
chr1	10530324	10530600	1:10530324-10530600	ENSG00000142655,ENSG00000287727,ENSG00000243267,ENSG00000272078
chr1	10679665	10679869	1:10679665-10679869	ENSG00000287727,ENSG00000243267,ENSG00000130940,ENSG00000272078
chr1	10692412	10692677	1:10692412-10692677	ENSG00000287727,ENSG00000243267,ENSG00000130940,ENSG00000272078
chr1	10694344	10695037	1:10694344-10695037	ENSG00000287727,ENSG00000243267,ENSG00000130940,ENSG00000272078
chr1	10717237	10717677	1:10717237-10717677	ENSG00000287727,ENSG00000243267,ENSG00000130940,ENSG00000272078,ENSG00000225158,ENSG00000243073,ENSG00000187545
chr1	10755935	10756194	1:10755935-10756194	ENSG00000287727,ENSG00000243267,ENSG00000272078,ENSG00000274764
chr1	10867115	10867453	1:10867115-10867453	ENSG00000287727,ENSG00000243267,ENSG00000272078,ENSG00000225158
chr1	10909941	10910233	1:10909941-10910233	ENSG00000287727,ENSG00000243267,ENSG00000225158,ENSG00000215785
chr1	10942083	10942308	1:10942083-10942308	ENSG00000225158,ENSG00000175262,ENSG00000215785
chr1	10961052	10961333	1:10961052-10961333	ENSG00000225158,ENSG00000175262,ENSG00000215785,ENSG00000120948
chr1	11012139	11013248	1:11012139-11013248	ENSG00000215785,ENSG00000120948
chr1	11037629	11037959	1:11037629-11037959	ENSG00000215785,ENSG00000120948,ENSG00000009724,ENSG00000116649,ENSG00000225602,ENSG00000253086,ENSG00000171819
chr1	11059886	11060413	1:11059886-11060413	ENSG00000215785,ENSG00000120948,ENSG00000009724,ENSG00000116649,ENSG00000171824,ENSG00000226849,ENSG00000230337,ENSG00000225602,ENSG00000253086,ENSG00000171819,ENSG00000207451,ENSG00000232423
chr1	11099274	11099536	1:11099274-11099536	ENSG00000171824,ENSG00000230337,ENSG00000225602,ENSG00000253086,ENSG00000171819,ENSG00000182330
chr1	11099692	11100210	1:11099692-11100210	ENSG00000215785,ENSG00000120948,ENSG00000009724,ENSG00000116649,ENSG00000171824,ENSG00000230337,ENSG00000198793,ENSG00000225602,ENSG00000253086,ENSG00000171819,ENSG00000207451,ENSG00000182330
chr1	11241737	11242124	1:11241737-11242124	ENSG00000225602,ENSG00000253086,ENSG00000171819,ENSG00000207451,ENSG00000238173
chr1	11262396	11262989	1:11262396-11262989	ENSG00000198793,ENSG00000225602,ENSG00000253086,ENSG00000171819,ENSG00000207451,ENSG00000238173,ENSG00000120942,ENSG00000238199
chr1	11272820	11273726	1:11272820-11273726	ENSG00000198793,ENSG00000225602,ENSG00000253086,ENSG00000171819,ENSG00000207451,ENSG00000238173,ENSG00000120942,ENSG00000238199,ENSG00000231219,ENSG00000207511
chr1	11279680	11280004	1:11279680-11280004	ENSG00000225602,ENSG00000171819,ENSG00000207451,ENSG00000238173,ENSG00000120942,ENSG00000238199
chr1	11298717	11299187	1:11298717-11299187	ENSG00000253086,ENSG00000171819,ENSG00000207451,ENSG00000238173,ENSG00000224338
chr1	11311868	11312200	1:11311868-11312200	ENSG00000225602,ENSG00000171819,ENSG00000207451,ENSG00000284646,ENSG00000224338,ENSG00000285833,ENSG00000179172,ENSG00000274764
chr1	11319089	11319289	1:11319089-11319289	ENSG00000284646
chr1	11337557	11337793	1:11337557-11337793	ENSG00000171819,ENSG00000224338,ENSG00000285833,ENSG00000243073
chr1	11364250	11364481	1:11364250-11364481	ENSG00000224338,ENSG00000285833,ENSG00000231219,ENSG00000207511
chr1	11374455	11374717	1:11374455-11374717	ENSG00000224338,ENSG00000285833,ENSG00000229978,ENSG00000279169
chr1	11448421	11448688	1:11448421-11448688	ENSG00000224338,ENSG00000285833,ENSG00000274764,ENSG00000237700
chr1	11478694	11479250	1:11478694-11479250	ENSG00000224338,ENSG00000204624,ENSG00000285833,ENSG00000179172
chr1	11550715	11550962	1:11550715-11550962	ENSG00000224338,ENSG00000285833,ENSG00000284708,ENSG00000187545
chr1	11611962	11612286	1:11611962-11612286	ENSG00000171819,ENSG00000224338,ENSG00000285833,ENSG00000235643,ENSG00000284708,ENSG00000207434,ENSG00000274178,ENSG00000274764
chr1	11642479	11642749	1:11642479-11642749	ENSG00000238173,ENSG00000284708,ENSG00000232423
chr1	11648848	11649160	1:11648848-11649160	ENSG00000116661,ENSG00000132879
chr1	11650453	11650724	1:11650453-11650724	ENSG00000116661,ENSG00000132879,ENSG00000116663
chr1	11654746	11655016	1:11654746-11655016	ENSG00000116661,ENSG00000132879,ENSG00000116663
chr1	11664009	11664486	1:11664009-11664486	ENSG00000116661,ENSG00000132879,ENSG00000116663
chr1	11680928	11681787	1:11680928-11681787	ENSG00000116661,ENSG00000132879,ENSG00000116663,ENSG00000116670,ENSG00000162490
chr1	11697117	11697564	1:11697117-11697564	ENSG00000116670,ENSG00000162490,ENSG00000204505
chr1	11707803	11708012	1:11707803-11708012	ENSG00000232423,ENSG00000270601
chr1	11711161	11711414	1:11711161-11711414	-
chr1	11719395	11720049	1:11719395-11720049	ENSG00000116661,ENSG00000132879,ENSG00000116663,ENSG00000280267,ENSG00000204505
chr1	11731730	11732084	1:11731730-11732084	ENSG00000177674,ENSG00000231219,ENSG00000207511
chr1	11735868	11736251	1:11735868-11736251	ENSG00000177674,ENSG00000177553,ENSG00000229571
chr1	11749186	11749532	1:11749186-11749532	ENSG00000177674,ENSG00000177553,ENSG00000274764
chr1	11762011	11762304	1:11762011-11762304	ENSG00000215910,ENSG00000177553
chr1	11785173	11785509	1:11785173-11785509	ENSG00000215910,ENSG00000177553,ENSG00000177000,ENSG00000011021
chr1	11790903	11791228	1:11790903-11791228	ENSG00000215910,ENSG00000177553,ENSG00000177000,ENSG00000011021
chr1	11796498	11796721	1:11796498-11796721	ENSG00000177553,ENSG00000177000
chr1	11797701	11798154	1:11797701-11798154	ENSG00000215910,ENSG00000177553,ENSG00000177000,ENSG00000011021
chr1	11798326	11798773	1:11798326-11798773	ENSG00000215910,ENSG00000177553,ENSG00000177000,ENSG00000011021
chr1	11803462	11803800	1:11803462-11803800	ENSG00000177000,ENSG00000011021
chr1	11805611	11806553	1:11805611-11806553	ENSG00000177000,ENSG00000011021
chr1	11838718	11838986	1:11838718-11838986	ENSG00000011021,ENSG00000276470
chr1	11841302	11841649	1:11841302-11841649	ENSG00000011021,ENSG00000276470,ENSG00000278852,ENSG00000175206,ENSG00000275915,ENSG00000204505
chr1	11842135	11842938	1:11842135-11842938	ENSG00000011021,ENSG00000276470,ENSG00000278852,ENSG00000175206,ENSG00000275915,ENSG00000204505
chr1	11859298	11859617	1:11859298-11859617	ENSG00000276470,ENSG00000278852,ENSG00000175206,ENSG00000275915,ENSG00000120937
chr1	11865538	11865853	1:11865538-11865853	ENSG00000278852,ENSG00000175206,ENSG00000275915,ENSG00000120937,ENSG00000224904
chr1	11882795	11883252	1:11882795-11883252	ENSG00000177553,ENSG00000276470,ENSG00000278852,ENSG00000175206,ENSG00000275915,ENSG00000120937,ENSG00000224904,ENSG00000285646,ENSG00000199347,ENSG00000201801,ENSG00000157330,ENSG00000231103,ENSG00000120952,ENSG00000234064,ENSG00000179412
chr1	11893350	11893729	1:11893350-11893729	ENSG00000276470,ENSG00000285646,ENSG00000199347,ENSG00000201801
chr1	11893940	11894263	1:11893940-11894263	ENSG00000276470,ENSG00000285646,ENSG00000199347,ENSG00000201801
chr1	11907732	11907967	1:11907732-11907967	ENSG00000285646,ENSG00000199347,ENSG00000201801
chr1	11908099	11909123	1:11908099-11909123	ENSG00000285646,ENSG00000199347,ENSG00000201801
chr1	11909455	11909896	1:11909455-11909896	ENSG00000285646,ENSG00000199347,ENSG00000201801
chr1	11926279	11926705	1:11926279-11926705	ENSG00000285646,ENSG00000199347,ENSG00000201801,ENSG00000116685,ENSG00000083444,ENSG00000287384
chr1	11934301	11935006	1:11934301-11935006	ENSG00000285646,ENSG00000199347,ENSG00000201801,ENSG00000116685,ENSG00000083444,ENSG00000287384
chr1	11949179	11949379	1:11949179-11949379	ENSG00000083444
chr1	11973166	11973635	1:11973166-11973635	ENSG00000083444,ENSG00000287384,ENSG00000116688,ENSG00000179412
chr1	11979893	11980638	1:11979893-11980638	ENSG00000287384,ENSG00000116688,ENSG00000274178
chr1	11983525	11983792	1:11983525-11983792	ENSG00000287384,ENSG00000116688
chr1	11997460	11997814	1:11997460-11997814	ENSG00000287384,ENSG00000116688,ENSG00000201135
chr1	12005420	12005962	1:12005420-12005962	ENSG00000287384,ENSG00000116688,ENSG00000270914,ENSG00000116691,ENSG00000202461,ENSG00000276869,ENSG00000201135,ENSG00000227875,ENSG00000232423
chr1	12019096	12019660	1:12019096-12019660	ENSG00000287384,ENSG00000116688,ENSG00000270914,ENSG00000116691,ENSG00000202461,ENSG00000276869,ENSG00000201135,ENSG00000227875
chr1	12031311	12031605	1:12031311-12031605	ENSG00000116691,ENSG00000202461,ENSG00000276869,ENSG00000243539,ENSG00000201135,ENSG00000227875,ENSG00000204510,ENSG00000232423
chr1	12096025	12096322	1:12096025-12096322	ENSG00000201135,ENSG00000227875,ENSG00000285604,ENSG00000188984,ENSG00000157330,ENSG00000116726,ENSG00000231103
chr1	12118615	12118877	1:12118615-12118877	ENSG00000120949,ENSG00000201135,ENSG00000227875,ENSG00000263676,ENSG00000188984,ENSG00000157330,ENSG00000116721,ENSG00000228338,ENSG00000239810,ENSG00000231103,ENSG00000179172,ENSG00000120952,ENSG00000207434
chr1	12124901	12125156	1:12124901-12125156	ENSG00000120949,ENSG00000263676
chr1	12161838	12162220	1:12161838-12162220	ENSG00000120949,ENSG00000283789,ENSG00000028137,ENSG00000263676,ENSG00000120952,ENSG00000231219,ENSG00000207511
chr1	12166799	12167129	1:12166799-12167129	ENSG00000283789,ENSG00000028137,ENSG00000263676
chr1	12167767	12168398	1:12167767-12168398	ENSG00000120949,ENSG00000283789,ENSG00000028137,ENSG00000263676,ENSG00000239810,ENSG00000232423,ENSG00000204505,ENSG00000279169
chr1	12175213	12175488	1:12175213-12175488	ENSG00000120949,ENSG00000283789,ENSG00000028137,ENSG00000263676,ENSG00000239810,ENSG00000204505
chr1	12208892	12209196	1:12208892-12209196	ENSG00000120949,ENSG00000201135,ENSG00000227875,ENSG00000263676,ENSG00000274764,ENSG00000231219,ENSG00000207511
chr1	12210572	12210864	1:12210572-12210864	ENSG00000120949,ENSG00000263676,ENSG00000225196,ENSG00000252969
chr1	12215512	12215830	1:12215512-12215830	ENSG00000263676,ENSG00000225196,ENSG00000252969,ENSG00000228338,ENSG00000204510,ENSG00000179412,ENSG00000237700
chr1	12218457	12219118	1:12218457-12219118	ENSG00000120949,ENSG00000201135,ENSG00000227875,ENSG00000263676,ENSG00000225196,ENSG00000252969,ENSG00000226166,ENSG00000188984,ENSG00000157330,ENSG00000116726,ENSG00000116721,ENSG00000228338,ENSG00000231103,ENSG00000179172,ENSG00000120952,ENSG00000243073,ENSG00000204510,ENSG00000277862,ENSG00000275774,ENSG00000233336,ENSG00000179412,ENSG00000237700,ENSG00000204501
chr1	12229780	12230376	1:12229780-12230376	ENSG00000201135,ENSG00000227875,ENSG00000263676,ENSG00000225196,ENSG00000252969,ENSG00000048707,ENSG00000226166,ENSG00000188984,ENSG00000157330,ENSG00000116726,ENSG00000116721,ENSG00000239810,ENSG00000231103,ENSG00000120952,ENSG00000279804,ENSG00000237700
chr1	12296021	12296366	1:12296021-12296366	ENSG00000048707,ENSG00000204518,ENSG00000226166,ENSG00000188984,ENSG00000157330,ENSG00000116726,ENSG00000116721,ENSG00000228338,ENSG00000231103,ENSG00000120952,ENSG00000243073,ENSG00000204510,ENSG00000250894
chr1	12407492	12407753	1:12407492-12407753	ENSG00000048707,ENSG00000221340,ENSG00000276830,ENSG00000272482,ENSG00000204518,ENSG00000204510,ENSG00000204501
chr1	12408560	12408818	1:12408560-12408818	ENSG00000048707,ENSG00000221340,ENSG00000276830,ENSG00000272482,ENSG00000204518,ENSG00000204510
chr1	12441460	12441844	1:12441460-12441844	ENSG00000239149,ENSG00000221340,ENSG00000276830,ENSG00000157330,ENSG00000116726,ENSG00000116721,ENSG00000228338,ENSG00000234064,ENSG00000236179,ENSG00000204505,ENSG00000204501
chr1	12448713	12449252	1:12448713-12449252	ENSG00000048707,ENSG00000239149,ENSG00000162496,ENSG00000221340,ENSG00000276830,ENSG00000272482,ENSG00000204518,ENSG00000226166,ENSG00000188984,ENSG00000157330,ENSG00000116726,ENSG00000116721,ENSG00000228338,ENSG00000239810,ENSG00000231103,ENSG00000179172,ENSG00000120952,ENSG00000243073,ENSG00000207434,ENSG00000232423,ENSG00000277862,ENSG00000236179,ENSG00000233336,ENSG00000279804,ENSG00000250894,ENSG00000204501,ENSG00000204480,ENSG00000204479,ENSG00000204478,ENSG00000162494,ENSG00000259961,ENSG00000215909
chr1	12460873	12461191	1:12460873-12461191	ENSG00000048707,ENSG00000239149,ENSG00000221340,ENSG00000276830,ENSG00000239810,ENSG00000279804,ENSG00000228229
chr1	12472712	12473228	1:12472712-12473228	ENSG00000048707,ENSG00000239149,ENSG00000221340,ENSG00000276830,ENSG00000204518,ENSG00000226166,ENSG00000188984,ENSG00000157330,ENSG00000116726,ENSG00000179172,ENSG00000277862,ENSG00000275774,ENSG00000233336,ENSG00000279804,ENSG00000250894,ENSG00000228229
chr1	12478166	12478660	1:12478166-12478660	ENSG00000048707,ENSG00000239149,ENSG00000162496,ENSG00000221340,ENSG00000276830,ENSG00000272482,ENSG00000204518,ENSG00000188984,ENSG00000157330,ENSG00000116726,ENSG00000116721,ENSG00000231103,ENSG00000179172,ENSG00000277058,ENSG00000277862,ENSG00000236179,ENSG00000233336,ENSG00000250894
chr1	12495788	12496025	1:12495788-12496025	ENSG00000048707,ENSG00000239149,ENSG00000221340,ENSG00000276830,ENSG00000157330
chr1	12496408	12496690	1:12496408-12496690	ENSG00000048707,ENSG00000239149,ENSG00000221340,ENSG00000276830
chr1	12529406	12529775	1:12529406-12529775	ENSG00000239149,ENSG00000229484,ENSG00000221340,ENSG00000276830,ENSG00000272482,ENSG00000204518,ENSG00000226166,ENSG00000188984,ENSG00000116726,ENSG00000116721,ENSG00000239810,ENSG00000231103,ENSG00000179172,ENSG00000120952,ENSG00000274764,ENSG00000277862,ENSG00000233336,ENSG00000279804,ENSG00000237700,ENSG00000204481
chr1	12595953	12596229	1:12595953-12596229	ENSG00000162496,ENSG00000221340,ENSG00000276830,ENSG00000272482,ENSG00000232423,ENSG00000279169
chr1	12601323	12601567	1:12601323-12601567	ENSG00000162496,ENSG00000221340,ENSG00000276830,ENSG00000272482,ENSG00000279169
chr1	12604440	12604717	1:12604440-12604717	ENSG00000162496,ENSG00000221340,ENSG00000276830,ENSG00000272482,ENSG00000204518,ENSG00000226166,ENSG00000204505,ENSG00000279169
chr1	12617743	12618607	1:12617743-12618607	ENSG00000162496,ENSG00000221340,ENSG00000276830,ENSG00000272482,ENSG00000204518,ENSG00000116721,ENSG00000279169
chr1	12659041	12659347	1:12659041-12659347	ENSG00000221340,ENSG00000276830,ENSG00000204518,ENSG00000226166,ENSG00000188984,ENSG00000157330,ENSG00000116726,ENSG00000116721,ENSG00000228338,ENSG00000239810,ENSG00000231103,ENSG00000179172,ENSG00000120952,ENSG00000243073,ENSG00000232423,ENSG00000277862,ENSG00000275774,ENSG00000229978,ENSG00000233336,ENSG00000179412,ENSG00000279804,ENSG00000250894,ENSG00000231219,ENSG00000207511,ENSG00000204501,ENSG00000204481,ENSG00000204480,ENSG00000204479,ENSG00000204478
chr1	13665793	13666013	1:13665793-13666013	ENSG00000116721,ENSG00000274764,ENSG00000229571,ENSG00000275774,ENSG00000204505,ENSG00000270601,ENSG00000204501,ENSG00000204481,ENSG00000204480,ENSG00000204479,ENSG00000204478,ENSG00000162494,ENSG00000259961,ENSG00000215909,ENSG00000162493,ENSG00000222952,ENSG00000237445,ENSG00000253085
chr1	13700056	13700742	1:13700056-13700742	ENSG00000243073,ENSG00000236179,ENSG00000179412,ENSG00000279804,ENSG00000204501,ENSG00000204481,ENSG00000204478,ENSG00000162494,ENSG00000259961,ENSG00000215909,ENSG00000162493,ENSG00000222952,ENSG00000237445,ENSG00000253085,ENSG00000116731
chr1	13749076	13750046	1:13749076-13750046	ENSG00000239810,ENSG00000274178,ENSG00000275774,ENSG00000204481,ENSG00000204479,ENSG00000204478,ENSG00000162494,ENSG00000259961,ENSG00000215909,ENSG00000162493,ENSG00000222952,ENSG00000237445,ENSG00000253085,ENSG00000116731
chr1	13764998	13765222	1:13764998-13765222	ENSG00000229978,ENSG00000204505,ENSG00000182330,ENSG00000204480,ENSG00000204479,ENSG00000204478,ENSG00000215909,ENSG00000162493,ENSG00000222952,ENSG00000237445,ENSG00000116731
chr1	13811250	13811517	1:13811250-13811517	ENSG00000243073,ENSG00000274178,ENSG00000236179,ENSG00000275774,ENSG00000279804,ENSG00000231219,ENSG00000207511,ENSG00000228229,ENSG00000204481,ENSG00000204480,ENSG00000204479,ENSG00000204478,ENSG00000162494,ENSG00000259961,ENSG00000215909,ENSG00000162493,ENSG00000222952,ENSG00000237445
chr1	13813662	13813889	1:13813662-13813889	ENSG00000243073,ENSG00000274178,ENSG00000236179,ENSG00000275774,ENSG00000279804,ENSG00000231219,ENSG00000207511,ENSG00000228229,ENSG00000204481,ENSG00000204480,ENSG00000204479,ENSG00000204478,ENSG00000162494,ENSG00000259961,ENSG00000215909,ENSG00000162493,ENSG00000222952,ENSG00000237445
chr1	13869294	13869506	1:13869294-13869506	ENSG00000116726,ENSG00000116721,ENSG00000228338,ENSG00000231103,ENSG00000179172,ENSG00000120952,ENSG00000243073,ENSG00000207434,ENSG00000232423,ENSG00000277862,ENSG00000236179,ENSG00000275774,ENSG00000233336,ENSG00000204505,ENSG00000279804,ENSG00000250894,ENSG00000204501,ENSG00000228229,ENSG00000204481,ENSG00000204480,ENSG00000204479,ENSG00000204478,ENSG00000162494,ENSG00000259961,ENSG00000215909,ENSG00000162493,ENSG00000222952,ENSG00000237445,ENSG00000252151,ENSG00000231606,ENSG00000234593
chr1	14731938	14732141	1:14731938-14732141	ENSG00000274178,ENSG00000229571,ENSG00000236179,ENSG00000279169,ENSG00000237700,ENSG00000252151,ENSG00000231606,ENSG00000234593,ENSG00000235829
chr1	14777744	14778049	1:14777744-14778049	ENSG00000243073,ENSG00000207434,ENSG00000232423,ENSG00000275774,ENSG00000179412,ENSG00000204505,ENSG00000279804,ENSG00000250894,ENSG00000231219,ENSG00000207511,ENSG00000228229,ENSG00000204480,ENSG00000204478,ENSG00000215909,ENSG00000252151,ENSG00000231606,ENSG00000234593,ENSG00000235829,ENSG00000287756
chr1	14782824	14783510	1:14782824-14783510	ENSG00000239810,ENSG00000207434,ENSG00000274764,ENSG00000228229,ENSG00000215909,ENSG00000252151,ENSG00000231606,ENSG00000234593,ENSG00000235829,ENSG00000287756
chr1	14784001	14784435	1:14784001-14784435	ENSG00000239810,ENSG00000243073,ENSG00000207434,ENSG00000274764,ENSG00000275774,ENSG00000250894,ENSG00000228229,ENSG00000204480,ENSG00000215909,ENSG00000222952,ENSG00000252151,ENSG00000231606,ENSG00000234593,ENSG00000235829,ENSG00000287756
chr1	14784743	14785047	1:14784743-14785047	ENSG00000207434,ENSG00000252151,ENSG00000231606,ENSG00000234593,ENSG00000235829,ENSG00000287756
chr1	14789563	14789923	1:14789563-14789923	ENSG00000228338,ENSG00000120952,ENSG00000243073,ENSG00000236179,ENSG00000275774,ENSG00000204505,ENSG00000279804,ENSG00000250894,ENSG00000237700,ENSG00000228229,ENSG00000204481,ENSG00000204480,ENSG00000204479,ENSG00000204478,ENSG00000162494,ENSG00000259961,ENSG00000215909,ENSG00000162493,ENSG00000252151,ENSG00000231606,ENSG00000234593,ENSG00000235829,ENSG00000287756
chr1	14804757	14804963	1:14804757-14804963	ENSG00000207434,ENSG00000275774,ENSG00000237700,ENSG00000204501,ENSG00000228229,ENSG00000204481,ENSG00000204480,ENSG00000162494,ENSG00000259961,ENSG00000252151,ENSG00000231606,ENSG00000234593,ENSG00000235829
chr1	14817224	14817539	1:14817224-14817539	ENSG00000236179,ENSG00000275774,ENSG00000179412,ENSG00000279804,ENSG00000204501,ENSG00000228229,ENSG00000204481,ENSG00000204479,ENSG00000204478,ENSG00000162494,ENSG00000259961,ENSG00000215909,ENSG00000252151,ENSG00000231606,ENSG00000234593,ENSG00000235829
chr1	14897206	14897434	1:14897206-14897434	ENSG00000116721,ENSG00000229571,ENSG00000204505,ENSG00000279169,ENSG00000279804,ENSG00000237700,ENSG00000252151,ENSG00000231606,ENSG00000234593,ENSG00000235829
chr1	14915391	14915674	1:14915391-14915674	ENSG00000204505,ENSG00000279169,ENSG00000215909,ENSG00000189337,ENSG00000252151,ENSG00000231606,ENSG00000234593,ENSG00000235829
chr1	14923982	14924227	1:14923982-14924227	ENSG00000204510,ENSG00000231219,ENSG00000207511,ENSG00000204479,ENSG00000189337,ENSG00000252151,ENSG00000231606,ENSG00000234593,ENSG00000235829
chr1	15038190	15038515	1:15038190-15038515	ENSG00000179172,ENSG00000274764,ENSG00000236179,ENSG00000228229,ENSG00000204480,ENSG00000162494,ENSG00000259961,ENSG00000215909,ENSG00000252151,ENSG00000231606,ENSG00000234593,ENSG00000235829
chr1	15046588	15046870	1:15046588-15046870	ENSG00000232423,ENSG00000182330,ENSG00000204480,ENSG00000252151,ENSG00000231606,ENSG00000234593
chr1	15128562	15128838	1:15128562-15128838	ENSG00000229571,ENSG00000270601,ENSG00000175147,ENSG00000171729,ENSG00000204464,ENSG00000215720,ENSG00000278480
chr1	15154025	15154355	1:15154025-15154355	ENSG00000175147,ENSG00000171729,ENSG00000204464,ENSG00000215720,ENSG00000278480
chr1	15247022	15247389	1:15247022-15247389	ENSG00000243073,ENSG00000232423,ENSG00000175147,ENSG00000171729,ENSG00000204464,ENSG00000215720,ENSG00000278480,ENSG00000142621
chr1	15259069	15259271	1:15259069-15259271	ENSG00000204464,ENSG00000215720,ENSG00000278480,ENSG00000142621
chr1	15272530	15272862	1:15272530-15272862	ENSG00000274764,ENSG00000175147,ENSG00000171729,ENSG00000204464,ENSG00000215720,ENSG00000278480
chr1	15323086	15323400	1:15323086-15323400	ENSG00000204464,ENSG00000142621,ENSG00000233485,ENSG00000236045,ENSG00000215704,ENSG00000142615,ENSG00000162438
chr1	15323591	15323805	1:15323591-15323805	ENSG00000142621,ENSG00000236045,ENSG00000215704,ENSG00000142615,ENSG00000162438
chr1	15328767	15328967	1:15328767-15328967	ENSG00000142621,ENSG00000236045,ENSG00000142615
chr1	15340438	15340750	1:15340438-15340750	ENSG00000187545,ENSG00000142621,ENSG00000233485,ENSG00000236045,ENSG00000142615
chr1	15409404	15410115	1:15409404-15410115	ENSG00000236045,ENSG00000228140,ENSG00000142634,ENSG00000215704,ENSG00000142615,ENSG00000162438
chr1	15424050	15424520	1:15424050-15424520	ENSG00000204464,ENSG00000215720,ENSG00000142621,ENSG00000233485,ENSG00000236045,ENSG00000228140,ENSG00000142634,ENSG00000215704,ENSG00000142615,ENSG00000162438
chr1	15431174	15431488	1:15431174-15431488	ENSG00000215704,ENSG00000142615,ENSG00000162438
chr1	15501447	15501901	1:15501447-15501901	ENSG00000231219,ENSG00000207511,ENSG00000132906,ENSG00000215704,ENSG00000142615
chr1	15508626	15508896	1:15508626-15508896	ENSG00000274178,ENSG00000231219,ENSG00000207511,ENSG00000132906,ENSG00000215704,ENSG00000142615
chr1	15524149	15525265	1:15524149-15525265	ENSG00000116138,ENSG00000132906,ENSG00000215704
chr1	15526448	15526969	1:15526448-15526969	ENSG00000116138,ENSG00000132906
chr1	15543585	15544075	1:15543585-15544075	ENSG00000272510,ENSG00000251866,ENSG00000116138,ENSG00000215704,ENSG00000142615
chr1	15584501	15585056	1:15584501-15585056	ENSG00000116771,ENSG00000272510,ENSG00000116138
chr1	15595151	15595388	1:15595151-15595388	ENSG00000235084,ENSG00000237301,ENSG00000116771
chr1	15603429	15603863	1:15603429-15603863	ENSG00000162458,ENSG00000162460,ENSG00000162461,ENSG00000237938,ENSG00000215695,ENSG00000197312,ENSG00000236500,ENSG00000252417,ENSG00000235084,ENSG00000237301,ENSG00000116771,ENSG00000272510,ENSG00000116138
chr1	15617202	15617689	1:15617202-15617689	ENSG00000215695,ENSG00000197312,ENSG00000236500,ENSG00000252417,ENSG00000235084,ENSG00000237301,ENSG00000272510,ENSG00000116138
chr1	15628009	15628463	1:15628009-15628463	ENSG00000231219,ENSG00000207511,ENSG00000237938,ENSG00000215695,ENSG00000197312,ENSG00000236500,ENSG00000272510,ENSG00000116138
chr1	15639889	15640284	1:15639889-15640284	ENSG00000237938,ENSG00000215695,ENSG00000197312,ENSG00000272510
chr1	15674828	15675113	1:15674828-15675113	ENSG00000215695
chr1	15676874	15677271	1:15676874-15677271	ENSG00000237938,ENSG00000116786,ENSG00000271742,ENSG00000215695
chr1	15684123	15684437	1:15684123-15684437	ENSG00000116786,ENSG00000271742,ENSG00000215695
chr1	15684622	15685187	1:15684622-15685187	ENSG00000237938,ENSG00000116786,ENSG00000271742,ENSG00000215695
chr1	15692350	15692653	1:15692350-15692653	ENSG00000237938,ENSG00000116786,ENSG00000271742,ENSG00000215695
chr1	15741399	15741722	1:15741399-15741722	ENSG00000162458,ENSG00000162460,ENSG00000224459,ENSG00000162461,ENSG00000237938
chr1	15761781	15762159	1:15761781-15762159	ENSG00000162458
chr1	15792037	15792336	1:15792037-15792336	ENSG00000173641,ENSG00000234607,ENSG00000233954,ENSG00000224321,ENSG00000162458
chr1	15795168	15795533	1:15795168-15795533	ENSG00000233954,ENSG00000224321
chr1	15815571	15815868	1:15815571-15815868	ENSG00000234607,ENSG00000116809,ENSG00000270620,ENSG00000178715,ENSG00000233954
chr1	15834282	15835236	1:15834282-15835236	ENSG00000065526,ENSG00000179743,ENSG00000178715,ENSG00000233954
chr1	15835790	15836206	1:15835790-15836206	ENSG00000065526,ENSG00000179743
chr1	15837445	15837652	1:15837445-15837652	ENSG00000065526,ENSG00000179743
chr1	15847359	15847991	1:15847359-15847991	ENSG00000234607,ENSG00000065526,ENSG00000179743,ENSG00000178715,ENSG00000233954
chr1	15848164	15848364	1:15848164-15848364	ENSG00000065526,ENSG00000179743
chr1	15849340	15849578	1:15849340-15849578	ENSG00000065526,ENSG00000179743
chr1	15886289	15886655	1:15886289-15886655	ENSG00000234607,ENSG00000116809,ENSG00000270620,ENSG00000065526,ENSG00000179743,ENSG00000233954
chr1	15893208	15893537	1:15893208-15893537	ENSG00000234607,ENSG00000116809,ENSG00000270620,ENSG00000065526,ENSG00000233954
chr1	15916461	15916661	1:15916461-15916661	ENSG00000270620,ENSG00000233954
chr1	15951025	15951492	1:15951025-15951492	ENSG00000234607,ENSG00000116809
chr1	15952807	15953038	1:15952807-15953038	ENSG00000234607,ENSG00000116809
chr1	15975464	15976295	1:15975464-15976295	ENSG00000173641,ENSG00000183888,ENSG00000224966,ENSG00000275503,ENSG00000231353,ENSG00000234607,ENSG00000116809,ENSG00000233954
chr1	15994583	15994838	1:15994583-15994838	ENSG00000183888,ENSG00000224966,ENSG00000275503,ENSG00000231353,ENSG00000234607,ENSG00000233954
chr1	16009068	16009332	1:16009068-16009332	ENSG00000186510,ENSG00000173641,ENSG00000233078,ENSG00000183888
chr1	16032846	16033239	1:16032846-16033239	ENSG00000184908,ENSG00000232456,ENSG00000186510,ENSG00000173641,ENSG00000233078,ENSG00000183888
chr1	16048519	16048805	1:16048519-16048805	ENSG00000184908,ENSG00000232456,ENSG00000173641
chr1	16054089	16054495	1:16054089-16054495	ENSG00000184908,ENSG00000232456,ENSG00000186510,ENSG00000173641,ENSG00000233078
chr1	16056092	16056466	1:16056092-16056466	ENSG00000184908,ENSG00000232456,ENSG00000186510,ENSG00000173641,ENSG00000233078,ENSG00000183888
chr1	16073493	16073835	1:16073493-16073835	ENSG00000234166,ENSG00000185519,ENSG00000173641
chr1	16078907	16079286	1:16078907-16079286	ENSG00000234166,ENSG00000185519
chr1	16082373	16082682	1:16082373-16082682	ENSG00000234166
chr1	16143775	16144232	1:16143775-16144232	ENSG00000234166,ENSG00000224621,ENSG00000227959,ENSG00000142627
chr1	16145860	16146094	1:16145860-16146094	ENSG00000224621,ENSG00000227959,ENSG00000142627
chr1	16151273	16151473	1:16151273-16151473	ENSG00000224621,ENSG00000227959,ENSG00000142627
chr1	16162432	16162734	1:16162432-16162734	ENSG00000224621,ENSG00000227959,ENSG00000142627
chr1	16167876	16168133	1:16167876-16168133	ENSG00000224621,ENSG00000227959,ENSG00000142627
chr1	16173167	16173477	1:16173167-16173477	ENSG00000234166,ENSG00000224621,ENSG00000227959,ENSG00000142627
chr1	16187740	16188068	1:16187740-16188068	ENSG00000234166,ENSG00000185519
chr1	16206380	16207269	1:16206380-16207269	ENSG00000237276,ENSG00000142632,ENSG00000234166
chr1	16216199	16216565	1:16216199-16216565	ENSG00000186715,ENSG00000237276,ENSG00000142632,ENSG00000234166
chr1	16217008	16217760	1:16217008-16217760	ENSG00000186715,ENSG00000132881,ENSG00000237276,ENSG00000142632,ENSG00000234166
chr1	16226890	16227212	1:16226890-16227212	ENSG00000282143,ENSG00000288398,ENSG00000237276
chr1	16228457	16229232	1:16228457-16229232	ENSG00000282143,ENSG00000132881,ENSG00000288398,ENSG00000237276,ENSG00000234166
chr1	16236214	16236471	1:16236214-16236471	ENSG00000233929,ENSG00000132881,ENSG00000288398
chr1	16236987	16237442	1:16236987-16237442	ENSG00000233929,ENSG00000132881,ENSG00000288398,ENSG00000237276,ENSG00000142632,ENSG00000234166
chr1	16243002	16243660	1:16243002-16243660	ENSG00000282143,ENSG00000215908,ENSG00000037637,ENSG00000233929,ENSG00000132881,ENSG00000234166
chr1	16244434	16244741	1:16244434-16244741	ENSG00000282143,ENSG00000215908,ENSG00000233929,ENSG00000132881
chr1	16248745	16249437	1:16248745-16249437	ENSG00000037637,ENSG00000233929,ENSG00000132881,ENSG00000234166
chr1	16266436	16266826	1:16266436-16266826	ENSG00000037637
chr1	16300932	16301215	1:16300932-16301215	ENSG00000037637
chr1	16352054	16352787	1:16352054-16352787	ENSG00000226457,ENSG00000055070,ENSG00000037637
chr1	16366893	16368017	1:16366893-16368017	ENSG00000223643,ENSG00000226457,ENSG00000055070
chr1	16386517	16386717	1:16386517-16386717	ENSG00000226457
chr1	16397696	16397925	1:16397696-16397925	ENSG00000187144
chr1	16408643	16408843	1:16408643-16408843	ENSG00000187144
chr1	16440293	16440845	1:16440293-16440845	ENSG00000157191,ENSG00000187144
chr1	16444003	16444263	1:16444003-16444263	ENSG00000157191,ENSG00000187144
chr1	16454865	16455267	1:16454865-16455267	ENSG00000223643,ENSG00000226029,ENSG00000157191
chr1	16499077	16499473	1:16499077-16499473	ENSG00000225710,ENSG00000224174,ENSG00000285853,ENSG00000261135,ENSG00000206652,ENSG00000080947,ENSG00000157191
chr1	16506449	16506680	1:16506449-16506680	ENSG00000224174,ENSG00000285853,ENSG00000261135,ENSG00000206652,ENSG00000080947
chr1	16513014	16513234	1:16513014-16513234	ENSG00000223643,ENSG00000227684,ENSG00000282740,ENSG00000224174,ENSG00000285853,ENSG00000261135,ENSG00000206652,ENSG00000080947
chr1	16534294	16534757	1:16534294-16534757	ENSG00000186715,ENSG00000225710,ENSG00000277344,ENSG00000233421,ENSG00000224174,ENSG00000285853
chr1	16535120	16535514	1:16535120-16535514	ENSG00000223643,ENSG00000277344,ENSG00000233421,ENSG00000224174,ENSG00000285853
chr1	16540424	16540720	1:16540424-16540720	ENSG00000223643,ENSG00000268869,ENSG00000225710,ENSG00000277344,ENSG00000233421,ENSG00000224174,ENSG00000285853
chr1	16591811	16592090	1:16591811-16592090	ENSG00000263811,ENSG00000230239,ENSG00000279151,ENSG00000236698,ENSG00000280114,ENSG00000186301
chr1	16613212	16613977	1:16613212-16613977	ENSG00000186715,ENSG00000227684,ENSG00000282740,ENSG00000282143,ENSG00000215908,ENSG00000271732,ENSG00000219481
chr1	16615499	16615717	1:16615499-16615717	ENSG00000186715,ENSG00000271732,ENSG00000219481
chr1	16621053	16621358	1:16621053-16621358	ENSG00000223643,ENSG00000186715,ENSG00000283773,ENSG00000215908,ENSG00000271732,ENSG00000219481
chr1	16624926	16625249	1:16624926-16625249	ENSG00000263811,ENSG00000230239,ENSG00000223643,ENSG00000186715,ENSG00000236698,ENSG00000280114,ENSG00000186301,ENSG00000283773,ENSG00000215908,ENSG00000271732,ENSG00000219481
chr1	16643976	16645460	1:16643976-16645460	ENSG00000223643,ENSG00000186715,ENSG00000268869,ENSG00000186301,ENSG00000283773,ENSG00000215908
chr1	16674859	16675065	1:16674859-16675065	ENSG00000186715,ENSG00000279151,ENSG00000236698,ENSG00000280114
chr1	16678141	16678448	1:16678141-16678448	ENSG00000186715,ENSG00000279151,ENSG00000236698,ENSG00000280114
chr1	16700164	16700468	1:16700164-16700468	ENSG00000235241,ENSG00000238142,ENSG00000279151
chr1	16703175	16703434	1:16703175-16703434	ENSG00000235241,ENSG00000238142,ENSG00000279151
chr1	16703713	16703997	1:16703713-16703997	ENSG00000235241,ENSG00000238142,ENSG00000279151
chr1	16709781	16710103	1:16709781-16710103	ENSG00000284653,ENSG00000263811,ENSG00000230239,ENSG00000223643,ENSG00000279151,ENSG00000268869,ENSG00000236698,ENSG00000280114
chr1	16717917	16718353	1:16717917-16718353	ENSG00000186715,ENSG00000279151,ENSG00000268869
chr1	16750521	16750779	1:16750521-16750779	ENSG00000225478,ENSG00000186715,ENSG00000227684,ENSG00000282740,ENSG00000283773,ENSG00000219481,ENSG00000261135,ENSG00000206652,ENSG00000234607,ENSG00000215704
chr1	16872642	16872907	1:16872642-16872907	ENSG00000277234,ENSG00000228549,ENSG00000263811,ENSG00000230239
chr1	16873177	16873652	1:16873177-16873652	ENSG00000277234,ENSG00000228549,ENSG00000263811,ENSG00000230239
chr1	16874274	16874474	1:16874274-16874474	ENSG00000277234,ENSG00000228549,ENSG00000263811,ENSG00000230239
chr1	16889211	16889681	1:16889211-16889681	ENSG00000235241,ENSG00000238142,ENSG00000263811,ENSG00000230239,ENSG00000223643,ENSG00000279151
chr1	16895583	16895863	1:16895583-16895863	ENSG00000272426,ENSG00000207005,ENSG00000263811,ENSG00000230239
chr1	16896053	16896731	1:16896053-16896731	ENSG00000272426,ENSG00000207005,ENSG00000235241,ENSG00000238142,ENSG00000263811,ENSG00000230239,ENSG00000223643
chr1	16904699	16905654	1:16904699-16905654	ENSG00000272426,ENSG00000207005,ENSG00000235241,ENSG00000238142,ENSG00000263811,ENSG00000230239
chr1	16913763	16914306	1:16913763-16914306	ENSG00000226526,ENSG00000286898,ENSG00000117122,ENSG00000272426,ENSG00000207005,ENSG00000235241,ENSG00000238142,ENSG00000263811,ENSG00000230239,ENSG00000058453
chr1	16951649	16952031	1:16951649-16952031	ENSG00000117118,ENSG00000159363,ENSG00000226526,ENSG00000286898,ENSG00000117122,ENSG00000058453,ENSG00000282143,ENSG00000215908
chr1	16960682	16961185	1:16960682-16961185	ENSG00000288636,ENSG00000159363,ENSG00000226526,ENSG00000286898,ENSG00000117122,ENSG00000058453
chr1	16963519	16963746	1:16963519-16963746	ENSG00000226526,ENSG00000286898,ENSG00000117122,ENSG00000058453
chr1	17011689	17012159	1:17011689-17012159	ENSG00000117118,ENSG00000288636,ENSG00000159363,ENSG00000226526,ENSG00000286898,ENSG00000117122
chr1	17046162	17046391	1:17046162-17046391	ENSG00000117118
chr1	17053729	17054425	1:17053729-17054425	ENSG00000117118,ENSG00000288636,ENSG00000159363,ENSG00000226526,ENSG00000286898,ENSG00000117122
chr1	17059710	17059958	1:17059710-17059958	ENSG00000117118
chr1	17119363	17119656	1:17119363-17119656	ENSG00000142619,ENSG00000117115
chr1	17125704	17126064	1:17125704-17126064	ENSG00000159339,ENSG00000142619,ENSG00000142623,ENSG00000282843,ENSG00000117115
chr1	17191342	17191777	1:17191342-17191777	ENSG00000282843,ENSG00000204362
chr1	17192579	17192999	1:17192579-17192999	ENSG00000225387,ENSG00000261781,ENSG00000284653,ENSG00000142619,ENSG00000142623,ENSG00000282843,ENSG00000204362,ENSG00000223643
chr1	17212784	17212995	1:17212784-17212995	ENSG00000142619,ENSG00000142623,ENSG00000282843
chr1	17237091	17237368	1:17237091-17237368	ENSG00000142619,ENSG00000142623
chr1	17239502	17239702	1:17239502-17239702	ENSG00000142619,ENSG00000142623
chr1	17274261	17274461	1:17274261-17274461	ENSG00000159339,ENSG00000266634,ENSG00000142619
chr1	17285936	17286229	1:17285936-17286229	ENSG00000159339,ENSG00000266634,ENSG00000142619
chr1	17336068	17336392	1:17336068-17336392	ENSG00000159339
chr1	17359780	17360577	1:17359780-17360577	ENSG00000225387,ENSG00000230035,ENSG00000280222,ENSG00000117154,ENSG00000261781,ENSG00000284653,ENSG00000117148,ENSG00000236648,ENSG00000276747,ENSG00000159339,ENSG00000207389,ENSG00000207513
chr1	17404608	17404931	1:17404608-17404931	ENSG00000261781,ENSG00000284653,ENSG00000236648,ENSG00000179051,ENSG00000227751,ENSG00000276747
chr1	17406204	17406477	1:17406204-17406477	ENSG00000284653,ENSG00000236648,ENSG00000179051,ENSG00000227751
chr1	17409294	17409695	1:17409294-17409695	ENSG00000236648,ENSG00000179051,ENSG00000227751
chr1	17419888	17420182	1:17419888-17420182	ENSG00000280222,ENSG00000117148,ENSG00000236648,ENSG00000179051
chr1	17437610	17437841	1:17437610-17437841	ENSG00000179051
chr1	17438428	17438715	1:17438428-17438715	ENSG00000179051
chr1	17439649	17440029	1:17439649-17440029	ENSG00000179051
chr1	17441438	17441712	1:17441438-17441712	ENSG00000179051
chr1	17477388	17477600	1:17477388-17477600	ENSG00000280222,ENSG00000261781,ENSG00000284653,ENSG00000117148,ENSG00000236648
chr1	17487891	17488128	1:17487891-17488128	ENSG00000225387,ENSG00000230035,ENSG00000280222,ENSG00000117154,ENSG00000261781,ENSG00000284653,ENSG00000117148,ENSG00000236648,ENSG00000074964
chr1	17494184	17494585	1:17494184-17494585	ENSG00000230035,ENSG00000280222,ENSG00000117154,ENSG00000261781,ENSG00000284653,ENSG00000117148,ENSG00000236648,ENSG00000074964,ENSG00000223643
chr1	17502418	17502653	1:17502418-17502653	ENSG00000280222,ENSG00000261781,ENSG00000284653,ENSG00000117148,ENSG00000236648,ENSG00000074964
chr1	17569097	17569499	1:17569097-17569499	ENSG00000179023,ENSG00000225387,ENSG00000230035,ENSG00000280222,ENSG00000117154,ENSG00000261781,ENSG00000284653,ENSG00000117148,ENSG00000236648,ENSG00000074964,ENSG00000207389,ENSG00000207513
chr1	17606902	17607178	1:17606902-17607178	ENSG00000117148,ENSG00000236648,ENSG00000074964
chr1	17661690	17661916	1:17661690-17661916	ENSG00000230035,ENSG00000280222,ENSG00000117154,ENSG00000261781,ENSG00000284653,ENSG00000117148,ENSG00000236648,ENSG00000074964
chr1	18234833	18235033	1:18234833-18235033	ENSG00000179023,ENSG00000225387,ENSG00000230035,ENSG00000280222,ENSG00000117154,ENSG00000261781,ENSG00000284653,ENSG00000117148,ENSG00000236648
chr1	18534449	18534702	1:18534449-18534702	ENSG00000225478,ENSG00000235282,ENSG00000179023,ENSG00000225387,ENSG00000230035,ENSG00000280222,ENSG00000117154,ENSG00000261781,ENSG00000284653,ENSG00000117148
chr1	18581492	18581692	1:18581492-18581692	ENSG00000179002,ENSG00000225478,ENSG00000235282,ENSG00000179023,ENSG00000225387,ENSG00000230035,ENSG00000280222,ENSG00000117154,ENSG00000261781,ENSG00000284653,ENSG00000236648
chr1	18643523	18643828	1:18643523-18643828	ENSG00000179002,ENSG00000009709,ENSG00000225478,ENSG00000235282,ENSG00000179023,ENSG00000225387,ENSG00000280222,ENSG00000117154,ENSG00000261781,ENSG00000284653
chr1	18875262	18875473	1:18875262-18875473	ENSG00000265606,ENSG00000179002,ENSG00000225478
chr1	18884186	18884468	1:18884186-18884468	ENSG00000221662,ENSG00000265606,ENSG00000159423,ENSG00000179002,ENSG00000225478
chr1	18902359	18903119	1:18902359-18903119	ENSG00000221662,ENSG00000159423,ENSG00000179002
chr1	18908011	18908264	1:18908011-18908264	ENSG00000169991,ENSG00000159423
chr1	18908903	18909519	1:18908903-18909519	ENSG00000169991,ENSG00000221662,ENSG00000159423,ENSG00000179002
chr1	18913135	18913354	1:18913135-18913354	ENSG00000169991
chr1	18938645	18939019	1:18938645-18939019	-
chr1	18950186	18950396	1:18950186-18950396	ENSG00000169991
chr1	18956526	18957078	1:18956526-18957078	ENSG00000169991,ENSG00000179002
chr1	19068820	19069284	1:19068820-19069284	ENSG00000127481,ENSG00000272084,ENSG00000179002
chr1	19081592	19081848	1:19081592-19081848	ENSG00000127481,ENSG00000272084
chr1	19112986	19113186	1:19112986-19113186	ENSG00000127481
chr1	19179591	19180346	1:19179591-19180346	ENSG00000286064,ENSG00000127463,ENSG00000127481
chr1	19197868	19198223	1:19197868-19198223	ENSG00000230424,ENSG00000127481
chr1	19209600	19209878	1:19209600-19209878	ENSG00000230424,ENSG00000127481
chr1	19209993	19210632	1:19209993-19210632	ENSG00000286064,ENSG00000127463,ENSG00000230424,ENSG00000127481
chr1	19241288	19241581	1:19241288-19241581	ENSG00000270728,ENSG00000211454,ENSG00000286064,ENSG00000053372,ENSG00000127463,ENSG00000230424
chr1	19251377	19251952	1:19251377-19251952	ENSG00000270728,ENSG00000211454,ENSG00000286064,ENSG00000053372,ENSG00000127463
chr1	19288664	19289009	1:19288664-19289009	ENSG00000053371,ENSG00000200403,ENSG00000270728,ENSG00000162482,ENSG00000211454,ENSG00000286064
chr1	19311950	19312437	1:19311950-19312437	ENSG00000053371,ENSG00000200403,ENSG00000040487,ENSG00000270728,ENSG00000211454,ENSG00000286064
chr1	19312649	19312969	1:19312649-19312969	ENSG00000053371,ENSG00000200403,ENSG00000040487,ENSG00000270728,ENSG00000211454
chr1	19325316	19325643	1:19325316-19325643	ENSG00000053371,ENSG00000040487,ENSG00000270728,ENSG00000211454,ENSG00000286064
chr1	19341496	19341853	1:19341496-19341853	ENSG00000077549,ENSG00000240490
chr1	19344397	19344674	1:19344397-19344674	ENSG00000077549,ENSG00000240490
chr1	19374432	19374632	1:19374432-19374632	ENSG00000240490
chr1	19391373	19391585	1:19391373-19391585	ENSG00000077549,ENSG00000240490,ENSG00000201609
chr1	19462798	19463120	1:19462798-19463120	ENSG00000077549,ENSG00000240490,ENSG00000201609
chr1	19468376	19468711	1:19468376-19468711	ENSG00000077549,ENSG00000240490,ENSG00000173436,ENSG00000201609
chr1	19476906	19477260	1:19476906-19477260	ENSG00000077549,ENSG00000240490,ENSG00000173436,ENSG00000201609
chr1	19479324	19479646	1:19479324-19479646	ENSG00000077549,ENSG00000240490,ENSG00000173436,ENSG00000201609
chr1	19485404	19486117	1:19485404-19486117	ENSG00000077549,ENSG00000240490,ENSG00000173436,ENSG00000201609
chr1	19596652	19597178	1:19596652-19597178	ENSG00000240490,ENSG00000173436,ENSG00000201609,ENSG00000235185,ENSG00000158747,ENSG00000270136,ENSG00000226396
chr1	19597339	19597539	1:19597339-19597539	ENSG00000173436,ENSG00000235185,ENSG00000270136
chr1	19613167	19613663	1:19613167-19613663	ENSG00000240490,ENSG00000173436,ENSG00000201609,ENSG00000235185,ENSG00000270136,ENSG00000226396
chr1	19644061	19644418	1:19644061-19644418	ENSG00000201609,ENSG00000158747
chr1	19651274	19651483	1:19651274-19651483	ENSG00000158747
chr1	19653726	19654084	1:19653726-19654084	ENSG00000240490,ENSG00000201609,ENSG00000158747,ENSG00000158748
chr1	19659776	19660109	1:19659776-19660109	ENSG00000240490,ENSG00000201609,ENSG00000158747,ENSG00000158748,ENSG00000211454,ENSG00000286064
chr1	19704556	19704863	1:19704556-19704863	ENSG00000158748,ENSG00000162542
chr1	19715576	19715934	1:19715576-19715934	ENSG00000158748,ENSG00000162542,ENSG00000235434
chr1	19799603	19800183	1:19799603-19800183	ENSG00000162542
chr1	19811284	19811541	1:19811284-19811541	ENSG00000162542,ENSG00000178828,ENSG00000235434
chr1	19869978	19870382	1:19869978-19870382	ENSG00000169914,ENSG00000242688,ENSG00000188257,ENSG00000127472,ENSG00000117215,ENSG00000158786
chr1	19882111	19882594	1:19882111-19882594	ENSG00000169914,ENSG00000242688,ENSG00000188257,ENSG00000127472,ENSG00000117215,ENSG00000158786
chr1	19918130	19918341	1:19918130-19918341	ENSG00000188784,ENSG00000242688,ENSG00000188257,ENSG00000117215,ENSG00000158786,ENSG00000227066
chr1	20008396	20008770	1:20008396-20008770	ENSG00000242688,ENSG00000188257,ENSG00000127472,ENSG00000117215,ENSG00000158786
chr1	20152306	20152711	1:20152306-20152711	ENSG00000188784,ENSG00000242688,ENSG00000188257,ENSG00000127472,ENSG00000117215,ENSG00000158786,ENSG00000227066,ENSG00000228105
chr1	20165463	20165754	1:20165463-20165754	ENSG00000242688,ENSG00000188257,ENSG00000127472,ENSG00000117215,ENSG00000158786,ENSG00000227066,ENSG00000187980,ENSG00000228105,ENSG00000284710
chr1	20185871	20186218	1:20185871-20186218	ENSG00000242688,ENSG00000117215,ENSG00000158786,ENSG00000187980,ENSG00000162543
chr1	20186424	20186649	1:20186424-20186649	ENSG00000187980,ENSG00000162543
chr1	20187280	20187501	1:20187280-20187501	ENSG00000187980,ENSG00000162543
chr1	20187628	20188173	1:20187628-20188173	ENSG00000242688,ENSG00000188257,ENSG00000117215,ENSG00000158786,ENSG00000187980,ENSG00000162543
chr1	20197477	20197815	1:20197477-20197815	ENSG00000242688,ENSG00000188257,ENSG00000127472,ENSG00000117215,ENSG00000158786,ENSG00000187980,ENSG00000162543,ENSG00000228105,ENSG00000284710,ENSG00000158816,ENSG00000226664,ENSG00000226487,ENSG00000284641
chr1	20199034	20199647	1:20199034-20199647	ENSG00000242688,ENSG00000188257,ENSG00000117215,ENSG00000158786,ENSG00000187980,ENSG00000162543,ENSG00000228105,ENSG00000284710
chr1	20212941	20213210	1:20212941-20213210	ENSG00000242688,ENSG00000188257,ENSG00000117215,ENSG00000158786,ENSG00000228105,ENSG00000284710,ENSG00000158816,ENSG00000226664,ENSG00000226487,ENSG00000284641,ENSG00000284743,ENSG00000162545
chr1	20343443	20343982	1:20343443-20343982	ENSG00000228105,ENSG00000284710,ENSG00000158816,ENSG00000226664,ENSG00000226487,ENSG00000284641
chr1	20367249	20367449	1:20367249-20367449	ENSG00000228105,ENSG00000284710,ENSG00000158816,ENSG00000226664,ENSG00000226487,ENSG00000284641,ENSG00000284743
chr1	20376950	20377150	1:20376950-20377150	ENSG00000228105,ENSG00000284710,ENSG00000158816,ENSG00000226664,ENSG00000226487,ENSG00000284641,ENSG00000284743
chr1	20430448	20430728	1:20430448-20430728	ENSG00000236963,ENSG00000226487,ENSG00000284641
chr1	20440800	20441124	1:20440800-20441124	ENSG00000117215,ENSG00000228105,ENSG00000284710,ENSG00000158816,ENSG00000226664,ENSG00000236963,ENSG00000226487,ENSG00000284641,ENSG00000284743,ENSG00000162545
chr1	20493833	20494117	1:20493833-20494117	ENSG00000228105,ENSG00000284710,ENSG00000226487,ENSG00000284641,ENSG00000284743,ENSG00000162545
chr1	20508019	20508470	1:20508019-20508470	ENSG00000117215,ENSG00000158786,ENSG00000228105,ENSG00000284710,ENSG00000158816,ENSG00000226664,ENSG00000226487,ENSG00000284641,ENSG00000284743,ENSG00000162545,ENSG00000090432,ENSG00000183114,ENSG00000158825,ENSG00000117242
chr1	20522289	20522672	1:20522289-20522672	ENSG00000215520,ENSG00000183114,ENSG00000158825,ENSG00000158828,ENSG00000284005,ENSG00000117242
chr1	20530274	20530618	1:20530274-20530618	ENSG00000228105,ENSG00000284710,ENSG00000226487,ENSG00000284641,ENSG00000284743,ENSG00000215520,ENSG00000183114,ENSG00000158825,ENSG00000117242
chr1	20575287	20575564	1:20575287-20575564	ENSG00000183114,ENSG00000158825
chr1	20633262	20633650	1:20633262-20633650	ENSG00000183114,ENSG00000158825,ENSG00000158828,ENSG00000284005,ENSG00000117242
chr1	20633807	20634131	1:20633807-20634131	ENSG00000183114,ENSG00000158825,ENSG00000158828,ENSG00000284005,ENSG00000117242
chr1	20640161	20640448	1:20640161-20640448	ENSG00000183114,ENSG00000158825,ENSG00000158828,ENSG00000284005,ENSG00000117242
chr1	20661303	20661903	1:20661303-20661903	ENSG00000117242,ENSG00000244038,ENSG00000117245
chr1	20666847	20667109	1:20666847-20667109	ENSG00000117242,ENSG00000244038,ENSG00000117245
chr1	20696476	20697164	1:20696476-20697164	ENSG00000117245,ENSG00000235432,ENSG00000189410,ENSG00000233069
chr1	20711893	20712110	1:20711893-20712110	ENSG00000117245
chr1	20712212	20712412	1:20712212-20712412	ENSG00000117245
chr1	20717537	20718251	1:20717537-20718251	ENSG00000117245,ENSG00000189410,ENSG00000233069
chr1	20732100	20732395	1:20732100-20732395	ENSG00000189410,ENSG00000233069
chr1	20733012	20733383	1:20733012-20733383	ENSG00000189410,ENSG00000233069
chr1	20778394	20778679	1:20778394-20778679	ENSG00000127483
chr1	20786393	20787644	1:20786393-20787644	ENSG00000127483
chr1	20840745	20841053	1:20840745-20841053	ENSG00000251914
chr1	20982017	20982241	1:20982017-20982241	ENSG00000075151,ENSG00000221808,ENSG00000233072,ENSG00000236073,ENSG00000235112
chr1	21022293	21022624	1:21022293-21022624	ENSG00000075151,ENSG00000221808,ENSG00000233072,ENSG00000236073,ENSG00000235112
chr1	21027690	21028163	1:21027690-21028163	ENSG00000075151,ENSG00000221808,ENSG00000233072,ENSG00000236073,ENSG00000235112
chr1	21113013	21113303	1:21113013-21113303	ENSG00000075151,ENSG00000233072,ENSG00000236073,ENSG00000235112
chr1	21149404	21149604	1:21149404-21149604	ENSG00000236073,ENSG00000235112
chr1	21176548	21177279	1:21176548-21177279	ENSG00000075151,ENSG00000233072,ENSG00000236073,ENSG00000235112,ENSG00000287192
chr1	21189481	21189819	1:21189481-21189819	ENSG00000075151,ENSG00000233072,ENSG00000236073,ENSG00000235112,ENSG00000287192
chr1	21190781	21191157	1:21190781-21191157	ENSG00000075151,ENSG00000233072,ENSG00000236073,ENSG00000235112,ENSG00000287192
chr1	21195205	21195427	1:21195205-21195427	ENSG00000236073,ENSG00000235112
chr1	21216907	21217117	1:21216907-21217117	-
chr1	21217974	21218658	1:21217974-21218658	ENSG00000117298
chr1	21232078	21232281	1:21232078-21232281	ENSG00000117298
chr1	21237724	21238083	1:21237724-21238083	ENSG00000117298,ENSG00000236216,ENSG00000228823,ENSG00000236009
chr1	21255247	21255603	1:21255247-21255603	ENSG00000117298,ENSG00000236936
chr1	21266139	21266599	1:21266139-21266599	ENSG00000117298,ENSG00000236936,ENSG00000231105
chr1	21269663	21269906	1:21269663-21269906	ENSG00000236936
chr1	21290240	21290504	1:21290240-21290504	ENSG00000117298,ENSG00000231105
chr1	21295004	21295370	1:21295004-21295370	ENSG00000117298,ENSG00000231105
chr1	21307689	21308021	1:21307689-21308021	ENSG00000117298,ENSG00000231105
chr1	21308834	21309120	1:21308834-21309120	ENSG00000231105
chr1	21320089	21320823	1:21320089-21320823	-
chr1	21321124	21321364	1:21321124-21321364	-
chr1	21324492	21324937	1:21324492-21324937	ENSG00000231105
chr1	21334754	21335034	1:21334754-21335034	ENSG00000231105
chr1	21338274	21338475	1:21338274-21338475	-
chr1	21345252	21345968	1:21345252-21345968	ENSG00000117298
chr1	21353399	21353842	1:21353399-21353842	ENSG00000117298
chr1	21368513	21368818	1:21368513-21368818	-
chr1	21381417	21381617	1:21381417-21381617	ENSG00000236216,ENSG00000228823,ENSG00000236009
chr1	21389785	21390177	1:21389785-21390177	ENSG00000236216,ENSG00000228823,ENSG00000236009,ENSG00000227001,ENSG00000187952
chr1	21438666	21439003	1:21438666-21439003	ENSG00000228823,ENSG00000236009,ENSG00000227001,ENSG00000187952,ENSG00000186543,ENSG00000142794
chr1	21439749	21440294	1:21439749-21440294	ENSG00000236216,ENSG00000228823,ENSG00000236009,ENSG00000227001,ENSG00000187952,ENSG00000186543,ENSG00000142794,ENSG00000176378
chr1	21451913	21452485	1:21451913-21452485	ENSG00000236216,ENSG00000228823,ENSG00000236009,ENSG00000227001,ENSG00000187952,ENSG00000142794,ENSG00000176378
chr1	21453908	21454345	1:21453908-21454345	ENSG00000236216,ENSG00000228823,ENSG00000236009,ENSG00000227001,ENSG00000187952,ENSG00000186543,ENSG00000142794,ENSG00000176378
chr1	21488729	21489076	1:21488729-21489076	ENSG00000228823,ENSG00000236009,ENSG00000227001,ENSG00000187952,ENSG00000176378,ENSG00000162551,ENSG00000233431
chr1	21509046	21509417	1:21509046-21509417	ENSG00000227001,ENSG00000187952,ENSG00000162551,ENSG00000233431
chr1	21531205	21531840	1:21531205-21531840	ENSG00000228823,ENSG00000236009,ENSG00000162551,ENSG00000233431
chr1	21534898	21535110	1:21534898-21535110	ENSG00000233431
chr1	21539937	21540137	1:21539937-21540137	ENSG00000162551,ENSG00000233431
chr1	21607686	21608265	1:21607686-21608265	ENSG00000233431
chr1	21613058	21613424	1:21613058-21613424	ENSG00000233431
chr1	21622469	21622709	1:21622469-21622709	ENSG00000233431,ENSG00000076864
chr1	21632250	21632450	1:21632250-21632450	-
chr1	21647944	21648280	1:21647944-21648280	ENSG00000076864
chr1	21651680	21652044	1:21651680-21652044	ENSG00000233431,ENSG00000076864
chr1	21659135	21659636	1:21659135-21659636	ENSG00000233431,ENSG00000076864
chr1	21668647	21668913	1:21668647-21668913	ENSG00000076864
chr1	21669230	21670112	1:21669230-21670112	ENSG00000076864
chr1	21675893	21676402	1:21675893-21676402	ENSG00000076864,ENSG00000090686
chr1	21687198	21687525	1:21687198-21687525	ENSG00000090686
chr1	21687621	21688213	1:21687621-21688213	ENSG00000090686
chr1	21703364	21703889	1:21703364-21703889	ENSG00000090686
chr1	21704077	21704344	1:21704077-21704344	ENSG00000090686
chr1	21716221	21716530	1:21716221-21716530	ENSG00000090686
chr1	21721362	21721826	1:21721362-21721826	ENSG00000090686
chr1	21749423	21750348	1:21749423-21750348	ENSG00000231978,ENSG00000090686
chr1	21768527	21768751	1:21768527-21768751	ENSG00000231978
chr1	21782779	21783402	1:21782779-21783402	ENSG00000231978,ENSG00000090686
chr1	21783506	21783870	1:21783506-21783870	ENSG00000231978,ENSG00000090686
chr1	21791441	21792071	1:21791441-21792071	ENSG00000231978,ENSG00000090686
chr1	21814521	21814762	1:21814521-21814762	ENSG00000187942
chr1	21818711	21819070	1:21818711-21819070	ENSG00000142798,ENSG00000187942
chr1	21822446	21822716	1:21822446-21822716	ENSG00000142798,ENSG00000187942
chr1	21860876	21861373	1:21860876-21861373	ENSG00000142798
chr1	21866232	21866778	1:21866232-21866778	ENSG00000142798
chr1	21867551	21867782	1:21867551-21867782	ENSG00000142798
chr1	21886880	21887206	1:21886880-21887206	ENSG00000142798
chr1	21896772	21897156	1:21896772-21897156	ENSG00000283234,ENSG00000232037,ENSG00000142798
chr1	21904886	21905426	1:21904886-21905426	ENSG00000283234,ENSG00000232037,ENSG00000142798
chr1	21906803	21907124	1:21906803-21907124	ENSG00000232037
chr1	21920166	21920504	1:21920166-21920504	ENSG00000283234,ENSG00000232037
chr1	21920601	21920902	1:21920601-21920902	-
chr1	21930092	21930419	1:21930092-21930419	ENSG00000283234,ENSG00000142798
chr1	21937156	21937724	1:21937156-21937724	ENSG00000283234,ENSG00000142798
chr1	21943042	21943242	1:21943042-21943242	ENSG00000283234,ENSG00000142798
chr1	21963987	21964312	1:21963987-21964312	ENSG00000285959,ENSG00000219073,ENSG00000283234
chr1	21980657	21980860	1:21980657-21980860	ENSG00000142789,ENSG00000201919,ENSG00000273610,ENSG00000285959,ENSG00000219073
chr1	22005280	22005482	1:22005280-22005482	ENSG00000201273,ENSG00000278124,ENSG00000142789,ENSG00000201919,ENSG00000273610,ENSG00000285959,ENSG00000219073
chr1	22024971	22026341	1:22024971-22026341	ENSG00000285794,ENSG00000070831,ENSG00000218510,ENSG00000228397,ENSG00000271428
chr1	22039643	22040187	1:22039643-22040187	ENSG00000230068,ENSG00000285794,ENSG00000285752,ENSG00000070831,ENSG00000218510,ENSG00000228397,ENSG00000271428
chr1	22042855	22043065	1:22042855-22043065	ENSG00000285752,ENSG00000070831,ENSG00000218510,ENSG00000228397,ENSG00000271428
chr1	22052465	22052850	1:22052465-22052850	ENSG00000230068,ENSG00000285794,ENSG00000285752,ENSG00000070831,ENSG00000218510,ENSG00000228397,ENSG00000271428
chr1	22053094	22053752	1:22053094-22053752	ENSG00000230068,ENSG00000285752,ENSG00000070831,ENSG00000218510,ENSG00000228397,ENSG00000271428
chr1	22104140	22104517	1:22104140-22104517	ENSG00000271428
chr1	22131950	22132216	1:22131950-22132216	ENSG00000162552,ENSG00000285873,ENSG00000266564
chr1	22143292	22143541	1:22143292-22143541	ENSG00000162552,ENSG00000285873
chr1	22275912	22276136	1:22275912-22276136	ENSG00000266564,ENSG00000234397
chr1	22296771	22297003	1:22296771-22297003	ENSG00000266564,ENSG00000234397
chr1	22298078	22298357	1:22298078-22298357	ENSG00000266564,ENSG00000234397
chr1	22363027	22363385	1:22363027-22363385	ENSG00000266564,ENSG00000234397,ENSG00000279625,ENSG00000237200,ENSG00000070886,ENSG00000225952
chr1	22416625	22416917	1:22416625-22416917	ENSG00000234397,ENSG00000237200,ENSG00000070886,ENSG00000276835,ENSG00000173372,ENSG00000159189,ENSG00000173369
chr1	22420488	22420762	1:22420488-22420762	ENSG00000184677,ENSG00000237200,ENSG00000070886,ENSG00000276835,ENSG00000173372,ENSG00000159189,ENSG00000173369
chr1	22428675	22428945	1:22428675-22428945	ENSG00000184677,ENSG00000237200,ENSG00000070886,ENSG00000276835,ENSG00000173372,ENSG00000159189,ENSG00000173369
chr1	22451605	22452470	1:22451605-22452470	ENSG00000184677,ENSG00000237200,ENSG00000070886
chr1	22454596	22454883	1:22454596-22454883	ENSG00000184677,ENSG00000237200,ENSG00000070886
chr1	22465699	22465997	1:22465699-22465997	ENSG00000184677,ENSG00000237200,ENSG00000070886,ENSG00000276835
chr1	22471218	22471500	1:22471218-22471500	ENSG00000237200,ENSG00000070886
chr1	22611604	22611804	1:22611604-22611804	ENSG00000237200,ENSG00000070886,ENSG00000276835,ENSG00000173372,ENSG00000173369
chr1	22642078	22642280	1:22642078-22642280	ENSG00000070886,ENSG00000276835,ENSG00000173372,ENSG00000159189,ENSG00000173369
chr1	22662463	22662672	1:22662463-22662672	ENSG00000070886,ENSG00000276835,ENSG00000173369,ENSG00000225952
chr1	22704502	22704778	1:22704502-22704778	ENSG00000070886,ENSG00000133216,ENSG00000265422,ENSG00000225952,ENSG00000264014
chr1	22710395	22710949	1:22710395-22710949	ENSG00000133216,ENSG00000265422,ENSG00000225952,ENSG00000264014
chr1	22930361	22930633	1:22930361-22930633	ENSG00000225952,ENSG00000264014
chr1	22964239	22964527	1:22964239-22964527	ENSG00000225952,ENSG00000215906,ENSG00000266802
chr1	22976389	22976719	1:22976389-22976719	ENSG00000225952,ENSG00000264014,ENSG00000215906,ENSG00000004487,ENSG00000240553,ENSG00000263793,ENSG00000266802,ENSG00000179546,ENSG00000261326,ENSG00000284726
chr1	23019184	23019745	1:23019184-23019745	ENSG00000227868,ENSG00000004487,ENSG00000240553,ENSG00000263793,ENSG00000266802
chr1	23020011	23020416	1:23020011-23020416	ENSG00000227868,ENSG00000004487,ENSG00000263793,ENSG00000266802
chr1	23098769	23099043	1:23098769-23099043	ENSG00000240553,ENSG00000263793,ENSG00000266802,ENSG00000229010,ENSG00000179546,ENSG00000261326
chr1	23119247	23119540	1:23119247-23119540	ENSG00000240553,ENSG00000263793,ENSG00000266802,ENSG00000169641,ENSG00000229010,ENSG00000206935,ENSG00000252578,ENSG00000179546,ENSG00000261326,ENSG00000284726
chr1	23167689	23168020	1:23167689-23168020	ENSG00000240553,ENSG00000169641,ENSG00000229010,ENSG00000206935,ENSG00000252578
chr1	23168538	23169061	1:23168538-23169061	ENSG00000240553,ENSG00000263793,ENSG00000266802,ENSG00000169641,ENSG00000229010,ENSG00000206935,ENSG00000252578,ENSG00000179546
chr1	23177570	23177958	1:23177570-23177958	ENSG00000240553,ENSG00000263793,ENSG00000266802,ENSG00000169641,ENSG00000229010,ENSG00000206935,ENSG00000252578,ENSG00000179546,ENSG00000261326
chr1	23237540	23237843	1:23237540-23237843	ENSG00000266802,ENSG00000179546,ENSG00000215381,ENSG00000261326,ENSG00000284726
chr1	23344136	23344831	1:23344136-23344831	ENSG00000261326,ENSG00000284726,ENSG00000125944,ENSG00000125945,ENSG00000249087,ENSG00000201405
chr1	23368094	23368610	1:23368094-23368610	ENSG00000261326,ENSG00000284726,ENSG00000125944,ENSG00000125945,ENSG00000249087,ENSG00000201405,ENSG00000271420
chr1	23368775	23369311	1:23368775-23369311	ENSG00000261326,ENSG00000284726,ENSG00000125944,ENSG00000125945,ENSG00000249087,ENSG00000201405,ENSG00000271420
chr1	23380805	23381039	1:23380805-23381039	ENSG00000261326,ENSG00000284726,ENSG00000249087,ENSG00000201405,ENSG00000271420
chr1	23403788	23404276	1:23403788-23404276	ENSG00000179546,ENSG00000261326,ENSG00000284726,ENSG00000125944,ENSG00000125945,ENSG00000249087,ENSG00000201405,ENSG00000271420,ENSG00000204219,ENSG00000232482
chr1	23417696	23417959	1:23417696-23417959	ENSG00000204219,ENSG00000232482
chr1	23422429	23422738	1:23422429-23422738	ENSG00000261326,ENSG00000284726,ENSG00000204219,ENSG00000232482
chr1	23436608	23436828	1:23436608-23436828	ENSG00000088280
chr1	23452073	23452379	1:23452073-23452379	ENSG00000261326,ENSG00000088280
chr1	23484098	23484949	1:23484098-23484949	ENSG00000088280
chr1	23497070	23497379	1:23497070-23497379	ENSG00000229239
chr1	23514097	23514531	1:23514097-23514531	ENSG00000261326,ENSG00000007968,ENSG00000285802,ENSG00000197880,ENSG00000229239
chr1	23521641	23521894	1:23521641-23521894	ENSG00000007968
chr1	23524709	23525187	1:23524709-23525187	ENSG00000261326,ENSG00000007968,ENSG00000229239
chr1	23528216	23528767	1:23528216-23528767	ENSG00000007968
chr1	23529860	23530204	1:23529860-23530204	ENSG00000007968
chr1	23531115	23531598	1:23531115-23531598	ENSG00000007968
chr1	23539724	23540173	1:23539724-23540173	ENSG00000179546,ENSG00000261326,ENSG00000284726,ENSG00000007968,ENSG00000235052,ENSG00000285802,ENSG00000197880,ENSG00000229239
chr1	23544753	23545041	1:23544753-23545041	ENSG00000235052,ENSG00000285802,ENSG00000197880,ENSG00000229239
chr1	23554813	23555224	1:23554813-23555224	ENSG00000235052,ENSG00000117318,ENSG00000285802,ENSG00000197880,ENSG00000229239
chr1	23559382	23559752	1:23559382-23559752	ENSG00000235052,ENSG00000117318,ENSG00000285802,ENSG00000197880
chr1	23562466	23562681	1:23562466-23562681	ENSG00000235052,ENSG00000117318,ENSG00000285802,ENSG00000197880
chr1	23634981	23635289	1:23634981-23635289	ENSG00000235052,ENSG00000117318,ENSG00000285802,ENSG00000197880,ENSG00000229239
chr1	23637434	23637679	1:23637434-23637679	ENSG00000235052,ENSG00000285802,ENSG00000197880,ENSG00000229239
chr1	23657784	23658017	1:23657784-23658017	ENSG00000229239
chr1	23691562	23692334	1:23691562-23692334	ENSG00000229239,ENSG00000142676,ENSG00000011007
chr1	23718620	23718820	1:23718620-23718820	ENSG00000229239
chr1	23734838	23735038	1:23734838-23735038	ENSG00000011007
chr1	23743289	23743613	1:23743289-23743613	ENSG00000011007
chr1	23743792	23744166	1:23743792-23744166	ENSG00000011007
chr1	23744319	23744529	1:23744319-23744529	ENSG00000011007
chr1	23745611	23745854	1:23745611-23745854	ENSG00000011007
chr1	23751343	23751628	1:23751343-23751628	ENSG00000229239,ENSG00000011007
chr1	23772153	23772469	1:23772153-23772469	ENSG00000236810,ENSG00000057757
chr1	23777817	23778624	1:23777817-23778624	ENSG00000236810,ENSG00000057757,ENSG00000011009
chr1	23790848	23791283	1:23790848-23791283	ENSG00000057757,ENSG00000011009,ENSG00000117308
chr1	23793409	23793734	1:23793409-23793734	ENSG00000057757,ENSG00000011009,ENSG00000117308
chr1	23798669	23798870	1:23798669-23798870	ENSG00000011009,ENSG00000117308
chr1	23800460	23801083	1:23800460-23801083	ENSG00000011009,ENSG00000117308
chr1	23809748	23810060	1:23809748-23810060	ENSG00000117308,ENSG00000117305
chr1	23810814	23811129	1:23810814-23811129	ENSG00000117308,ENSG00000117305
chr1	23825278	23825650	1:23825278-23825650	ENSG00000117305
chr1	23830092	23830643	1:23830092-23830643	ENSG00000117305
chr1	23838430	23838867	1:23838430-23838867	ENSG00000117305,ENSG00000179163
chr1	23868170	23868578	1:23868170-23868578	ENSG00000179163,ENSG00000229106,ENSG00000232557
chr1	23868771	23869058	1:23868771-23869058	ENSG00000179163
chr1	23872494	23872836	1:23872494-23872836	ENSG00000179163,ENSG00000229106,ENSG00000232557
chr1	23907793	23907993	1:23907793-23907993	ENSG00000188822,ENSG00000229106,ENSG00000232557
chr1	23916804	23917122	1:23916804-23917122	ENSG00000188822,ENSG00000229106,ENSG00000232557
chr1	23919998	23920458	1:23919998-23920458	ENSG00000188822,ENSG00000229106,ENSG00000232557,ENSG00000264926,ENSG00000189266,ENSG00000215905
chr1	23920913	23921117	1:23920913-23921117	ENSG00000188822,ENSG00000232557,ENSG00000264926
chr1	23949183	23949500	1:23949183-23949500	ENSG00000230228,ENSG00000189266,ENSG00000215905
chr1	23958955	23959946	1:23958955-23959946	ENSG00000230228,ENSG00000189266,ENSG00000188529,ENSG00000215905
chr1	23979930	23980651	1:23979930-23980651	ENSG00000189266,ENSG00000188529,ENSG00000215905
chr1	23980832	23981033	1:23980832-23981033	ENSG00000188529,ENSG00000215905
chr1	24033009	24033409	1:24033009-24033409	ENSG00000189266,ENSG00000215905,ENSG00000225315
chr1	24046460	24046773	1:24046460-24046773	ENSG00000215905,ENSG00000225315,ENSG00000230703
chr1	24070880	24071191	1:24070880-24071191	ENSG00000142661,ENSG00000230703,ENSG00000142677,ENSG00000185436
chr1	24112589	24112865	1:24112589-24112865	ENSG00000142661,ENSG00000230703,ENSG00000142677
chr1	24150498	24150801	1:24150498-24150801	ENSG00000142677,ENSG00000185436
chr1	24199296	24199640	1:24199296-24199640	ENSG00000185436,ENSG00000230023,ENSG00000001460,ENSG00000239106
chr1	24311289	24311577	1:24311289-24311577	ENSG00000232298,ENSG00000158055
chr1	24322207	24322572	1:24322207-24322572	ENSG00000232298,ENSG00000158055
chr1	24324994	24325235	1:24324994-24325235	ENSG00000232298,ENSG00000158055
chr1	24329199	24329770	1:24329199-24329770	ENSG00000232298,ENSG00000158055
chr1	24385260	24385476	1:24385260-24385476	ENSG00000185436,ENSG00000230023,ENSG00000001460
chr1	24391324	24391602	1:24391324-24391602	ENSG00000185436,ENSG00000230023,ENSG00000001460
chr1	24392375	24392623	1:24392375-24392623	ENSG00000185436,ENSG00000230023,ENSG00000001460
chr1	24412069	24412377	1:24412069-24412377	ENSG00000001460,ENSG00000001461
chr1	24413432	24413881	1:24413432-24413881	ENSG00000001460,ENSG00000001461
chr1	24415450	24415895	1:24415450-24415895	ENSG00000001460,ENSG00000001461,ENSG00000264443,ENSG00000227312
chr1	24416881	24417210	1:24416881-24417210	ENSG00000001460,ENSG00000001461,ENSG00000264443
chr1	24502299	24502588	1:24502299-24502588	ENSG00000286061,ENSG00000117602,ENSG00000264443,ENSG00000227312
chr1	24502682	24503114	1:24502682-24503114	ENSG00000286061,ENSG00000117602,ENSG00000264443,ENSG00000227312,ENSG00000239106
chr1	24587272	24587543	1:24587272-24587543	ENSG00000264443,ENSG00000184454,ENSG00000227312,ENSG00000239106
chr1	24635193	24635500	1:24635193-24635500	ENSG00000264443,ENSG00000227312,ENSG00000239106,ENSG00000133226
chr1	24642511	24643391	1:24642511-24643391	ENSG00000264443,ENSG00000227312,ENSG00000239106,ENSG00000133226
chr1	24656075	24656422	1:24656075-24656422	ENSG00000264443,ENSG00000227312,ENSG00000239106,ENSG00000133226
chr1	24688550	24688817	1:24688550-24688817	ENSG00000238482
chr1	24694444	24694663	1:24694444-24694663	ENSG00000284699,ENSG00000238482
chr1	24695557	24695762	1:24695557-24695762	ENSG00000284699
chr1	24705306	24705634	1:24705306-24705634	ENSG00000239106,ENSG00000284699,ENSG00000169504,ENSG00000238482
chr1	24727506	24727738	1:24727506-24727738	-
chr1	24735403	24735696	1:24735403-24735696	-
chr1	24743477	24743725	1:24743477-24743725	ENSG00000169504
chr1	24744861	24745481	1:24744861-24745481	ENSG00000169504,ENSG00000238482
chr1	24764451	24764720	1:24764451-24764720	ENSG00000169504,ENSG00000238482
chr1	24765508	24765758	1:24765508-24765758	ENSG00000169504,ENSG00000238482
chr1	24830736	24831028	1:24830736-24831028	ENSG00000169504,ENSG00000238482
chr1	24847950	24848601	1:24847950-24848601	ENSG00000227312,ENSG00000239106,ENSG00000278034,ENSG00000229162,ENSG00000261025,ENSG00000264371,ENSG00000233755,ENSG00000233419,ENSG00000231953
chr1	24929726	24929958	1:24929726-24929958	ENSG00000020633,ENSG00000278034,ENSG00000229162,ENSG00000261025,ENSG00000264371
chr1	24930242	24930589	1:24930242-24930589	ENSG00000020633,ENSG00000278034,ENSG00000229162,ENSG00000261025,ENSG00000264371,ENSG00000233755,ENSG00000233419
chr1	24932263	24932502	1:24932263-24932502	ENSG00000020633,ENSG00000278034,ENSG00000229162,ENSG00000261025,ENSG00000264371,ENSG00000233419
chr1	25037805	25038045	1:25037805-25038045	ENSG00000278034,ENSG00000229162,ENSG00000261025,ENSG00000264371,ENSG00000285823,ENSG00000233755,ENSG00000233419
chr1	25101466	25101814	1:25101466-25101814	ENSG00000229162,ENSG00000261025,ENSG00000264371,ENSG00000233755,ENSG00000233419
chr1	25148786	25148986	1:25148786-25148986	ENSG00000261025,ENSG00000233755,ENSG00000233419
chr1	25204884	25205096	1:25204884-25205096	ENSG00000233419,ENSG00000231953
chr1	25216964	25217326	1:25216964-25217326	ENSG00000233419,ENSG00000231953
chr1	25232351	25232920	1:25232351-25232920	ENSG00000117614,ENSG00000284602,ENSG00000284657,ENSG00000117616,ENSG00000272432
chr1	25233039	25233471	1:25233039-25233471	ENSG00000117614,ENSG00000284602,ENSG00000284657,ENSG00000117616,ENSG00000272432
chr1	25239607	25240254	1:25239607-25240254	ENSG00000117614,ENSG00000284602,ENSG00000284657,ENSG00000117616,ENSG00000272432
chr1	25244042	25244263	1:25244042-25244263	ENSG00000284657,ENSG00000117616,ENSG00000272432
chr1	25247358	25247991	1:25247358-25247991	ENSG00000284657,ENSG00000117616,ENSG00000272432,ENSG00000259984,ENSG00000183726
chr1	25267906	25268127	1:25267906-25268127	ENSG00000117616,ENSG00000261349,ENSG00000187010
chr1	25272269	25272656	1:25272269-25272656	ENSG00000117616,ENSG00000261349,ENSG00000187010,ENSG00000188672
chr1	25279711	25280156	1:25279711-25280156	ENSG00000261349,ENSG00000187010,ENSG00000225643
chr1	25285004	25285530	1:25285004-25285530	ENSG00000227868,ENSG00000004487,ENSG00000188529,ENSG00000261349,ENSG00000224183,ENSG00000238084,ENSG00000157978
chr1	25302448	25302667	1:25302448-25302667	ENSG00000224183,ENSG00000238084
chr1	25313096	25313296	1:25313096-25313296	-
chr1	25320269	25320684	1:25320269-25320684	ENSG00000259984,ENSG00000183726,ENSG00000233478
chr1	25322180	25322429	1:25322180-25322429	-
chr1	25337205	25337414	1:25337205-25337414	ENSG00000117616,ENSG00000259984,ENSG00000183726
chr1	25338231	25339030	1:25338231-25339030	ENSG00000117616,ENSG00000259984,ENSG00000183726,ENSG00000238084
chr1	25369599	25369972	1:25369599-25369972	ENSG00000238084
chr1	25413190	25413643	1:25413190-25413643	ENSG00000117616,ENSG00000261349,ENSG00000188672,ENSG00000238084,ENSG00000233478
chr1	25420758	25421070	1:25420758-25421070	ENSG00000187010,ENSG00000188672,ENSG00000238084,ENSG00000204178
chr1	25430047	25430470	1:25430047-25430470	ENSG00000188672,ENSG00000238084,ENSG00000204178
chr1	25430592	25431090	1:25430592-25431090	ENSG00000188672,ENSG00000238084,ENSG00000204178
chr1	25477377	25477685	1:25477377-25477685	ENSG00000261349,ENSG00000238084
chr1	25503870	25504070	1:25503870-25504070	ENSG00000238084
chr1	25523581	25523848	1:25523581-25523848	ENSG00000238084
chr1	25529494	25529729	1:25529494-25529729	ENSG00000238084
chr1	25543368	25544207	1:25543368-25544207	ENSG00000238084,ENSG00000157978,ENSG00000225643,ENSG00000233478
chr1	25549576	25549963	1:25549576-25549963	ENSG00000157978,ENSG00000225643,ENSG00000233478
chr1	25572808	25573073	1:25572808-25573073	ENSG00000238084,ENSG00000157978,ENSG00000225643,ENSG00000233478
chr1	25608550	25608917	1:25608550-25608917	ENSG00000225643,ENSG00000117643,ENSG00000233478,ENSG00000162430,ENSG00000255054,ENSG00000272478
chr1	25616162	25616956	1:25616162-25616956	ENSG00000117643,ENSG00000233478,ENSG00000162430
chr1	25760856	25761254	1:25760856-25761254	ENSG00000117643,ENSG00000233478
chr1	25765910	25766115	1:25765910-25766115	ENSG00000117643,ENSG00000233478
chr1	25771332	25771709	1:25771332-25771709	ENSG00000117643,ENSG00000233478
chr1	25798052	25798319	1:25798052-25798319	ENSG00000224183,ENSG00000233478,ENSG00000162430
chr1	25800074	25800462	1:25800074-25800462	ENSG00000233478,ENSG00000162430,ENSG00000255054
chr1	25810876	25811175	1:25810876-25811175	ENSG00000162430,ENSG00000255054,ENSG00000228172,ENSG00000117640
chr1	25819645	25820217	1:25819645-25820217	ENSG00000255054,ENSG00000228172,ENSG00000117640,ENSG00000272478
chr1	25820511	25821042	1:25820511-25821042	ENSG00000228172,ENSG00000117640,ENSG00000272478
chr1	25854424	25854877	1:25854424-25854877	ENSG00000272478,ENSG00000127423,ENSG00000236528
chr1	25859251	25859873	1:25859251-25859873	ENSG00000272478,ENSG00000127423,ENSG00000236528,ENSG00000229786,ENSG00000223624
chr1	25870314	25870519	1:25870314-25870519	ENSG00000272478,ENSG00000182749,ENSG00000207302,ENSG00000229786,ENSG00000223624
chr1	25875335	25875778	1:25875335-25875778	ENSG00000272478,ENSG00000127423,ENSG00000236528,ENSG00000182749,ENSG00000207302,ENSG00000229786,ENSG00000223624,ENSG00000207237,ENSG00000252190,ENSG00000252691
chr1	25879713	25879918	1:25879713-25879918	ENSG00000182749,ENSG00000207302,ENSG00000229786,ENSG00000223624
chr1	25895375	25895742	1:25895375-25895742	ENSG00000272478,ENSG00000117632,ENSG00000229786,ENSG00000223624,ENSG00000283938,ENSG00000158006,ENSG00000207237,ENSG00000252190,ENSG00000252691
chr1	25905397	25905991	1:25905397-25905991	ENSG00000117632,ENSG00000283938,ENSG00000158006,ENSG00000207237,ENSG00000252190,ENSG00000252691
chr1	25906304	25906695	1:25906304-25906695	ENSG00000117632,ENSG00000283938,ENSG00000158006,ENSG00000207237,ENSG00000252190,ENSG00000252691
chr1	25922462	25923035	1:25922462-25923035	ENSG00000117632,ENSG00000283938,ENSG00000207237,ENSG00000252190,ENSG00000252691
chr1	25933386	25933848	1:25933386-25933848	ENSG00000272478,ENSG00000117632,ENSG00000229786,ENSG00000223624,ENSG00000283938,ENSG00000207237,ENSG00000252190,ENSG00000252691
chr1	25997893	25998443	1:25997893-25998443	ENSG00000272478,ENSG00000117632,ENSG00000229786,ENSG00000223624,ENSG00000283938,ENSG00000158006,ENSG00000207237,ENSG00000252190,ENSG00000252691,ENSG00000158008
chr1	26035161	26035670	1:26035161-26035670	ENSG00000252190,ENSG00000252691,ENSG00000158008,ENSG00000158014,ENSG00000284309
chr1	26035984	26036295	1:26035984-26036295	ENSG00000158008,ENSG00000158014,ENSG00000284309
chr1	26066936	26067220	1:26066936-26067220	ENSG00000158014,ENSG00000284309,ENSG00000158022
chr1	26070345	26070869	1:26070345-26070869	ENSG00000158014,ENSG00000284309,ENSG00000158022
chr1	26094277	26094843	1:26094277-26094843	-
chr1	26110862	26111983	1:26110862-26111983	ENSG00000175087
chr1	26112076	26112367	1:26112076-26112367	ENSG00000175087
chr1	26122388	26122707	1:26122388-26122707	ENSG00000175087
chr1	26123456	26123790	1:26123456-26123790	ENSG00000175087
chr1	26126276	26126731	1:26126276-26126731	ENSG00000175087
chr1	26132580	26132806	1:26132580-26132806	-
chr1	26145077	26145443	1:26145077-26145443	ENSG00000158014,ENSG00000284309,ENSG00000175087,ENSG00000197245,ENSG00000188782
chr1	26160534	26160887	1:26160534-26160887	ENSG00000197245,ENSG00000282872,ENSG00000236782,ENSG00000142684,ENSG00000188782
chr1	26161643	26162156	1:26161643-26162156	ENSG00000197245,ENSG00000282872,ENSG00000236782,ENSG00000142684
chr1	26164258	26164510	1:26164258-26164510	ENSG00000197245,ENSG00000282872,ENSG00000142684
chr1	26169641	26170041	1:26169641-26170041	ENSG00000197245,ENSG00000282872,ENSG00000236782,ENSG00000142684,ENSG00000142675,ENSG00000188782,ENSG00000270733
chr1	26178046	26178321	1:26178046-26178321	ENSG00000236782,ENSG00000142675,ENSG00000188782
chr1	26201029	26201561	1:26201029-26201561	ENSG00000188782,ENSG00000236155
chr1	26225301	26225616	1:26225301-26225616	ENSG00000188782,ENSG00000236155,ENSG00000278572,ENSG00000130695,ENSG00000270733
chr1	26233803	26234583	1:26233803-26234583	ENSG00000236782,ENSG00000188782,ENSG00000236155,ENSG00000278572,ENSG00000130695,ENSG00000270733
chr1	26276088	26276498	1:26276088-26276498	ENSG00000130695,ENSG00000270733,ENSG00000142669
chr1	26278403	26278721	1:26278403-26278721	ENSG00000130695,ENSG00000270733,ENSG00000142669
chr1	26279839	26280242	1:26279839-26280242	ENSG00000270733,ENSG00000142669,ENSG00000158062,ENSG00000169442
chr1	26284788	26285055	1:26284788-26285055	ENSG00000270733,ENSG00000142669
chr1	26288642	26289032	1:26288642-26289032	ENSG00000270733,ENSG00000142669,ENSG00000158062,ENSG00000169442
chr1	26306457	26306948	1:26306457-26306948	ENSG00000270733,ENSG00000142669,ENSG00000158062,ENSG00000169442,ENSG00000225854
chr1	26317794	26318001	1:26317794-26318001	ENSG00000158062,ENSG00000169442,ENSG00000176092
chr1	26321394	26321882	1:26321394-26321882	ENSG00000188782,ENSG00000130695,ENSG00000270733,ENSG00000142669,ENSG00000158062,ENSG00000169442,ENSG00000176092,ENSG00000225854
chr1	26336327	26336888	1:26336327-26336888	ENSG00000270733,ENSG00000176092,ENSG00000225854
chr1	26360966	26361270	1:26360966-26361270	ENSG00000176092,ENSG00000176083
chr1	26363828	26364129	1:26363828-26364129	ENSG00000176092,ENSG00000176083
chr1	26378137	26378866	1:26378137-26378866	ENSG00000270733,ENSG00000176083
chr1	26391531	26391799	1:26391531-26391799	-
chr1	26396296	26396578	1:26396296-26396578	ENSG00000270733
chr1	26408646	26408860	1:26408646-26408860	ENSG00000131914
chr1	26417062	26417386	1:26417062-26417386	ENSG00000270733,ENSG00000131914,ENSG00000117682,ENSG00000223583
chr1	26431981	26432576	1:26431981-26432576	ENSG00000117682,ENSG00000223583,ENSG00000225891,ENSG00000198830
chr1	26472239	26473336	1:26472239-26473336	ENSG00000223583,ENSG00000225891,ENSG00000198830
chr1	26500071	26500547	1:26500071-26500547	ENSG00000223583,ENSG00000198830,ENSG00000224129
chr1	26500789	26501298	1:26500789-26501298	ENSG00000223583,ENSG00000198830
chr1	26529557	26530186	1:26529557-26530186	ENSG00000224129,ENSG00000117676
chr1	26531238	26531464	1:26531238-26531464	ENSG00000224129,ENSG00000117676
chr1	26538082	26538329	1:26538082-26538329	ENSG00000117676
chr1	26538738	26539071	1:26538738-26539071	ENSG00000117676
chr1	26541922	26542185	1:26541922-26542185	ENSG00000117676
chr1	26544773	26545226	1:26544773-26545226	ENSG00000117676
chr1	26545636	26545970	1:26545636-26545970	ENSG00000117676,ENSG00000238705
chr1	26553902	26554260	1:26553902-26554260	ENSG00000117676,ENSG00000238705
chr1	26556928	26557334	1:26556928-26557334	ENSG00000117676,ENSG00000238705
chr1	26584167	26584524	1:26584167-26584524	ENSG00000223583,ENSG00000243905,ENSG00000252802,ENSG00000229247,ENSG00000238316,ENSG00000235069
chr1	26597615	26597914	1:26597615-26597914	ENSG00000243905,ENSG00000252802,ENSG00000252429,ENSG00000229247,ENSG00000238316,ENSG00000235069,ENSG00000060642
chr1	26602407	26602683	1:26602407-26602683	ENSG00000243905,ENSG00000252802,ENSG00000252429,ENSG00000229247,ENSG00000238316,ENSG00000235069,ENSG00000060642
chr1	26620287	26621612	1:26620287-26621612	ENSG00000229247,ENSG00000238316,ENSG00000235069,ENSG00000260063,ENSG00000117713,ENSG00000060642
chr1	26677548	26677838	1:26677548-26677838	ENSG00000229247,ENSG00000238316,ENSG00000235069,ENSG00000260063,ENSG00000060642
chr1	26692224	26692703	1:26692224-26692703	ENSG00000229247,ENSG00000238316,ENSG00000235069,ENSG00000260063,ENSG00000117713,ENSG00000060642
chr1	26692959	26693342	1:26692959-26693342	ENSG00000229247,ENSG00000238316,ENSG00000235069,ENSG00000260063,ENSG00000117713,ENSG00000060642
chr1	26695416	26696127	1:26695416-26696127	ENSG00000260063,ENSG00000117713
chr1	26698076	26698552	1:26698076-26698552	ENSG00000235069,ENSG00000260063,ENSG00000117713,ENSG00000060642
chr1	26717195	26717792	1:26717195-26717792	ENSG00000229247,ENSG00000238316,ENSG00000235069,ENSG00000117713
chr1	26723355	26723862	1:26723355-26723862	ENSG00000229247,ENSG00000238316,ENSG00000235069,ENSG00000117713,ENSG00000060642
chr1	26743972	26744432	1:26743972-26744432	ENSG00000229247,ENSG00000238316,ENSG00000235069,ENSG00000260063,ENSG00000117713,ENSG00000060642
chr1	26779276	26779555	1:26779276-26779555	ENSG00000117713,ENSG00000060642
chr1	26786718	26787164	1:26786718-26787164	ENSG00000252429,ENSG00000060642
chr1	26787797	26788331	1:26787797-26788331	ENSG00000060642
chr1	26789195	26789418	1:26789195-26789418	ENSG00000060642
chr1	26791588	26791913	1:26791588-26791913	ENSG00000060642
chr1	26810092	26810363	1:26810092-26810363	ENSG00000241188,ENSG00000287810
chr1	26820796	26820997	1:26820796-26820997	ENSG00000241188,ENSG00000287810,ENSG00000204160
chr1	26826442	26827051	1:26826442-26827051	ENSG00000241188,ENSG00000287810,ENSG00000204160
chr1	26853130	26853426	1:26853130-26853426	ENSG00000204160,ENSG00000175793,ENSG00000226698
chr1	26855027	26855290	1:26855027-26855290	ENSG00000204160,ENSG00000175793,ENSG00000226698
chr1	26864782	26865462	1:26864782-26865462	ENSG00000229247,ENSG00000238316,ENSG00000204160,ENSG00000175793,ENSG00000142751,ENSG00000226698
chr1	26877990	26878291	1:26877990-26878291	ENSG00000241188,ENSG00000204160,ENSG00000175793,ENSG00000142751,ENSG00000226698
chr1	26890082	26890659	1:26890082-26890659	ENSG00000142751,ENSG00000198746,ENSG00000090273
chr1	26899977	26900684	1:26899977-26900684	ENSG00000142751,ENSG00000198746,ENSG00000090273,ENSG00000131910
chr1	26914094	26914635	1:26914094-26914635	ENSG00000142751,ENSG00000198746,ENSG00000090273,ENSG00000131910
chr1	26921415	26922044	1:26921415-26922044	ENSG00000142751,ENSG00000198746,ENSG00000090273,ENSG00000131910,ENSG00000172746,ENSG00000224064
chr1	26952121	26952507	1:26952121-26952507	ENSG00000090273,ENSG00000175707,ENSG00000172746,ENSG00000224064
chr1	26966945	26967183	1:26966945-26967183	ENSG00000175707,ENSG00000172746,ENSG00000224064,ENSG00000225294
chr1	26993502	26993786	1:26993502-26993786	ENSG00000172746,ENSG00000224064,ENSG00000225294,ENSG00000253368
chr1	26997659	26997989	1:26997659-26997989	ENSG00000172746,ENSG00000224064,ENSG00000225294,ENSG00000253368,ENSG00000158246
chr1	27012779	27013375	1:27012779-27013375	ENSG00000172746,ENSG00000224064,ENSG00000253368,ENSG00000158246
chr1	27017316	27017546	1:27017316-27017546	ENSG00000158246
chr1	27027986	27028283	1:27027986-27028283	-
chr1	27044579	27044872	1:27044579-27044872	ENSG00000172746,ENSG00000224064,ENSG00000090020,ENSG00000225990,ENSG00000252098
chr1	27045960	27046160	1:27045960-27046160	-
chr1	27074179	27074619	1:27074179-27074619	ENSG00000172746,ENSG00000224064,ENSG00000229985,ENSG00000225159,ENSG00000225990,ENSG00000252098
chr1	27097434	27097731	1:27097434-27097731	ENSG00000090020,ENSG00000229985,ENSG00000225159,ENSG00000225990,ENSG00000252098
chr1	27099159	27099409	1:27099159-27099409	ENSG00000090020
chr1	27099621	27099846	1:27099621-27099846	ENSG00000090020
chr1	27102710	27103014	1:27102710-27103014	ENSG00000090020,ENSG00000229985,ENSG00000225159,ENSG00000225990,ENSG00000252098
chr1	27109127	27109377	1:27109127-27109377	ENSG00000090020,ENSG00000229985,ENSG00000225990,ENSG00000252098
chr1	27115612	27116033	1:27115612-27116033	ENSG00000090020,ENSG00000229985,ENSG00000225159,ENSG00000225990,ENSG00000252098
chr1	27154945	27155598	1:27154945-27155598	ENSG00000090020,ENSG00000229985,ENSG00000225159,ENSG00000225990,ENSG00000252098
chr1	27197979	27198296	1:27197979-27198296	ENSG00000229985,ENSG00000214973,ENSG00000225159,ENSG00000225990,ENSG00000252098
chr1	27234139	27234851	1:27234139-27234851	ENSG00000229985,ENSG00000214973,ENSG00000225159,ENSG00000225990,ENSG00000224311,ENSG00000142784,ENSG00000252098
chr1	27284719	27285015	1:27284719-27285015	ENSG00000090020,ENSG00000229985,ENSG00000214973,ENSG00000225159,ENSG00000225990,ENSG00000142784,ENSG00000252098,ENSG00000243659
chr1	27296803	27297135	1:27296803-27297135	ENSG00000243659
chr1	27300826	27301120	1:27300826-27301120	ENSG00000142784,ENSG00000243659,ENSG00000231207,ENSG00000181773
chr1	27321892	27322644	1:27321892-27322644	ENSG00000243659,ENSG00000186501,ENSG00000206888,ENSG00000241547,ENSG00000142765
chr1	27332818	27333103	1:27332818-27333103	ENSG00000243659,ENSG00000186501,ENSG00000206888,ENSG00000241547,ENSG00000142765
chr1	27341779	27342121	1:27341779-27342121	ENSG00000243659,ENSG00000186501,ENSG00000206888,ENSG00000241547,ENSG00000142765,ENSG00000142733
chr1	27357543	27357853	1:27357543-27357853	ENSG00000142765,ENSG00000142733,ENSG00000231207
chr1	27360495	27360761	1:27360495-27360761	ENSG00000142733
chr1	27365469	27365996	1:27365469-27365996	ENSG00000142733,ENSG00000142748,ENSG00000174950,ENSG00000231207
chr1	27366186	27366668	1:27366186-27366668	ENSG00000142733,ENSG00000142748
chr1	27369077	27369407	1:27369077-27369407	ENSG00000142733,ENSG00000142748,ENSG00000174950,ENSG00000231207
chr1	27383221	27383505	1:27383221-27383505	ENSG00000243659,ENSG00000142748,ENSG00000174950,ENSG00000231207,ENSG00000181773
chr1	27392278	27392771	1:27392278-27392771	ENSG00000243659,ENSG00000186501,ENSG00000142733,ENSG00000142748,ENSG00000174950,ENSG00000231207,ENSG00000181773
chr1	27395491	27395695	1:27395491-27395695	ENSG00000181773
chr1	27402415	27402635	1:27402415-27402635	-
chr1	27416575	27416850	1:27416575-27416850	ENSG00000241169
chr1	27428311	27428699	1:27428311-27428699	ENSG00000241169,ENSG00000207095
chr1	27435529	27435770	1:27435529-27435770	ENSG00000241169
chr1	27489990	27490732	1:27489990-27490732	ENSG00000158195,ENSG00000241169
chr1	27523159	27523371	1:27523159-27523371	ENSG00000237429
chr1	27525456	27525833	1:27525456-27525833	ENSG00000241169,ENSG00000237429
chr1	27525972	27526275	1:27525972-27526275	ENSG00000237429
chr1	27528077	27528286	1:27528077-27528286	ENSG00000237429
chr1	27536453	27536730	1:27536453-27536730	ENSG00000237429
chr1	27542397	27543077	1:27542397-27543077	ENSG00000241169,ENSG00000237429,ENSG00000126705,ENSG00000207095
chr1	27556768	27557096	1:27556768-27557096	ENSG00000126705
chr1	27568347	27568871	1:27568347-27568871	ENSG00000241169,ENSG00000126705
chr1	27575985	27576204	1:27575985-27576204	ENSG00000126705
chr1	27591207	27591434	1:27591207-27591434	ENSG00000126705
chr1	27603705	27604366	1:27603705-27604366	ENSG00000126705
chr1	27634288	27634510	1:27634288-27634510	ENSG00000000938
chr1	27643928	27644208	1:27643928-27644208	ENSG00000000938,ENSG00000235912,ENSG00000233975,ENSG00000226662,ENSG00000207095
chr1	27659948	27660334	1:27659948-27660334	ENSG00000000938,ENSG00000235912,ENSG00000233975,ENSG00000126709,ENSG00000225886,ENSG00000226662,ENSG00000207095
chr1	27663172	27663484	1:27663172-27663484	ENSG00000000938,ENSG00000233975,ENSG00000126709,ENSG00000225886,ENSG00000226662
chr1	27669191	27669447	1:27669191-27669447	ENSG00000233975,ENSG00000126709,ENSG00000225886,ENSG00000226662,ENSG00000207095
chr1	27672065	27672629	1:27672065-27672629	ENSG00000233975,ENSG00000126709,ENSG00000225886,ENSG00000206767,ENSG00000226662,ENSG00000207095,ENSG00000287244,ENSG00000009780,ENSG00000231344,ENSG00000230833
chr1	27725490	27726191	1:27725490-27726191	ENSG00000126709,ENSG00000226662,ENSG00000207095,ENSG00000287244,ENSG00000009780,ENSG00000231344,ENSG00000230833,ENSG00000117758,ENSG00000269971,ENSG00000270031,ENSG00000223062
chr1	27772886	27773445	1:27772886-27773445	ENSG00000226662,ENSG00000207095,ENSG00000287244,ENSG00000009780,ENSG00000231344,ENSG00000230833,ENSG00000117758,ENSG00000269971,ENSG00000270031,ENSG00000223062
chr1	27830534	27830969	1:27830534-27830969	ENSG00000231344,ENSG00000230833,ENSG00000270031,ENSG00000223062,ENSG00000286433,ENSG00000117751,ENSG00000252947,ENSG00000238231
chr1	27831092	27831375	1:27831092-27831375	ENSG00000270031,ENSG00000223062,ENSG00000286433,ENSG00000117751,ENSG00000252947
chr1	27858072	27858459	1:27858072-27858459	ENSG00000270031,ENSG00000223062,ENSG00000117751,ENSG00000130775,ENSG00000238231,ENSG00000240750
chr1	27867172	27867635	1:27867172-27867635	ENSG00000130775
chr1	27867868	27868125	1:27867868-27868125	ENSG00000130775
chr1	27872371	27872677	1:27872371-27872677	ENSG00000130775
chr1	27873166	27873380	1:27873166-27873380	ENSG00000130775
chr1	27875239	27875506	1:27875239-27875506	ENSG00000130775
chr1	27914404	27915012	1:27914404-27915012	ENSG00000117748,ENSG00000158156,ENSG00000238231,ENSG00000240750
chr1	27933714	27934162	1:27933714-27934162	ENSG00000130768,ENSG00000238231
chr1	27941239	27941457	1:27941239-27941457	ENSG00000130768,ENSG00000158156,ENSG00000238231
chr1	27959749	27960347	1:27959749-27960347	ENSG00000227050,ENSG00000158156,ENSG00000238231,ENSG00000240750
chr1	27979590	27979972	1:27979590-27979972	ENSG00000270031,ENSG00000227050,ENSG00000158156,ENSG00000238231,ENSG00000240750
chr1	28056045	28056439	1:28056045-28056439	ENSG00000158161,ENSG00000238231,ENSG00000240750,ENSG00000228589,ENSG00000253005
chr1	28064154	28064374	1:28064154-28064374	ENSG00000158161,ENSG00000240750,ENSG00000228589,ENSG00000253005
chr1	28087699	28088100	1:28087699-28088100	ENSG00000158161,ENSG00000240750,ENSG00000228589
chr1	28088324	28088949	1:28088324-28088949	ENSG00000158161,ENSG00000238231,ENSG00000240750,ENSG00000228589,ENSG00000214812,ENSG00000253005
chr1	28113137	28113348	1:28113137-28113348	ENSG00000228589,ENSG00000228943,ENSG00000214812,ENSG00000253005
chr1	28172589	28173012	1:28172589-28173012	ENSG00000228589,ENSG00000214812,ENSG00000253005,ENSG00000169403
chr1	28208955	28209155	1:28208955-28209155	ENSG00000228589,ENSG00000214812,ENSG00000253005,ENSG00000169403,ENSG00000126698
chr1	28232882	28233162	1:28232882-28233162	ENSG00000126698,ENSG00000130770
chr1	28235841	28236267	1:28235841-28236267	ENSG00000126698,ENSG00000130770,ENSG00000270605,ENSG00000271398
chr1	28236926	28237378	1:28236926-28237378	ENSG00000126698,ENSG00000130770,ENSG00000270605,ENSG00000271398
chr1	28247099	28247554	1:28247099-28247554	ENSG00000126698,ENSG00000130770,ENSG00000270605,ENSG00000271398,ENSG00000130766
chr1	28248529	28248807	1:28248529-28248807	ENSG00000130770,ENSG00000270605,ENSG00000271398,ENSG00000130766
chr1	28249518	28249729	1:28249518-28249729	ENSG00000130770,ENSG00000270605,ENSG00000271398,ENSG00000130766
chr1	28259094	28259664	1:28259094-28259664	ENSG00000271398,ENSG00000130766
chr1	28260074	28260274	1:28260074-28260274	ENSG00000130766
chr1	28266941	28267316	1:28266941-28267316	ENSG00000130766
chr1	28278754	28279140	1:28278754-28279140	-
chr1	28322079	28322585	1:28322079-28322585	ENSG00000130772
chr1	28328762	28329262	1:28328762-28329262	ENSG00000130772
chr1	28359703	28360095	1:28359703-28360095	ENSG00000204138,ENSG00000221216
chr1	28369478	28369819	1:28369478-28369819	ENSG00000204138
chr1	28369895	28370185	1:28369895-28370185	ENSG00000204138
chr1	28380545	28380814	1:28380545-28380814	-
chr1	28395299	28395603	1:28395299-28395603	ENSG00000229820,ENSG00000221216
chr1	28409790	28410126	1:28409790-28410126	ENSG00000206779,ENSG00000229820,ENSG00000221216
chr1	28416638	28416838	1:28416638-28416838	ENSG00000206779,ENSG00000229820,ENSG00000221216
chr1	28417362	28418012	1:28417362-28418012	ENSG00000206779,ENSG00000229820,ENSG00000221216
chr1	28431907	28432350	1:28431907-28432350	ENSG00000204138,ENSG00000206779,ENSG00000229820,ENSG00000221216
chr1	28437978	28438198	1:28437978-28438198	ENSG00000204138,ENSG00000229820,ENSG00000221216
chr1	28471519	28471813	1:28471519-28471813	ENSG00000229820,ENSG00000221216
chr1	28501020	28501330	1:28501020-28501330	ENSG00000221216,ENSG00000180198,ENSG00000242125,ENSG00000274266,ENSG00000200087
chr1	28505691	28506554	1:28505691-28506554	ENSG00000221216,ENSG00000180198,ENSG00000242125,ENSG00000274266,ENSG00000200087
chr1	28518033	28518754	1:28518033-28518754	ENSG00000180198,ENSG00000242125,ENSG00000274266,ENSG00000200087,ENSG00000231468,ENSG00000279443,ENSG00000180098,ENSG00000197989,ENSG00000273544,ENSG00000280498,ENSG00000274582
chr1	28518900	28519100	1:28518900-28519100	ENSG00000180198,ENSG00000242125,ENSG00000274266,ENSG00000200087
chr1	28525030	28525368	1:28525030-28525368	ENSG00000180198,ENSG00000231468,ENSG00000279443
chr1	28534707	28535001	1:28534707-28535001	ENSG00000180198,ENSG00000231468,ENSG00000279443
chr1	28552752	28553244	1:28552752-28553244	ENSG00000279443,ENSG00000180098,ENSG00000197989,ENSG00000221539,ENSG00000278274,ENSG00000273544,ENSG00000280498,ENSG00000274582
chr1	28553419	28553685	1:28553419-28553685	ENSG00000279443,ENSG00000180098
chr1	28581298	28582123	1:28581298-28582123	ENSG00000180098,ENSG00000197989,ENSG00000221539,ENSG00000278274,ENSG00000273544,ENSG00000280498,ENSG00000274582,ENSG00000188060
chr1	28590006	28590388	1:28590006-28590388	ENSG00000197989,ENSG00000221539,ENSG00000278274,ENSG00000273544,ENSG00000280498,ENSG00000274582,ENSG00000188060
chr1	28592115	28592315	1:28592115-28592315	ENSG00000197989,ENSG00000273544,ENSG00000280498,ENSG00000274582,ENSG00000188060
chr1	28602887	28603088	1:28602887-28603088	ENSG00000188060
chr1	28642862	28643437	1:28642862-28643437	ENSG00000120656,ENSG00000229388,ENSG00000270103,ENSG00000274978,ENSG00000162419,ENSG00000252777
chr1	28643772	28644038	1:28643772-28644038	ENSG00000120656,ENSG00000229388,ENSG00000270103,ENSG00000274978
chr1	28648156	28648430	1:28648156-28648430	ENSG00000120656,ENSG00000229388,ENSG00000270103,ENSG00000274978,ENSG00000162419
chr1	28648525	28649290	1:28648525-28649290	ENSG00000120656,ENSG00000229388,ENSG00000270103,ENSG00000274978,ENSG00000162419,ENSG00000252777
chr1	28668519	28669211	1:28668519-28669211	ENSG00000120656,ENSG00000229388,ENSG00000270103,ENSG00000274978,ENSG00000162419,ENSG00000252777
chr1	28718957	28719157	1:28718957-28719157	ENSG00000252777
chr1	28736575	28737242	1:28736575-28737242	ENSG00000252777,ENSG00000198492
chr1	28737557	28737870	1:28737557-28737870	ENSG00000198492
chr1	28751095	28751752	1:28751095-28751752	ENSG00000198492
chr1	28775151	28775528	1:28775151-28775528	ENSG00000252777,ENSG00000116329,ENSG00000233427,ENSG00000277958
chr1	28785113	28785425	1:28785113-28785425	ENSG00000252777,ENSG00000116329,ENSG00000233427
chr1	28866029	28866262	1:28866029-28866262	ENSG00000116329,ENSG00000233427
chr1	28876250	28876489	1:28876250-28876489	ENSG00000116329,ENSG00000233427,ENSG00000199756,ENSG00000277958
chr1	28877178	28877514	1:28877178-28877514	ENSG00000116329,ENSG00000233427,ENSG00000199756,ENSG00000277958
chr1	28882177	28882511	1:28882177-28882511	ENSG00000233427,ENSG00000199756,ENSG00000159023,ENSG00000225616,ENSG00000277958
chr1	28883819	28884295	1:28883819-28884295	ENSG00000233427,ENSG00000199756,ENSG00000159023,ENSG00000225616,ENSG00000206704,ENSG00000277958
chr1	28884820	28885364	1:28884820-28885364	ENSG00000199756,ENSG00000159023,ENSG00000225616
chr1	28886941	28887203	1:28886941-28887203	ENSG00000199756,ENSG00000159023
chr1	28893805	28894031	1:28893805-28894031	ENSG00000159023
chr1	28898381	28898581	1:28898381-28898581	ENSG00000159023
chr1	28902735	28903062	1:28902735-28903062	ENSG00000159023,ENSG00000225616,ENSG00000206704
chr1	28914163	28914880	1:28914163-28914880	ENSG00000159023,ENSG00000225616,ENSG00000206704
chr1	28926897	28927218	1:28926897-28927218	ENSG00000159023,ENSG00000225616,ENSG00000206704,ENSG00000277958
chr1	28936127	28936448	1:28936127-28936448	ENSG00000225616,ENSG00000206704
chr1	28962493	28962693	1:28962493-28962693	ENSG00000225616,ENSG00000206704
chr1	28998345	28998619	1:28998345-28998619	ENSG00000225616,ENSG00000206704
chr1	29032911	29033353	1:29032911-29033353	ENSG00000116329,ENSG00000233427,ENSG00000199756,ENSG00000159023,ENSG00000225616,ENSG00000206704,ENSG00000277958
chr1	29121196	29121582	1:29121196-29121582	ENSG00000277958,ENSG00000253304,ENSG00000277916
chr1	29134283	29134499	1:29134283-29134499	ENSG00000253304
chr1	29145771	29146188	1:29145771-29146188	ENSG00000253304,ENSG00000225750,ENSG00000116350,ENSG00000277916
chr1	29156810	29157384	1:29156810-29157384	ENSG00000277958,ENSG00000225750,ENSG00000116350,ENSG00000277916
chr1	29179876	29180233	1:29179876-29180233	ENSG00000116350,ENSG00000277916
chr1	29181346	29181623	1:29181346-29181623	ENSG00000116350,ENSG00000277916
chr1	29181756	29182266	1:29181756-29182266	ENSG00000116350,ENSG00000277916
chr1	29197538	29197864	1:29197538-29197864	ENSG00000277958,ENSG00000116350,ENSG00000277916,ENSG00000116353
chr1	29202730	29203196	1:29202730-29203196	ENSG00000199756,ENSG00000225616,ENSG00000277958,ENSG00000116350,ENSG00000277916,ENSG00000116353
chr1	29224486	29224738	1:29224486-29224738	ENSG00000116353,ENSG00000237934
chr1	29230751	29231187	1:29230751-29231187	ENSG00000116353,ENSG00000237934,ENSG00000060656,ENSG00000225011,ENSG00000228176,ENSG00000284676,ENSG00000270927
chr1	29236267	29236719	1:29236267-29236719	ENSG00000116353,ENSG00000060656,ENSG00000230523,ENSG00000225011,ENSG00000228176,ENSG00000284676,ENSG00000270927
chr1	29259936	29260429	1:29259936-29260429	ENSG00000060656,ENSG00000230523,ENSG00000225011,ENSG00000228176,ENSG00000284676,ENSG00000270927,ENSG00000236335
chr1	29282990	29283375	1:29282990-29283375	ENSG00000060656,ENSG00000230523,ENSG00000225011
chr1	29332252	29332524	1:29332252-29332524	ENSG00000060656,ENSG00000230523,ENSG00000225011,ENSG00000228176,ENSG00000284676,ENSG00000231949
chr1	29793131	29793331	1:29793131-29793331	ENSG00000225011,ENSG00000228176,ENSG00000284676,ENSG00000270927,ENSG00000233399,ENSG00000236335,ENSG00000231949
chr1	30086000	30086200	1:30086000-30086200	ENSG00000225011,ENSG00000228176,ENSG00000284676,ENSG00000270927,ENSG00000233399,ENSG00000231251
chr1	30124002	30124202	1:30124002-30124202	ENSG00000225011,ENSG00000228176,ENSG00000284676,ENSG00000270927,ENSG00000233399,ENSG00000233372,ENSG00000231251,ENSG00000236335,ENSG00000231949
chr1	30128947	30129410	1:30128947-30129410	ENSG00000230523,ENSG00000225011,ENSG00000228176,ENSG00000284676,ENSG00000270927,ENSG00000233399,ENSG00000233372,ENSG00000231251,ENSG00000236335,ENSG00000231949
chr1	30191164	30191709	1:30191164-30191709	ENSG00000225011,ENSG00000228176,ENSG00000284676,ENSG00000270927,ENSG00000233399,ENSG00000233372,ENSG00000231251,ENSG00000236335,ENSG00000231949
chr1	30380487	30380688	1:30380487-30380688	ENSG00000225011,ENSG00000228176,ENSG00000284676,ENSG00000270927,ENSG00000233399,ENSG00000231251,ENSG00000236335,ENSG00000231949
chr1	30708132	30708414	1:30708132-30708414	ENSG00000228176,ENSG00000270927,ENSG00000236335,ENSG00000231949,ENSG00000162510,ENSG00000186056
chr1	30717956	30718887	1:30717956-30718887	ENSG00000162510,ENSG00000186056,ENSG00000287510,ENSG00000264773
chr1	30756870	30757156	1:30756870-30757156	ENSG00000287510,ENSG00000162511,ENSG00000264773
chr1	30758839	30759178	1:30758839-30759178	ENSG00000287510,ENSG00000162511,ENSG00000264773
chr1	30768871	30769413	1:30768871-30769413	ENSG00000162510,ENSG00000186056,ENSG00000287510,ENSG00000162511,ENSG00000264773
chr1	30778329	30778790	1:30778329-30778790	ENSG00000162510,ENSG00000186056,ENSG00000287510,ENSG00000162511,ENSG00000264773
chr1	30779626	30779925	1:30779626-30779925	ENSG00000162510,ENSG00000186056,ENSG00000287510,ENSG00000264773
chr1	30782372	30782578	1:30782372-30782578	ENSG00000162510,ENSG00000186056,ENSG00000287510,ENSG00000264773
chr1	30801767	30802059	1:30801767-30802059	ENSG00000222784,ENSG00000162512
chr1	30824082	30824742	1:30824082-30824742	ENSG00000229607,ENSG00000223382,ENSG00000222784
chr1	30854100	30854476	1:30854100-30854476	ENSG00000229607,ENSG00000223382,ENSG00000222784,ENSG00000235143,ENSG00000162512
chr1	30872237	30872499	1:30872237-30872499	ENSG00000222784,ENSG00000162512
chr1	30908607	30908875	1:30908607-30908875	ENSG00000222784,ENSG00000162512
chr1	30911382	30911722	1:30911382-30911722	ENSG00000162512,ENSG00000266210
chr1	30919071	30919793	1:30919071-30919793	ENSG00000162512,ENSG00000266210
chr1	30929443	30929730	1:30929443-30929730	ENSG00000266210
chr1	30966801	30967027	1:30966801-30967027	ENSG00000134644
chr1	30984921	30985209	1:30984921-30985209	ENSG00000134644,ENSG00000232768,ENSG00000215900,ENSG00000225142
chr1	31038437	31038644	1:31038437-31038644	ENSG00000237329,ENSG00000232768,ENSG00000215900,ENSG00000225142
chr1	31043690	31043988	1:31043690-31043988	ENSG00000237329,ENSG00000232768,ENSG00000215900,ENSG00000225142
chr1	31065311	31066113	1:31065311-31066113	ENSG00000134644,ENSG00000232768,ENSG00000215900,ENSG00000225142
chr1	31072273	31072788	1:31072273-31072788	ENSG00000134644,ENSG00000232768,ENSG00000215900,ENSG00000225142
chr1	31154870	31155208	1:31154870-31155208	ENSG00000215900,ENSG00000225142
chr1	31155325	31155703	1:31155325-31155703	ENSG00000215900,ENSG00000225142,ENSG00000229447
chr1	31159885	31160109	1:31159885-31160109	ENSG00000215900,ENSG00000225142
chr1	31162728	31163031	1:31162728-31163031	ENSG00000215900,ENSG00000225142,ENSG00000229447
chr1	31170694	31171214	1:31170694-31171214	ENSG00000215900,ENSG00000225142,ENSG00000084628,ENSG00000060688,ENSG00000229447,ENSG00000215899
chr1	31181490	31181939	1:31181490-31181939	ENSG00000225142,ENSG00000084628,ENSG00000229447
chr1	31182400	31182617	1:31182400-31182617	ENSG00000084628,ENSG00000229447
chr1	31239219	31239613	1:31239219-31239613	ENSG00000084628,ENSG00000060688,ENSG00000229447
chr1	31296568	31297248	1:31296568-31297248	ENSG00000060688,ENSG00000229447,ENSG00000121766
chr1	31346722	31347357	1:31346722-31347357	ENSG00000060688,ENSG00000229447,ENSG00000229044
chr1	31358583	31358814	1:31358583-31358814	ENSG00000229447,ENSG00000229044
chr1	31368528	31368882	1:31368528-31368882	ENSG00000229447,ENSG00000121769
chr1	31373447	31373926	1:31373447-31373926	ENSG00000121769
chr1	31383282	31383570	1:31383282-31383570	ENSG00000229447,ENSG00000121769
chr1	31394620	31395169	1:31394620-31395169	ENSG00000229447,ENSG00000121769,ENSG00000168528,ENSG00000215899
chr1	31410091	31410587	1:31410091-31410587	ENSG00000168528,ENSG00000215899
chr1	31413632	31413902	1:31413632-31413902	ENSG00000168528
chr1	31421503	31421703	1:31421503-31421703	-
chr1	31422583	31423010	1:31422583-31423010	ENSG00000229447,ENSG00000168528,ENSG00000215899
chr1	31431603	31432130	1:31431603-31432130	ENSG00000229447,ENSG00000215899,ENSG00000206981
chr1	31505951	31506530	1:31505951-31506530	ENSG00000215899,ENSG00000206981,ENSG00000260386,ENSG00000265961,ENSG00000284543
chr1	31548919	31549309	1:31548919-31549309	ENSG00000215899,ENSG00000206981,ENSG00000284543
chr1	31574711	31575245	1:31574711-31575245	ENSG00000229167,ENSG00000142910
chr1	31587838	31588068	1:31587838-31588068	ENSG00000229167,ENSG00000142910
chr1	31594014	31594298	1:31594014-31594298	ENSG00000229167,ENSG00000142910,ENSG00000121764
chr1	31617987	31618420	1:31617987-31618420	ENSG00000121764
chr1	31633127	31633413	1:31633127-31633413	ENSG00000121764,ENSG00000162517,ENSG00000235790,ENSG00000264078
chr1	31644406	31645418	1:31644406-31645418	ENSG00000162517,ENSG00000235790,ENSG00000264078
chr1	31663937	31664154	1:31663937-31664154	ENSG00000235790,ENSG00000084636
chr1	31669794	31670078	1:31669794-31670078	ENSG00000235790,ENSG00000084636,ENSG00000266580
chr1	31684059	31684337	1:31684059-31684337	ENSG00000084636
chr1	31705237	31705492	1:31705237-31705492	ENSG00000084636
chr1	31715676	31715946	1:31715676-31715946	ENSG00000121753,ENSG00000266580
chr1	31745592	31745960	1:31745592-31745960	ENSG00000121753,ENSG00000266580
chr1	31788263	31788821	1:31788263-31788821	ENSG00000084636,ENSG00000121753,ENSG00000266580,ENSG00000254545,ENSG00000134668
chr1	31789104	31789571	1:31789104-31789571	ENSG00000084636,ENSG00000121753,ENSG00000266580,ENSG00000254545,ENSG00000134668
chr1	31815897	31816520	1:31815897-31816520	ENSG00000134668,ENSG00000203620,ENSG00000284702
chr1	31826970	31827647	1:31826970-31827647	ENSG00000134668,ENSG00000203620,ENSG00000284702
chr1	31924825	31925025	1:31924825-31925025	ENSG00000269967,ENSG00000184007,ENSG00000288678,ENSG00000228634
chr1	31928782	31929093	1:31928782-31929093	ENSG00000203620,ENSG00000269967,ENSG00000184007,ENSG00000288678,ENSG00000228634
chr1	31937535	31938028	1:31937535-31938028	ENSG00000184007,ENSG00000288678,ENSG00000228634
chr1	31938225	31938814	1:31938225-31938814	ENSG00000203620,ENSG00000269967,ENSG00000184007,ENSG00000288678,ENSG00000228634
chr1	31944270	31944706	1:31944270-31944706	ENSG00000203620,ENSG00000269967,ENSG00000184007,ENSG00000288678,ENSG00000228634,ENSG00000284702
chr1	31956007	31956398	1:31956007-31956398	ENSG00000203620,ENSG00000269967,ENSG00000184007,ENSG00000288678,ENSG00000228634,ENSG00000284702
chr1	31957935	31958170	1:31957935-31958170	-
chr1	31964102	31964455	1:31964102-31964455	ENSG00000121753,ENSG00000266580,ENSG00000134668,ENSG00000203620,ENSG00000269967,ENSG00000184007,ENSG00000288678,ENSG00000228634,ENSG00000284702
chr1	32003593	32003905	1:32003593-32003905	ENSG00000203620,ENSG00000284702,ENSG00000121774
chr1	32013372	32014023	1:32013372-32014023	ENSG00000284702,ENSG00000121774
chr1	32021719	32022100	1:32021719-32022100	ENSG00000284702,ENSG00000121774,ENSG00000266203,ENSG00000276493
chr1	32063486	32063722	1:32063486-32063722	ENSG00000203325,ENSG00000121775,ENSG00000266203,ENSG00000276493
chr1	32066437	32066879	1:32066437-32066879	ENSG00000203325,ENSG00000121775,ENSG00000266203,ENSG00000276493
chr1	32072612	32073656	1:32072612-32073656	ENSG00000203325,ENSG00000121775,ENSG00000266203,ENSG00000276493
chr1	32106001	32106222	1:32106001-32106222	ENSG00000266203,ENSG00000276493,ENSG00000025800
chr1	32107675	32108716	1:32107675-32108716	ENSG00000266203,ENSG00000276493,ENSG00000025800
chr1	32120751	32121106	1:32120751-32121106	ENSG00000266203,ENSG00000276493,ENSG00000025800
chr1	32123464	32123723	1:32123464-32123723	ENSG00000266203,ENSG00000276493
chr1	32127817	32128134	1:32127817-32128134	ENSG00000266203,ENSG00000276493,ENSG00000025800
chr1	32133384	32133910	1:32133384-32133910	ENSG00000266203,ENSG00000276493,ENSG00000025800,ENSG00000250135
chr1	32179474	32180204	1:32179474-32180204	ENSG00000266203,ENSG00000276493,ENSG00000025800,ENSG00000250135,ENSG00000084652
chr1	32180400	32180633	1:32180400-32180633	ENSG00000084652
chr1	32186623	32186866	1:32186623-32186866	ENSG00000084652
chr1	32200535	32200888	1:32200535-32200888	ENSG00000160050,ENSG00000224066,ENSG00000160051,ENSG00000222046
chr1	32201469	32201801	1:32201469-32201801	ENSG00000160050,ENSG00000224066,ENSG00000160051,ENSG00000222046
chr1	32205456	32205806	1:32205456-32205806	ENSG00000160050,ENSG00000224066,ENSG00000160051,ENSG00000222046,ENSG00000160055,ENSG00000084623
chr1	32208879	32209174	1:32208879-32209174	ENSG00000160050,ENSG00000224066,ENSG00000160051,ENSG00000222046,ENSG00000160055,ENSG00000084623
chr1	32215647	32215924	1:32215647-32215924	ENSG00000224066,ENSG00000160051,ENSG00000222046,ENSG00000160055,ENSG00000084623
chr1	32222001	32222574	1:32222001-32222574	ENSG00000160055,ENSG00000084623,ENSG00000220785,ENSG00000277617
chr1	32240379	32240858	1:32240379-32240858	ENSG00000084623,ENSG00000220785,ENSG00000183615,ENSG00000182866,ENSG00000277617
chr1	32248191	32248502	1:32248191-32248502	ENSG00000160055,ENSG00000084623,ENSG00000220785,ENSG00000183615,ENSG00000182866,ENSG00000277617
chr1	32291737	32292429	1:32291737-32292429	ENSG00000160055,ENSG00000084623,ENSG00000220785,ENSG00000183615,ENSG00000182866,ENSG00000277617,ENSG00000252450,ENSG00000116478
chr1	32299379	32299719	1:32299379-32299719	ENSG00000182866,ENSG00000277617,ENSG00000252450,ENSG00000116478
chr1	32308685	32309053	1:32308685-32309053	ENSG00000182866,ENSG00000277617,ENSG00000252450,ENSG00000116478
chr1	32311106	32311520	1:32311106-32311520	ENSG00000182866,ENSG00000277617,ENSG00000116478
chr1	32335131	32335532	1:32335131-32335532	ENSG00000116478,ENSG00000175130,ENSG00000233775,ENSG00000162526,ENSG00000225828
chr1	32336077	32336470	1:32336077-32336470	ENSG00000277617,ENSG00000116478,ENSG00000175130,ENSG00000233775,ENSG00000162526,ENSG00000225828
chr1	32345448	32345752	1:32345448-32345752	ENSG00000175130,ENSG00000233775,ENSG00000162526,ENSG00000225828
chr1	32351051	32351832	1:32351051-32351832	ENSG00000175130,ENSG00000233775,ENSG00000162526,ENSG00000225828
chr1	32361840	32362461	1:32361840-32362461	ENSG00000233775,ENSG00000162526,ENSG00000225828
chr1	32391017	32391422	1:32391017-32391422	ENSG00000160058
chr1	32391499	32391787	1:32391499-32391787	ENSG00000160058
chr1	32394286	32394880	1:32394286-32394880	ENSG00000160058
chr1	32400848	32401175	1:32400848-32401175	ENSG00000160058,ENSG00000224333,ENSG00000270850,ENSG00000229259
chr1	32413959	32414275	1:32413959-32414275	ENSG00000224333,ENSG00000270850,ENSG00000229259
chr1	32448353	32448702	1:32448353-32448702	ENSG00000270850,ENSG00000229259,ENSG00000263529,ENSG00000254553,ENSG00000273274
chr1	32464760	32465087	1:32464760-32465087	ENSG00000229259,ENSG00000263529,ENSG00000254553,ENSG00000273274
chr1	32482912	32483114	1:32482912-32483114	ENSG00000229259,ENSG00000254553,ENSG00000273274
chr1	32494189	32494594	1:32494189-32494594	ENSG00000270850,ENSG00000229259,ENSG00000263529,ENSG00000254553,ENSG00000273274,ENSG00000200591
chr1	32500341	32501027	1:32500341-32501027	ENSG00000229259,ENSG00000200591
chr1	32520458	32520831	1:32520458-32520831	ENSG00000229259,ENSG00000160062,ENSG00000200591
chr1	32539613	32540080	1:32539613-32540080	ENSG00000160062,ENSG00000200591
chr1	32612095	32612504	1:32612095-32612504	ENSG00000229259,ENSG00000176261,ENSG00000200591,ENSG00000162521
chr1	32618739	32619000	1:32618739-32619000	ENSG00000200591
chr1	32650280	32650733	1:32650280-32650733	ENSG00000176261,ENSG00000200591,ENSG00000162521
chr1	32650832	32651604	1:32650832-32651604	ENSG00000176261,ENSG00000200591,ENSG00000162521
chr1	32703048	32703395	1:32703048-32703395	ENSG00000200591,ENSG00000162521,ENSG00000162520
chr1	32712191	32712612	1:32712191-32712612	ENSG00000162520,ENSG00000134684,ENSG00000160097
chr1	32716705	32716988	1:32716705-32716988	ENSG00000224409
chr1	32725124	32725589	1:32725124-32725589	ENSG00000200591,ENSG00000224409,ENSG00000162522,ENSG00000134684
chr1	32741476	32741999	1:32741476-32741999	ENSG00000162522
chr1	32753728	32754091	1:32753728-32754091	ENSG00000162522
chr1	32757308	32757669	1:32757308-32757669	ENSG00000162522
chr1	32761550	32761944	1:32761550-32761944	ENSG00000162522
chr1	32773027	32773344	1:32773027-32773344	ENSG00000162522,ENSG00000134684
chr1	32817098	32817894	1:32817098-32817894	ENSG00000134684,ENSG00000116497
chr1	32872671	32872953	1:32872671-32872953	ENSG00000160097
chr1	32876660	32876975	1:32876660-32876975	ENSG00000160097,ENSG00000121905
chr1	32886345	32886906	1:32886345-32886906	ENSG00000160097,ENSG00000121905,ENSG00000121900
chr1	32892820	32893184	1:32892820-32893184	ENSG00000121905,ENSG00000121900
chr1	32901239	32901609	1:32901239-32901609	ENSG00000121900
chr1	32933451	32933777	1:32933451-32933777	ENSG00000287691,ENSG00000278966,ENSG00000217644,ENSG00000239670,ENSG00000236065
chr1	32939743	32940139	1:32939743-32940139	ENSG00000287691,ENSG00000116514,ENSG00000278966,ENSG00000217644,ENSG00000239670,ENSG00000236065,ENSG00000004455,ENSG00000276645,ENSG00000142920
chr1	32963766	32964426	1:32963766-32964426	ENSG00000116514,ENSG00000278966,ENSG00000217644,ENSG00000239670,ENSG00000236065
chr1	32964680	32965153	1:32964680-32965153	ENSG00000116514,ENSG00000278966,ENSG00000217644,ENSG00000239670,ENSG00000236065,ENSG00000276645
chr1	33001363	33001563	1:33001363-33001563	ENSG00000278966,ENSG00000217644,ENSG00000239670,ENSG00000236065
chr1	33009572	33009961	1:33009572-33009961	ENSG00000287691,ENSG00000116514,ENSG00000278966,ENSG00000217644,ENSG00000239670,ENSG00000236065,ENSG00000004455,ENSG00000276645
chr1	33022744	33022945	1:33022744-33022945	ENSG00000004455,ENSG00000276645
chr1	33036715	33037235	1:33036715-33037235	ENSG00000278966,ENSG00000217644,ENSG00000239670,ENSG00000236065,ENSG00000004455,ENSG00000276645
chr1	33055243	33055598	1:33055243-33055598	ENSG00000287691,ENSG00000278966,ENSG00000217644,ENSG00000239670,ENSG00000236065,ENSG00000004455,ENSG00000276645
chr1	33080874	33081276	1:33080874-33081276	ENSG00000004455,ENSG00000142920
chr1	33086400	33086603	1:33086400-33086603	ENSG00000142920
chr1	33099732	33099949	1:33099732-33099949	ENSG00000142920
chr1	33127120	33127713	1:33127120-33127713	ENSG00000235907,ENSG00000278997,ENSG00000279179,ENSG00000284721
chr1	33137869	33138069	1:33137869-33138069	ENSG00000278997,ENSG00000279179,ENSG00000284721
chr1	33180711	33181125	1:33180711-33181125	ENSG00000116525,ENSG00000279179,ENSG00000284721
chr1	33181940	33182274	1:33181940-33182274	ENSG00000116525,ENSG00000279179,ENSG00000284721
chr1	33255426	33255789	1:33255426-33255789	ENSG00000270115,ENSG00000279179,ENSG00000284721,ENSG00000160094
chr1	33256395	33257159	1:33256395-33257159	ENSG00000270115,ENSG00000284721,ENSG00000160094
chr1	33275308	33275510	1:33275308-33275510	ENSG00000160094
chr1	33295510	33295802	1:33295510-33295802	ENSG00000184389,ENSG00000225313,ENSG00000284154,ENSG00000222112,ENSG00000233246
chr1	33298661	33299012	1:33298661-33299012	ENSG00000184389,ENSG00000225313,ENSG00000134686,ENSG00000284154,ENSG00000222112,ENSG00000233246,ENSG00000235907,ENSG00000284721
chr1	33307094	33307321	1:33307094-33307321	ENSG00000184389,ENSG00000225313,ENSG00000284154
chr1	33347756	33348009	1:33347756-33348009	ENSG00000184389,ENSG00000134686,ENSG00000284154,ENSG00000222112,ENSG00000233246
chr1	33349149	33349582	1:33349149-33349582	ENSG00000184389,ENSG00000134686,ENSG00000284154,ENSG00000222112,ENSG00000233246
chr1	33349774	33350217	1:33349774-33350217	ENSG00000184389,ENSG00000225313,ENSG00000134686,ENSG00000284154,ENSG00000222112,ENSG00000233246
chr1	33367801	33368125	1:33367801-33368125	ENSG00000184389,ENSG00000225313,ENSG00000134686,ENSG00000284154,ENSG00000222112,ENSG00000233246
chr1	33430895	33431372	1:33430895-33431372	ENSG00000184389,ENSG00000134686,ENSG00000284154,ENSG00000222112,ENSG00000233246,ENSG00000234512,ENSG00000235907,ENSG00000176256,ENSG00000279179,ENSG00000284721
chr1	33455872	33456132	1:33455872-33456132	ENSG00000234512,ENSG00000235907
chr1	33456572	33456852	1:33456572-33456852	ENSG00000184389,ENSG00000284154,ENSG00000234512,ENSG00000235907
chr1	33470539	33470816	1:33470539-33470816	ENSG00000234512,ENSG00000121903,ENSG00000235907
chr1	33472241	33472812	1:33472241-33472812	ENSG00000184389,ENSG00000284154,ENSG00000234512,ENSG00000121903,ENSG00000235907,ENSG00000227000
chr1	33633120	33633374	1:33633120-33633374	ENSG00000235907,ENSG00000121904,ENSG00000227000,ENSG00000176256,ENSG00000231163,ENSG00000201148,ENSG00000142698,ENSG00000270241
chr1	33634900	33635118	1:33634900-33635118	ENSG00000235907,ENSG00000121904,ENSG00000227000,ENSG00000176256,ENSG00000231163,ENSG00000201148,ENSG00000142698,ENSG00000270241
chr1	34662928	34663531	1:34662928-34663531	ENSG00000235907,ENSG00000227000,ENSG00000176256,ENSG00000231163,ENSG00000201148,ENSG00000142698,ENSG00000270241,ENSG00000287703,ENSG00000207941,ENSG00000189280,ENSG00000189433,ENSG00000264698
chr1	34742709	34742983	1:34742709-34742983	ENSG00000227000,ENSG00000176256,ENSG00000231163,ENSG00000201148,ENSG00000142698,ENSG00000270241,ENSG00000287703,ENSG00000189280,ENSG00000189433
chr1	34786498	34786785	1:34786498-34786785	ENSG00000189280,ENSG00000189433,ENSG00000255811,ENSG00000188910,ENSG00000187513
chr1	34843593	34843951	1:34843593-34843951	ENSG00000227000,ENSG00000201148,ENSG00000189280,ENSG00000189433,ENSG00000187513,ENSG00000230163
chr1	34845223	34845767	1:34845223-34845767	ENSG00000255811,ENSG00000187513,ENSG00000230163
chr1	34852636	34853080	1:34852636-34853080	ENSG00000231163,ENSG00000163866,ENSG00000189280,ENSG00000189433,ENSG00000255811,ENSG00000188910,ENSG00000187513,ENSG00000230163
chr1	34859533	34860043	1:34859533-34860043	ENSG00000163866,ENSG00000189280,ENSG00000189433,ENSG00000255811,ENSG00000187513,ENSG00000230163
chr1	34861180	34861428	1:34861180-34861428	ENSG00000163866
chr1	34866054	34866685	1:34866054-34866685	ENSG00000163866,ENSG00000255811
chr1	34885606	34885885	1:34885606-34885885	ENSG00000227000,ENSG00000189280,ENSG00000189433,ENSG00000116544,ENSG00000241014
chr1	34924949	34925166	1:34924949-34925166	ENSG00000116544,ENSG00000241014
chr1	34985137	34985545	1:34985137-34985545	ENSG00000284773,ENSG00000241014,ENSG00000243749,ENSG00000233940
chr1	35031041	35031290	1:35031041-35031290	ENSG00000271741,ENSG00000163867,ENSG00000197056,ENSG00000233940
chr1	35031558	35032193	1:35031558-35032193	ENSG00000241014,ENSG00000271741,ENSG00000163867,ENSG00000197056,ENSG00000233940
chr1	35079175	35079753	1:35079175-35079753	ENSG00000271741,ENSG00000163867,ENSG00000197056,ENSG00000233940
chr1	35120739	35121201	1:35120739-35121201	ENSG00000228348,ENSG00000284640
chr1	35136801	35137001	1:35136801-35137001	ENSG00000233940,ENSG00000228348,ENSG00000284640
chr1	35137596	35137796	1:35137596-35137796	ENSG00000233940,ENSG00000228348,ENSG00000284640
chr1	35162363	35162622	1:35162363-35162622	ENSG00000233940,ENSG00000284640,ENSG00000116560,ENSG00000201542
chr1	35180779	35181023	1:35180779-35181023	ENSG00000116560
chr1	35191945	35192299	1:35191945-35192299	ENSG00000116560,ENSG00000201868
chr1	35193044	35193619	1:35193044-35193619	ENSG00000116560,ENSG00000201868,ENSG00000201542
chr1	35202138	35202452	1:35202138-35202452	ENSG00000116560,ENSG00000201868,ENSG00000240374,ENSG00000201542,ENSG00000229994,ENSG00000278702
chr1	35221076	35221318	1:35221076-35221318	ENSG00000201542,ENSG00000229994
chr1	35268447	35268829	1:35268447-35268829	ENSG00000146463,ENSG00000240374,ENSG00000201542,ENSG00000229994
chr1	35268942	35269256	1:35268942-35269256	ENSG00000146463,ENSG00000240374,ENSG00000201542,ENSG00000229994
chr1	35298590	35298799	1:35298590-35298799	ENSG00000240374,ENSG00000201542,ENSG00000229994
chr1	35371583	35371819	1:35371583-35371819	ENSG00000146463,ENSG00000201542,ENSG00000229994,ENSG00000227409,ENSG00000278702
chr1	35406624	35406939	1:35406624-35406939	ENSG00000146463,ENSG00000201542,ENSG00000229994,ENSG00000278702
chr1	35451107	35451381	1:35451107-35451381	ENSG00000142687
chr1	35452203	35452525	1:35452203-35452525	ENSG00000142687
chr1	35499768	35500257	1:35499768-35500257	ENSG00000229994,ENSG00000142687,ENSG00000236274
chr1	35505980	35506222	1:35505980-35506222	ENSG00000142687,ENSG00000236274
chr1	35506524	35506888	1:35506524-35506888	ENSG00000229994,ENSG00000142687,ENSG00000236274
chr1	35507560	35507859	1:35507560-35507859	ENSG00000142687,ENSG00000236274
chr1	35533581	35533969	1:35533581-35533969	ENSG00000201542,ENSG00000229994,ENSG00000142687,ENSG00000020129
chr1	35545047	35545404	1:35545047-35545404	ENSG00000142687,ENSG00000020129
chr1	35557256	35557945	1:35557256-35557945	ENSG00000142687,ENSG00000020129
chr1	35564672	35564960	1:35564672-35564960	ENSG00000142687,ENSG00000020129
chr1	35569042	35569262	1:35569042-35569262	ENSG00000020129,ENSG00000239636,ENSG00000116819
chr1	35573260	35573591	1:35573260-35573591	ENSG00000239636,ENSG00000116819
chr1	35577561	35577973	1:35577561-35577973	ENSG00000239636,ENSG00000116819
chr1	35589068	35589361	1:35589068-35589361	ENSG00000239636,ENSG00000116819
chr1	35619254	35619594	1:35619254-35619594	ENSG00000229994,ENSG00000239636,ENSG00000116819,ENSG00000126067,ENSG00000232335
chr1	35637420	35637672	1:35637420-35637672	ENSG00000126067
chr1	35641248	35641769	1:35641248-35641769	ENSG00000126067
chr1	35674170	35674427	1:35674170-35674427	ENSG00000232335
chr1	35707812	35708236	1:35707812-35708236	ENSG00000142686,ENSG00000232335
chr1	35715522	35715829	1:35715522-35715829	ENSG00000142686,ENSG00000232335
chr1	35717870	35718187	1:35717870-35718187	ENSG00000142686,ENSG00000232335
chr1	35718534	35718933	1:35718534-35718933	ENSG00000142686,ENSG00000232335
chr1	35726889	35727160	1:35726889-35727160	ENSG00000239636,ENSG00000142686,ENSG00000092853,ENSG00000232335
chr1	35769290	35769700	1:35769290-35769700	ENSG00000092853,ENSG00000232335
chr1	35769822	35770279	1:35769822-35770279	ENSG00000092853,ENSG00000232335
chr1	35788270	35788555	1:35788270-35788555	ENSG00000232335,ENSG00000134698
chr1	35807908	35809114	1:35807908-35809114	ENSG00000134698
chr1	35881895	35882208	1:35881895-35882208	ENSG00000092847,ENSG00000271164,ENSG00000286899,ENSG00000271554
chr1	35882936	35883372	1:35882936-35883372	ENSG00000134698,ENSG00000092847,ENSG00000271164,ENSG00000286899,ENSG00000271914,ENSG00000271554
chr1	35894335	35894662	1:35894335-35894662	ENSG00000092847,ENSG00000271164,ENSG00000286899,ENSG00000271554
chr1	35930218	35930515	1:35930218-35930515	ENSG00000286899,ENSG00000271914,ENSG00000126070,ENSG00000271554
chr1	35930613	35931688	1:35930613-35931688	ENSG00000286899,ENSG00000271914,ENSG00000126070,ENSG00000271554
chr1	35962958	35963273	1:35962958-35963273	ENSG00000286899,ENSG00000126070,ENSG00000271554
chr1	36088652	36089436	1:36088652-36089436	ENSG00000271554,ENSG00000232862,ENSG00000092850,ENSG00000116863
chr1	36099596	36099927	1:36099596-36099927	ENSG00000092850,ENSG00000116863,ENSG00000171812
chr1	36100099	36100299	1:36100099-36100299	ENSG00000171812
chr1	36125156	36125391	1:36125156-36125391	ENSG00000171812
chr1	36134804	36135260	1:36134804-36135260	ENSG00000171812,ENSG00000054116
chr1	36149141	36149887	1:36149141-36149887	ENSG00000054116,ENSG00000054118
chr1	36150834	36151130	1:36150834-36151130	ENSG00000054116,ENSG00000116871
chr1	36155575	36156295	1:36155575-36156295	ENSG00000054116,ENSG00000116871
chr1	36161117	36161393	1:36161117-36161393	ENSG00000054116,ENSG00000116871
chr1	36161920	36162173	1:36161920-36162173	ENSG00000054116,ENSG00000116871
chr1	36162339	36162545	1:36162339-36162545	ENSG00000054116,ENSG00000116871
chr1	36162867	36163084	1:36162867-36163084	ENSG00000054116,ENSG00000116871
chr1	36175497	36175753	1:36175497-36175753	ENSG00000116871
chr1	36188011	36188501	1:36188011-36188501	ENSG00000171812,ENSG00000054116,ENSG00000116871,ENSG00000264592,ENSG00000054118
chr1	36223728	36224998	1:36223728-36224998	ENSG00000054118,ENSG00000231849
chr1	36248399	36248651	1:36248399-36248651	ENSG00000231849
chr1	36273124	36273394	1:36273124-36273394	ENSG00000231849
chr1	36285465	36285775	1:36285465-36285775	ENSG00000054116,ENSG00000054118,ENSG00000142694,ENSG00000286379
chr1	36299893	36300252	1:36299893-36300252	ENSG00000054118,ENSG00000214193,ENSG00000142694,ENSG00000286379
chr1	36306263	36307228	1:36306263-36307228	ENSG00000214193,ENSG00000142694,ENSG00000286379
chr1	36342755	36343022	1:36342755-36343022	ENSG00000142694,ENSG00000286379,ENSG00000116885
chr1	36347448	36347699	1:36347448-36347699	ENSG00000142694,ENSG00000286379
chr1	36369069	36369338	1:36369069-36369338	ENSG00000142694,ENSG00000286379,ENSG00000196182
chr1	36371422	36371768	1:36371422-36371768	ENSG00000142694,ENSG00000286379,ENSG00000196182
chr1	36372658	36372958	1:36372658-36372958	ENSG00000142694,ENSG00000286379,ENSG00000196182
chr1	36373836	36374104	1:36373836-36374104	ENSG00000142694,ENSG00000286379,ENSG00000196182
chr1	36374509	36374894	1:36374509-36374894	ENSG00000196182
chr1	36385601	36386308	1:36385601-36386308	ENSG00000142694,ENSG00000286379,ENSG00000196182,ENSG00000181817
chr1	36386438	36386898	1:36386438-36386898	ENSG00000142694,ENSG00000286379,ENSG00000196182,ENSG00000181817
chr1	36397729	36398114	1:36397729-36398114	ENSG00000142694,ENSG00000286379,ENSG00000196182,ENSG00000181817,ENSG00000222821
chr1	36400960	36401271	1:36400960-36401271	ENSG00000181817,ENSG00000222821
chr1	36411847	36412263	1:36411847-36412263	ENSG00000142694,ENSG00000286379,ENSG00000181817,ENSG00000222821,ENSG00000116885,ENSG00000201448
chr1	36420848	36421160	1:36420848-36421160	ENSG00000142694,ENSG00000286379,ENSG00000116885,ENSG00000201448
chr1	36450331	36450734	1:36450331-36450734	ENSG00000116885,ENSG00000116898,ENSG00000119535
chr1	36463886	36464118	1:36463886-36464118	ENSG00000116898,ENSG00000119535
chr1	36464227	36464794	1:36464227-36464794	ENSG00000116885,ENSG00000116898,ENSG00000119535
chr1	36516408	36516659	1:36516408-36516659	ENSG00000119535,ENSG00000284720,ENSG00000234481,ENSG00000163873,ENSG00000284650,ENSG00000223944,ENSG00000264698,ENSG00000207328,ENSG00000252368,ENSG00000230451
chr1	36517479	36517770	1:36517479-36517770	ENSG00000119535,ENSG00000284720,ENSG00000234481,ENSG00000163873,ENSG00000284650,ENSG00000223944,ENSG00000264698,ENSG00000207328,ENSG00000252368,ENSG00000230451
chr1	36553869	36554124	1:36553869-36554124	ENSG00000230214,ENSG00000284720,ENSG00000234481,ENSG00000163873,ENSG00000284650,ENSG00000223944,ENSG00000264698,ENSG00000207328,ENSG00000252368,ENSG00000230451
chr1	36576183	36576391	1:36576183-36576391	ENSG00000230214,ENSG00000284720,ENSG00000234481,ENSG00000163873,ENSG00000284650,ENSG00000223944,ENSG00000264698,ENSG00000207328,ENSG00000252368,ENSG00000230451
chr1	36609307	36609581	1:36609307-36609581	ENSG00000230214,ENSG00000284720,ENSG00000234481,ENSG00000163873,ENSG00000284650,ENSG00000223944,ENSG00000264698,ENSG00000207328,ENSG00000252368,ENSG00000230451
chr1	36650532	36650732	1:36650532-36650732	ENSG00000230214,ENSG00000284720,ENSG00000234481,ENSG00000163873,ENSG00000284650,ENSG00000223944,ENSG00000264698,ENSG00000207328,ENSG00000252368,ENSG00000230451
chr1	36703727	36704041	1:36703727-36704041	ENSG00000230214,ENSG00000284705,ENSG00000284720,ENSG00000234481,ENSG00000163873,ENSG00000284650,ENSG00000223944,ENSG00000264698,ENSG00000207328,ENSG00000252368,ENSG00000230451
chr1	37434346	37434618	1:37434346-37434618	ENSG00000284720,ENSG00000234481,ENSG00000163873,ENSG00000284650,ENSG00000223944,ENSG00000264698,ENSG00000207328,ENSG00000252368,ENSG00000230451
chr1	37436805	37437538	1:37436805-37437538	ENSG00000230214,ENSG00000284720,ENSG00000234481,ENSG00000163873,ENSG00000284650,ENSG00000223944,ENSG00000264698,ENSG00000207328,ENSG00000252368,ENSG00000230451,ENSG00000263675,ENSG00000169218,ENSG00000287987
chr1	37454890	37455389	1:37454890-37455389	ENSG00000233621,ENSG00000163874,ENSG00000283724,ENSG00000263675,ENSG00000232273
chr1	37474264	37474800	1:37474264-37474800	ENSG00000233621,ENSG00000163874,ENSG00000283724,ENSG00000263675
chr1	37479626	37479995	1:37479626-37479995	ENSG00000233621,ENSG00000163874,ENSG00000283724,ENSG00000263675
chr1	37487396	37487705	1:37487396-37487705	ENSG00000233621,ENSG00000163874,ENSG00000283724,ENSG00000163875,ENSG00000263675,ENSG00000232273
chr1	37513813	37514032	1:37513813-37514032	ENSG00000163875,ENSG00000263675,ENSG00000232273
chr1	37514306	37515210	1:37514306-37515210	ENSG00000163875,ENSG00000263675,ENSG00000163877,ENSG00000232273
chr1	37554131	37554515	1:37554131-37554515	ENSG00000163875,ENSG00000263675,ENSG00000163877,ENSG00000232273,ENSG00000237749,ENSG00000163879,ENSG00000169218
chr1	37556738	37557003	1:37556738-37557003	ENSG00000163877,ENSG00000232273,ENSG00000237749,ENSG00000163879
chr1	37559982	37560327	1:37559982-37560327	ENSG00000232273,ENSG00000237749,ENSG00000163879,ENSG00000134697
chr1	37561852	37562095	1:37561852-37562095	ENSG00000232273,ENSG00000237749,ENSG00000163879,ENSG00000134697
chr1	37563032	37563293	1:37563032-37563293	ENSG00000232273,ENSG00000237749,ENSG00000163879,ENSG00000134697
chr1	37595569	37596229	1:37595569-37596229	ENSG00000163877,ENSG00000232273,ENSG00000134697,ENSG00000284748,ENSG00000169218,ENSG00000116922,ENSG00000134690
chr1	37603183	37603455	1:37603183-37603455	ENSG00000134697,ENSG00000284748,ENSG00000169218
chr1	37682416	37682701	1:37682416-37682701	ENSG00000169218,ENSG00000116922,ENSG00000134690
chr1	37689647	37690161	1:37689647-37690161	ENSG00000169218,ENSG00000116922,ENSG00000134690
chr1	37690455	37690866	1:37690455-37690866	ENSG00000116922,ENSG00000134690
chr1	37691635	37691836	1:37691635-37691836	ENSG00000116922,ENSG00000134690
chr1	37692129	37692634	1:37692129-37692634	ENSG00000116922,ENSG00000134690
chr1	37735418	37735637	1:37735418-37735637	ENSG00000183317,ENSG00000200421,ENSG00000214141,ENSG00000227416
chr1	37752650	37752888	1:37752650-37752888	ENSG00000183317,ENSG00000200421,ENSG00000214141,ENSG00000227416
chr1	37753133	37753348	1:37753133-37753348	ENSG00000183317,ENSG00000200421,ENSG00000214141,ENSG00000227416
chr1	37764337	37764598	1:37764337-37764598	ENSG00000183317,ENSG00000214141,ENSG00000227416
chr1	37793947	37794330	1:37793947-37794330	ENSG00000214141,ENSG00000227416,ENSG00000185090,ENSG00000233728,ENSG00000235673
chr1	37795453	37795683	1:37795453-37795683	ENSG00000214141,ENSG00000227416,ENSG00000185090,ENSG00000233728,ENSG00000196449,ENSG00000197982
chr1	37807266	37807561	1:37807266-37807561	ENSG00000214141,ENSG00000227416,ENSG00000233728,ENSG00000196449,ENSG00000197982,ENSG00000235673
chr1	37808056	37808715	1:37808056-37808715	ENSG00000214141,ENSG00000227416,ENSG00000185090,ENSG00000233728,ENSG00000196449,ENSG00000197982,ENSG00000235673
chr1	37811107	37811370	1:37811107-37811370	ENSG00000196449,ENSG00000197982,ENSG00000235673
chr1	37859429	37859881	1:37859429-37859881	ENSG00000227416,ENSG00000196449,ENSG00000197982,ENSG00000188786,ENSG00000235673,ENSG00000230955,ENSG00000204084,ENSG00000252448,ENSG00000222282
chr1	37860114	37860409	1:37860114-37860409	ENSG00000188786,ENSG00000235673,ENSG00000230955,ENSG00000204084,ENSG00000252448
chr1	37865425	37865625	1:37865425-37865625	ENSG00000235673,ENSG00000230955,ENSG00000204084,ENSG00000252448,ENSG00000222282
chr1	37890474	37890674	1:37890474-37890674	ENSG00000204084,ENSG00000252448,ENSG00000222282
chr1	37915509	37916322	1:37915509-37916322	ENSG00000252448,ENSG00000222282
chr1	37922560	37923230	1:37922560-37923230	ENSG00000235673,ENSG00000204084,ENSG00000252448,ENSG00000222282,ENSG00000277168,ENSG00000265596,ENSG00000287987,ENSG00000237290,ENSG00000200796
chr1	37928889	37929170	1:37928889-37929170	ENSG00000204084
chr1	37930700	37930941	1:37930700-37930941	ENSG00000204084
chr1	37931609	37932059	1:37931609-37932059	ENSG00000204084,ENSG00000252448,ENSG00000222282,ENSG00000277168
chr1	37946227	37946624	1:37946227-37946624	ENSG00000204084,ENSG00000277168
chr1	37946849	37947264	1:37946849-37947264	ENSG00000204084,ENSG00000252448,ENSG00000277168
chr1	37975053	37975323	1:37975053-37975323	ENSG00000252448,ENSG00000222282,ENSG00000183431
chr1	37989883	37990379	1:37989883-37990379	ENSG00000252448,ENSG00000183431,ENSG00000212541,ENSG00000183386,ENSG00000183520,ENSG00000286552
chr1	37995766	37996148	1:37995766-37996148	ENSG00000183431,ENSG00000212541,ENSG00000183386
chr1	38004481	38004762	1:38004481-38004762	ENSG00000183431,ENSG00000212541,ENSG00000183386,ENSG00000183520
chr1	38005254	38005774	1:38005254-38005774	ENSG00000183386,ENSG00000183520
chr1	38012375	38012957	1:38012375-38012957	ENSG00000183431,ENSG00000212541,ENSG00000183386,ENSG00000183520,ENSG00000284623
chr1	38019019	38019261	1:38019019-38019261	ENSG00000183431,ENSG00000212541,ENSG00000183520
chr1	38037244	38037921	1:38037244-38037921	ENSG00000185668,ENSG00000224592,ENSG00000223589,ENSG00000265596,ENSG00000284623,ENSG00000286552,ENSG00000287987,ENSG00000237290,ENSG00000275350,ENSG00000200796,ENSG00000238063,ENSG00000215895
chr1	38046731	38047194	1:38046731-38047194	ENSG00000185668,ENSG00000224592,ENSG00000223589,ENSG00000265596,ENSG00000284623,ENSG00000286552,ENSG00000287987,ENSG00000237290,ENSG00000275350,ENSG00000200796,ENSG00000238063,ENSG00000215895
chr1	38489853	38490053	1:38489853-38490053	ENSG00000287987,ENSG00000237290,ENSG00000275350,ENSG00000200796,ENSG00000238063
chr1	38608342	38608586	1:38608342-38608586	ENSG00000284623,ENSG00000286552,ENSG00000287987,ENSG00000237290,ENSG00000275350,ENSG00000200796,ENSG00000238063,ENSG00000215895
chr1	38612966	38613252	1:38612966-38613252	ENSG00000223589,ENSG00000284623,ENSG00000286552,ENSG00000287987,ENSG00000237290,ENSG00000275350,ENSG00000200796,ENSG00000238063,ENSG00000215895
chr1	38804096	38804484	1:38804096-38804484	ENSG00000223589,ENSG00000284623,ENSG00000286552,ENSG00000287987,ENSG00000237290,ENSG00000275350,ENSG00000200796,ENSG00000238063,ENSG00000215895,ENSG00000284632
chr1	38815821	38816462	1:38815821-38816462	ENSG00000223589,ENSG00000265596,ENSG00000284623,ENSG00000286552,ENSG00000287987,ENSG00000237290,ENSG00000275350,ENSG00000200796,ENSG00000238063,ENSG00000215895,ENSG00000284632
chr1	38831824	38832154	1:38831824-38832154	ENSG00000265596,ENSG00000284623,ENSG00000286552,ENSG00000287987,ENSG00000237290,ENSG00000275350,ENSG00000200796,ENSG00000215895
chr1	38835282	38835570	1:38835282-38835570	ENSG00000200796,ENSG00000215895,ENSG00000116954
chr1	38859081	38859342	1:38859081-38859342	ENSG00000116954,ENSG00000228436
chr1	38859558	38860092	1:38859558-38860092	ENSG00000116954,ENSG00000273637,ENSG00000228436,ENSG00000214114,ENSG00000274944,ENSG00000131233
chr1	38873189	38873728	1:38873189-38873728	ENSG00000116954,ENSG00000273637,ENSG00000228436,ENSG00000214114,ENSG00000274944,ENSG00000131233
chr1	38915296	38915932	1:38915296-38915932	ENSG00000286552,ENSG00000237290,ENSG00000200796,ENSG00000274944,ENSG00000131233,ENSG00000158315,ENSG00000199963
chr1	38925399	38925819	1:38925399-38925819	ENSG00000275350,ENSG00000274944,ENSG00000158315,ENSG00000199963
chr1	38937488	38937741	1:38937488-38937741	ENSG00000274944,ENSG00000158315,ENSG00000199963
chr1	38953391	38953685	1:38953391-38953685	ENSG00000274944,ENSG00000158315,ENSG00000207466,ENSG00000235549
chr1	38959025	38959238	1:38959025-38959238	ENSG00000207466,ENSG00000235549
chr1	38964205	38964421	1:38964205-38964421	ENSG00000207466,ENSG00000235549
chr1	38990878	38991576	1:38990878-38991576	ENSG00000274944,ENSG00000174574,ENSG00000168653
chr1	39025968	39026919	1:39025968-39026919	ENSG00000174574,ENSG00000168653
chr1	39047546	39048140	1:39047546-39048140	ENSG00000274944,ENSG00000168653,ENSG00000237624
chr1	39081331	39081803	1:39081331-39081803	ENSG00000127603
chr1	39092422	39092669	1:39092422-39092669	ENSG00000237624
chr1	39098631	39098967	1:39098631-39098967	ENSG00000206654,ENSG00000287422,ENSG00000226438,ENSG00000217897,ENSG00000237624
chr1	39102598	39102802	1:39102598-39102802	ENSG00000127603,ENSG00000206654,ENSG00000226438,ENSG00000217897
chr1	39105171	39105520	1:39105171-39105520	ENSG00000127603,ENSG00000206654,ENSG00000222378,ENSG00000287422,ENSG00000226438,ENSG00000217897
chr1	39105724	39106080	1:39105724-39106080	ENSG00000127603,ENSG00000206654,ENSG00000222378,ENSG00000287422,ENSG00000226438,ENSG00000217897
chr1	39166608	39166839	1:39166608-39166839	ENSG00000206654,ENSG00000222378,ENSG00000287422,ENSG00000217897
chr1	39167656	39168291	1:39167656-39168291	ENSG00000127603,ENSG00000206654,ENSG00000222378,ENSG00000287422,ENSG00000226438,ENSG00000217897,ENSG00000237624
chr1	39183755	39184013	1:39183755-39184013	ENSG00000206654,ENSG00000222378,ENSG00000287422,ENSG00000226438,ENSG00000217897
chr1	39184409	39184832	1:39184409-39184832	ENSG00000206654,ENSG00000222378,ENSG00000287422,ENSG00000226438,ENSG00000217897
chr1	39195770	39196046	1:39195770-39196046	ENSG00000127603,ENSG00000287422,ENSG00000226438,ENSG00000217897
chr1	39196263	39196617	1:39196263-39196617	ENSG00000127603,ENSG00000206654,ENSG00000222378,ENSG00000287422,ENSG00000226438,ENSG00000217897
chr1	39213966	39214285	1:39213966-39214285	ENSG00000127603,ENSG00000287422,ENSG00000226438,ENSG00000217897
chr1	39408505	39409295	1:39408505-39409295	ENSG00000127603,ENSG00000217897
chr1	39410916	39411205	1:39410916-39411205	ENSG00000127603,ENSG00000217897
chr1	39456101	39456362	1:39456101-39456362	ENSG00000127603,ENSG00000217897,ENSG00000237624
chr1	39491306	39491868	1:39491306-39491868	ENSG00000217897,ENSG00000183682,ENSG00000237624,ENSG00000243970,ENSG00000228060,ENSG00000201457,ENSG00000198754
chr1	39539248	39539533	1:39539248-39539533	ENSG00000217897,ENSG00000237624,ENSG00000243970,ENSG00000228060,ENSG00000201457
chr1	39559320	39559806	1:39559320-39559806	ENSG00000243970,ENSG00000090621,ENSG00000228060,ENSG00000201457
chr1	39575737	39576092	1:39575737-39576092	ENSG00000090621,ENSG00000228060,ENSG00000201457
chr1	39576685	39577091	1:39576685-39577091	ENSG00000243970,ENSG00000090621,ENSG00000228060,ENSG00000201457
chr1	39597589	39597857	1:39597589-39597857	-
chr1	39606214	39606491	1:39606214-39606491	ENSG00000252413
chr1	39609638	39609970	1:39609638-39609970	ENSG00000237624,ENSG00000228060,ENSG00000201457,ENSG00000163909,ENSG00000225903,ENSG00000252413
chr1	39639590	39640129	1:39639590-39640129	ENSG00000163909,ENSG00000225903
chr1	39653589	39653862	1:39653589-39653862	ENSG00000163909,ENSG00000225903
chr1	39658080	39658334	1:39658080-39658334	ENSG00000116981
chr1	39663557	39663796	1:39663557-39663796	ENSG00000116981
chr1	39672699	39672970	1:39672699-39672970	ENSG00000116981
chr1	39683929	39684217	1:39683929-39684217	ENSG00000116981,ENSG00000116983
chr1	39691263	39691642	1:39691263-39691642	ENSG00000116981,ENSG00000116983,ENSG00000084072,ENSG00000252413,ENSG00000198754
chr1	39701804	39702214	1:39701804-39702214	ENSG00000237624,ENSG00000228060,ENSG00000201457,ENSG00000116981,ENSG00000116983,ENSG00000225333,ENSG00000252413,ENSG00000198754
chr1	39711379	39711856	1:39711379-39711856	ENSG00000228060,ENSG00000201457,ENSG00000116981,ENSG00000116983,ENSG00000225333,ENSG00000252413,ENSG00000198754
chr1	39720065	39720340	1:39720065-39720340	ENSG00000225333,ENSG00000252413
chr1	39738622	39739158	1:39738622-39739158	ENSG00000084072,ENSG00000252413,ENSG00000198754
chr1	39757440	39757917	1:39757440-39757917	ENSG00000084072,ENSG00000198754,ENSG00000285905
chr1	39788733	39789243	1:39788733-39789243	ENSG00000116985,ENSG00000198754,ENSG00000285905,ENSG00000261798,ENSG00000229213,ENSG00000284719
chr1	39799181	39799581	1:39799181-39799581	ENSG00000116985,ENSG00000198754,ENSG00000285905,ENSG00000261798,ENSG00000229213,ENSG00000284719
chr1	39799765	39799987	1:39799765-39799987	ENSG00000116985,ENSG00000198754,ENSG00000285905,ENSG00000261798,ENSG00000229213,ENSG00000284719
chr1	39816833	39817101	1:39816833-39817101	ENSG00000284678,ENSG00000116990
chr1	39817305	39817566	1:39817305-39817566	ENSG00000284678,ENSG00000116990
chr1	39845614	39845962	1:39845614-39845962	ENSG00000043514,ENSG00000202222,ENSG00000116990
chr1	39883091	39883735	1:39883091-39883735	ENSG00000198754,ENSG00000043514,ENSG00000202222,ENSG00000116990,ENSG00000236546
chr1	39892667	39892996	1:39892667-39892996	ENSG00000043514,ENSG00000202222,ENSG00000116990,ENSG00000236546
chr1	39901735	39902530	1:39901735-39902530	ENSG00000284678,ENSG00000202222,ENSG00000116990,ENSG00000236546
chr1	39919613	39919845	1:39919613-39919845	ENSG00000116990
chr1	39944560	39945135	1:39944560-39945135	ENSG00000207356
chr1	39954884	39955283	1:39954884-39955283	ENSG00000207356,ENSG00000168389,ENSG00000228477
chr1	39960398	39960983	1:39960398-39960983	ENSG00000207356,ENSG00000168389,ENSG00000228477
chr1	39973476	39973748	1:39973476-39973748	ENSG00000284678,ENSG00000168389,ENSG00000228477
chr1	40036594	40036968	1:40036594-40036968	ENSG00000131236
chr1	40039847	40040056	1:40039847-40040056	ENSG00000131236
chr1	40040336	40040923	1:40040336-40040923	ENSG00000131236
chr1	40057520	40057804	1:40057520-40057804	ENSG00000131236
chr1	40078579	40079022	1:40078579-40079022	ENSG00000131236,ENSG00000131238
chr1	40084747	40085053	1:40084747-40085053	ENSG00000131238,ENSG00000226745
chr1	40096954	40097547	1:40096954-40097547	ENSG00000131238,ENSG00000226745
chr1	40144040	40144263	1:40144040-40144263	ENSG00000226745
chr1	40153060	40153343	1:40153060-40153343	ENSG00000226745,ENSG00000117000,ENSG00000049089
chr1	40161102	40162056	1:40161102-40162056	ENSG00000226745,ENSG00000117000,ENSG00000207508,ENSG00000259943,ENSG00000084073,ENSG00000049089
chr1	40177227	40177454	1:40177227-40177454	ENSG00000226745,ENSG00000117000,ENSG00000207508
chr1	40222041	40222325	1:40222041-40222325	ENSG00000226745,ENSG00000188800
chr1	40246670	40246872	1:40246670-40246872	ENSG00000188800,ENSG00000259943,ENSG00000084073
chr1	40257624	40258407	1:40257624-40258407	ENSG00000188800,ENSG00000259943,ENSG00000084073,ENSG00000231296
chr1	40277048	40277257	1:40277048-40277257	ENSG00000231296
chr1	40315283	40315665	1:40315283-40315665	ENSG00000049089,ENSG00000227311
chr1	40316531	40316855	1:40316531-40316855	ENSG00000049089
chr1	40338750	40339094	1:40338750-40339094	ENSG00000226745,ENSG00000049089,ENSG00000227311,ENSG00000084070,ENSG00000213172
chr1	40373449	40373883	1:40373449-40373883	ENSG00000226745,ENSG00000084070,ENSG00000213172
chr1	40374239	40374980	1:40374239-40374980	ENSG00000084070,ENSG00000213172
chr1	40383495	40384039	1:40383495-40384039	ENSG00000226745,ENSG00000084070,ENSG00000213172
chr1	40400318	40400721	1:40400318-40400721	ENSG00000226745,ENSG00000084070,ENSG00000213172
chr1	40404886	40405153	1:40404886-40405153	ENSG00000084070,ENSG00000213172
chr1	40449847	40450316	1:40449847-40450316	ENSG00000284677,ENSG00000187801,ENSG00000260920,ENSG00000279667,ENSG00000187815,ENSG00000238287,ENSG00000164002,ENSG00000227278,ENSG00000238186,ENSG00000236505
chr1	40450578	40450798	1:40450578-40450798	ENSG00000284677,ENSG00000187801,ENSG00000260920
chr1	40476901	40477448	1:40476901-40477448	ENSG00000284677,ENSG00000187801,ENSG00000260920,ENSG00000279667,ENSG00000187815,ENSG00000238287,ENSG00000164002,ENSG00000227278,ENSG00000238186,ENSG00000236505
chr1	40477793	40477998	1:40477793-40477998	ENSG00000260920,ENSG00000279667,ENSG00000187815
chr1	40508390	40509059	1:40508390-40509059	ENSG00000260920,ENSG00000238287,ENSG00000164002,ENSG00000227278,ENSG00000238186,ENSG00000117010,ENSG00000236505
chr1	40531370	40531932	1:40531370-40531932	ENSG00000238287,ENSG00000164002,ENSG00000227278,ENSG00000238186,ENSG00000117010,ENSG00000286838,ENSG00000236505
chr1	40592224	40592481	1:40592224-40592481	ENSG00000286838,ENSG00000236505,ENSG00000233910
chr1	40612309	40612604	1:40612309-40612604	ENSG00000286838,ENSG00000236505,ENSG00000233910,ENSG00000117016,ENSG00000198974,ENSG00000207962
chr1	40625146	40625369	1:40625146-40625369	ENSG00000286838,ENSG00000236505
chr1	40630614	40630849	1:40630614-40630849	-
chr1	40633875	40634438	1:40633875-40634438	ENSG00000286838,ENSG00000236505,ENSG00000117016,ENSG00000287743,ENSG00000198974,ENSG00000207962
chr1	40644998	40645500	1:40644998-40645500	ENSG00000286838,ENSG00000236505,ENSG00000117016,ENSG00000287743,ENSG00000198974,ENSG00000207962
chr1	40650068	40650346	1:40650068-40650346	ENSG00000117016,ENSG00000287743
chr1	40665317	40666118	1:40665317-40666118	ENSG00000236505,ENSG00000117016,ENSG00000287743,ENSG00000237899,ENSG00000272145,ENSG00000198974,ENSG00000207962
chr1	40668896	40669139	1:40668896-40669139	ENSG00000117016,ENSG00000287743,ENSG00000237899
chr1	40691393	40692380	1:40691393-40692380	ENSG00000237899,ENSG00000272145,ENSG00000066136,ENSG00000198974,ENSG00000207962
chr1	40708789	40709459	1:40708789-40709459	ENSG00000237899,ENSG00000272145,ENSG00000066136,ENSG00000198974,ENSG00000207962
chr1	40735264	40735674	1:40735264-40735674	ENSG00000066136,ENSG00000198974,ENSG00000207962
chr1	40774219	40774500	1:40774219-40774500	ENSG00000066136,ENSG00000198974,ENSG00000207962
chr1	40783345	40783916	1:40783345-40783916	ENSG00000198974,ENSG00000207962,ENSG00000117013
chr1	40784181	40784381	1:40784181-40784381	ENSG00000198974,ENSG00000207962,ENSG00000117013
chr1	40802222	40802762	1:40802222-40802762	ENSG00000198974,ENSG00000207962,ENSG00000117013,ENSG00000264582
chr1	40810983	40811211	1:40810983-40811211	ENSG00000117013,ENSG00000264582
chr1	40818617	40819002	1:40818617-40819002	ENSG00000198974,ENSG00000207962,ENSG00000117013,ENSG00000264582
chr1	40820456	40820692	1:40820456-40820692	ENSG00000117013
chr1	40820830	40821272	1:40820830-40821272	ENSG00000198974,ENSG00000207962,ENSG00000117013
chr1	40832536	40832767	1:40832536-40832767	-
chr1	40840827	40841183	1:40840827-40841183	ENSG00000198974,ENSG00000207962
chr1	40845260	40845533	1:40845260-40845533	-
chr1	40850017	40850346	1:40850017-40850346	ENSG00000198974,ENSG00000207962,ENSG00000179862,ENSG00000229528
chr1	40855605	40855805	1:40855605-40855805	ENSG00000179862,ENSG00000229528
chr1	40861638	40861838	1:40861638-40861838	ENSG00000179862,ENSG00000229528
chr1	40862240	40862721	1:40862240-40862721	ENSG00000179862,ENSG00000229528,ENSG00000171790
chr1	40884188	40884514	1:40884188-40884514	-
chr1	40939374	40939733	1:40939374-40939733	ENSG00000228940,ENSG00000286668,ENSG00000233118
chr1	40948956	40949332	1:40948956-40949332	ENSG00000228940,ENSG00000286668,ENSG00000233118
chr1	40952534	40952741	1:40952534-40952741	-
chr1	40979493	40980302	1:40979493-40980302	ENSG00000171793,ENSG00000171790
chr1	40990091	40990291	1:40990091-40990291	ENSG00000171793,ENSG00000281207,ENSG00000171790
chr1	41003635	41004221	1:41003635-41004221	ENSG00000171793,ENSG00000281207,ENSG00000171790,ENSG00000215893
chr1	41123138	41123354	1:41123138-41123354	ENSG00000171790,ENSG00000215893
chr1	41160542	41160840	1:41160542-41160840	ENSG00000010803,ENSG00000215893
chr1	41170687	41171278	1:41170687-41171278	ENSG00000010803,ENSG00000215893
chr1	41241280	41241575	1:41241280-41241575	ENSG00000010803,ENSG00000215893,ENSG00000287400,ENSG00000235358
chr1	41241737	41242430	1:41241737-41242430	ENSG00000010803,ENSG00000215893,ENSG00000287400,ENSG00000235358
chr1	41268226	41268489	1:41268226-41268489	ENSG00000235358,ENSG00000213987,ENSG00000286640,ENSG00000252563
chr1	41282712	41283016	1:41282712-41283016	ENSG00000213987,ENSG00000286640,ENSG00000252563
chr1	41322939	41323171	1:41322939-41323171	ENSG00000286640,ENSG00000252563
chr1	41360915	41361559	1:41360915-41361559	ENSG00000286640,ENSG00000204060,ENSG00000229901,ENSG00000252563
chr1	41382174	41382462	1:41382174-41382462	ENSG00000286640,ENSG00000204060,ENSG00000229901,ENSG00000252563
chr1	41417205	41417418	1:41417205-41417418	ENSG00000286640,ENSG00000252563
chr1	41432761	41433258	1:41432761-41433258	ENSG00000286640,ENSG00000252563,ENSG00000127129
chr1	41492319	41492596	1:41492319-41492596	ENSG00000252563,ENSG00000127129
chr1	41496244	41496520	1:41496244-41496520	ENSG00000252563,ENSG00000127129
chr1	41516051	41516477	1:41516051-41516477	ENSG00000252563,ENSG00000127129,ENSG00000230881,ENSG00000230638,ENSG00000284895
chr1	41540947	41541147	1:41540947-41541147	ENSG00000230881,ENSG00000230638,ENSG00000284895
chr1	41565103	41565508	1:41565103-41565508	ENSG00000252563,ENSG00000127124,ENSG00000230881,ENSG00000230638,ENSG00000284895
chr1	41573403	41573625	1:41573403-41573625	ENSG00000127124,ENSG00000284895
chr1	41574133	41574419	1:41574133-41574419	ENSG00000127124,ENSG00000284895
chr1	41662107	41662307	1:41662107-41662307	ENSG00000127124,ENSG00000284895
chr1	41882087	41882422	1:41882087-41882422	ENSG00000127124,ENSG00000284895
chr1	41891541	41891808	1:41891541-41891808	ENSG00000284895
chr1	41920093	41920393	1:41920093-41920393	ENSG00000127124,ENSG00000284895
chr1	41925748	41925948	1:41925748-41925948	ENSG00000127124
chr1	42035555	42036262	1:42035555-42036262	ENSG00000127124,ENSG00000284895,ENSG00000287587,ENSG00000227538
chr1	42146895	42147155	1:42146895-42147155	ENSG00000228776,ENSG00000044012,ENSG00000197273
chr1	42157699	42157914	1:42157699-42157914	ENSG00000044012,ENSG00000197273
chr1	42173384	42173627	1:42173384-42173627	ENSG00000197273
chr1	42174742	42175055	1:42174742-42175055	ENSG00000197273
chr1	42221489	42221784	1:42221489-42221784	ENSG00000235002
chr1	42264490	42265012	1:42264490-42265012	ENSG00000235002,ENSG00000230116,ENSG00000200254
chr1	42314520	42314720	1:42314520-42314720	ENSG00000198815
chr1	42334360	42334668	1:42334360-42334668	ENSG00000198815,ENSG00000227527
chr1	42334863	42335668	1:42334863-42335668	ENSG00000198815,ENSG00000227527,ENSG00000235002,ENSG00000200254,ENSG00000236180
chr1	42344305	42344597	1:42344305-42344597	ENSG00000198815,ENSG00000227527,ENSG00000235002,ENSG00000230116,ENSG00000200254,ENSG00000236180
chr1	42380405	42380925	1:42380405-42380925	ENSG00000177181,ENSG00000235002,ENSG00000230116,ENSG00000236876,ENSG00000200254,ENSG00000236180
chr1	42449273	42449575	1:42449273-42449575	ENSG00000235002,ENSG00000066185,ENSG00000127125,ENSG00000230116,ENSG00000236876
chr1	42455898	42456212	1:42455898-42456212	ENSG00000066185,ENSG00000127125,ENSG00000186409
chr1	42456294	42457066	1:42456294-42457066	ENSG00000235002,ENSG00000066185,ENSG00000127125,ENSG00000186409,ENSG00000230116
chr1	42462933	42463424	1:42462933-42463424	ENSG00000235002,ENSG00000066185,ENSG00000127125,ENSG00000186409,ENSG00000230116,ENSG00000236876
chr1	42511647	42511847	1:42511647-42511847	ENSG00000230116,ENSG00000236876,ENSG00000200254,ENSG00000236180
chr1	42529738	42530276	1:42529738-42530276	ENSG00000235002,ENSG00000186409,ENSG00000230116,ENSG00000236876,ENSG00000200254,ENSG00000236180
chr1	42657940	42659028	1:42657940-42659028	ENSG00000200254,ENSG00000236180,ENSG00000171960,ENSG00000285728,ENSG00000234917,ENSG00000065978
chr1	42682042	42682508	1:42682042-42682508	ENSG00000236180,ENSG00000171960,ENSG00000285728,ENSG00000234917,ENSG00000065978
chr1	42682924	42683274	1:42682924-42683274	ENSG00000171960,ENSG00000285728,ENSG00000234917,ENSG00000065978
chr1	42686465	42686905	1:42686465-42686905	ENSG00000285728,ENSG00000234917,ENSG00000065978
chr1	42723947	42724182	1:42723947-42724182	ENSG00000200254,ENSG00000236180
chr1	42736174	42736458	1:42736174-42736458	ENSG00000200254,ENSG00000236180,ENSG00000164007,ENSG00000117385
chr1	42747254	42747454	1:42747254-42747454	ENSG00000200254,ENSG00000236180,ENSG00000164007,ENSG00000117385
chr1	42756097	42756374	1:42756097-42756374	ENSG00000200254,ENSG00000236180,ENSG00000117385,ENSG00000164008,ENSG00000283580
chr1	42757021	42757300	1:42757021-42757300	ENSG00000200254,ENSG00000236180,ENSG00000117385,ENSG00000164008,ENSG00000283580
chr1	42766664	42767491	1:42766664-42767491	ENSG00000236180,ENSG00000117385,ENSG00000164008,ENSG00000283580,ENSG00000228452,ENSG00000274386
chr1	42777916	42778223	1:42777916-42778223	ENSG00000117385,ENSG00000164008,ENSG00000283580,ENSG00000228452,ENSG00000274386,ENSG00000233708,ENSG00000237090
chr1	42816845	42817595	1:42816845-42817595	ENSG00000274386,ENSG00000177868,ENSG00000164010,ENSG00000228192,ENSG00000164011
chr1	42824828	42825677	1:42824828-42825677	ENSG00000274386,ENSG00000177868,ENSG00000164010,ENSG00000228192,ENSG00000164011,ENSG00000233708,ENSG00000237090
chr1	42846323	42846781	1:42846323-42846781	ENSG00000274386,ENSG00000177868,ENSG00000164010,ENSG00000228192,ENSG00000164011,ENSG00000233708,ENSG00000237090
chr1	42869770	42870100	1:42869770-42870100	ENSG00000274386,ENSG00000164011,ENSG00000233708,ENSG00000237090,ENSG00000225099,ENSG00000277513
chr1	42913365	42913699	1:42913365-42913699	ENSG00000233708,ENSG00000237090,ENSG00000225099,ENSG00000277513
chr1	42916379	42916636	1:42916379-42916636	ENSG00000233708,ENSG00000237090,ENSG00000225099,ENSG00000277513
chr1	42922964	42923285	1:42922964-42923285	-
chr1	42924115	42925291	1:42924115-42925291	ENSG00000233708,ENSG00000237090,ENSG00000225099,ENSG00000117394,ENSG00000277513
chr1	42931077	42931303	1:42931077-42931303	ENSG00000117394
chr1	42936231	42936975	1:42936231-42936975	ENSG00000117394,ENSG00000284138,ENSG00000227533
chr1	42941836	42942079	1:42941836-42942079	ENSG00000117394,ENSG00000284138,ENSG00000227533
chr1	42943243	42943474	1:42943243-42943474	ENSG00000117394,ENSG00000284138
chr1	42949475	42949888	1:42949475-42949888	ENSG00000117394,ENSG00000284138,ENSG00000227533
chr1	42952466	42953023	1:42952466-42953023	ENSG00000117394,ENSG00000284138,ENSG00000227533,ENSG00000283973
chr1	42958741	42959225	1:42958741-42959225	ENSG00000117394,ENSG00000284138,ENSG00000227533,ENSG00000283973
chr1	42962722	42963403	1:42962722-42963403	ENSG00000117394,ENSG00000227533,ENSG00000283973
chr1	42963553	42964003	1:42963553-42964003	ENSG00000117394,ENSG00000227533,ENSG00000283973
chr1	42974364	42975156	1:42974364-42975156	ENSG00000233708,ENSG00000237090,ENSG00000227533,ENSG00000283973,ENSG00000207256,ENSG00000283136,ENSG00000277513
chr1	42997820	42998123	1:42997820-42998123	ENSG00000207256,ENSG00000283136,ENSG00000277513
chr1	43005980	43006249	1:43005980-43006249	ENSG00000207256,ENSG00000283136,ENSG00000277513
chr1	43011014	43011322	1:43011014-43011322	ENSG00000237090,ENSG00000283136,ENSG00000277513
chr1	43058896	43059307	1:43058896-43059307	ENSG00000283136,ENSG00000277513
chr1	43068215	43068493	1:43068215-43068493	ENSG00000233708,ENSG00000237090,ENSG00000225099,ENSG00000283136,ENSG00000277513
chr1	43069502	43069872	1:43069502-43069872	ENSG00000233708,ENSG00000237090,ENSG00000225099,ENSG00000283136,ENSG00000277513
chr1	43073675	43073951	1:43073675-43073951	ENSG00000233708,ENSG00000237090,ENSG00000225099,ENSG00000277513
chr1	43077325	43077554	1:43077325-43077554	ENSG00000233708,ENSG00000237090,ENSG00000225099,ENSG00000277513
chr1	43143469	43143851	1:43143469-43143851	ENSG00000277513,ENSG00000186973,ENSG00000199240
chr1	43147629	43148005	1:43147629-43148005	ENSG00000277513,ENSG00000186973,ENSG00000199240
chr1	43172159	43172844	1:43172159-43172844	ENSG00000117395,ENSG00000284410,ENSG00000243710,ENSG00000199240
chr1	43227291	43227581	1:43227291-43227581	ENSG00000199240,ENSG00000179178,ENSG00000253313,ENSG00000066056
chr1	43238212	43238413	1:43238212-43238413	ENSG00000199240,ENSG00000179178,ENSG00000253313,ENSG00000066056
chr1	43330222	43330665	1:43330222-43330665	ENSG00000199240,ENSG00000179178,ENSG00000253313,ENSG00000066056,ENSG00000117400,ENSG00000287113
chr1	43344251	43344506	1:43344251-43344506	ENSG00000179178,ENSG00000253313,ENSG00000066056,ENSG00000117400,ENSG00000287113
chr1	43345191	43345620	1:43345191-43345620	ENSG00000179178,ENSG00000253313,ENSG00000066056,ENSG00000117400,ENSG00000287113,ENSG00000234694,ENSG00000117399,ENSG00000066322,ENSG00000283836
chr1	43358587	43359290	1:43358587-43359290	ENSG00000179178,ENSG00000253313,ENSG00000066056,ENSG00000287113,ENSG00000234694,ENSG00000117399,ENSG00000066322,ENSG00000283836,ENSG00000159479,ENSG00000229431
chr1	43367117	43368524	1:43367117-43368524	ENSG00000179178,ENSG00000253313,ENSG00000066056,ENSG00000234694,ENSG00000117399,ENSG00000066322,ENSG00000283836,ENSG00000159479,ENSG00000229431
chr1	43375454	43375825	1:43375454-43375825	ENSG00000179178,ENSG00000253313,ENSG00000066056,ENSG00000066322,ENSG00000159479,ENSG00000229431,ENSG00000198198
chr1	43389264	43390157	1:43389264-43390157	ENSG00000179178,ENSG00000253313,ENSG00000066322,ENSG00000159479,ENSG00000229431,ENSG00000198198
chr1	43393304	43393534	1:43393304-43393534	ENSG00000159479,ENSG00000229431,ENSG00000198198
chr1	43398309	43398644	1:43398309-43398644	ENSG00000199240,ENSG00000179178,ENSG00000253313,ENSG00000159479,ENSG00000229431,ENSG00000198198
chr1	43402115	43402396	1:43402115-43402396	ENSG00000198198
chr1	43405254	43405959	1:43405254-43405959	ENSG00000199240,ENSG00000179178,ENSG00000253313,ENSG00000066056,ENSG00000198198
chr1	43414652	43414957	1:43414652-43414957	ENSG00000199240,ENSG00000179178,ENSG00000253313,ENSG00000066056,ENSG00000198198
chr1	43444933	43445203	1:43444933-43445203	ENSG00000198198,ENSG00000229372,ENSG00000274975,ENSG00000178922,ENSG00000229348
chr1	43452998	43454109	1:43452998-43454109	ENSG00000198198,ENSG00000229372,ENSG00000274975,ENSG00000178922,ENSG00000229348
chr1	43454436	43454791	1:43454436-43454791	ENSG00000198198,ENSG00000229372,ENSG00000274975,ENSG00000178922,ENSG00000229348
chr1	43522735	43523312	1:43522735-43523312	ENSG00000142949,ENSG00000283414
chr1	43524875	43525179	1:43524875-43525179	ENSG00000142949
chr1	43545851	43546070	1:43545851-43546070	ENSG00000142949
chr1	43554534	43554773	1:43554534-43554773	ENSG00000142949
chr1	43565673	43566052	1:43565673-43566052	ENSG00000142949
chr1	43569175	43569483	1:43569175-43569483	ENSG00000142949
chr1	43649756	43650649	1:43649756-43650649	ENSG00000066135,ENSG00000284989,ENSG00000236200,ENSG00000283414
chr1	43707214	43707951	1:43707214-43707951	ENSG00000236200,ENSG00000126091,ENSG00000283414
chr1	43732051	43732585	1:43732051-43732585	ENSG00000126091,ENSG00000229444,ENSG00000283414,ENSG00000233674
chr1	43763435	43763775	1:43763435-43763775	ENSG00000283414,ENSG00000233674,ENSG00000117407,ENSG00000237950
chr1	43819424	43819808	1:43819424-43819808	ENSG00000126091,ENSG00000283414,ENSG00000233674,ENSG00000283477,ENSG00000224751
chr1	43836488	43836826	1:43836488-43836826	ENSG00000126091,ENSG00000283477,ENSG00000224751
chr1	43864223	43864500	1:43864223-43864500	ENSG00000283477,ENSG00000224751
chr1	43929599	43929892	1:43929599-43929892	ENSG00000117407
chr1	43934224	43934506	1:43934224-43934506	ENSG00000117407,ENSG00000237950
chr1	43936452	43936665	1:43936452-43936665	ENSG00000117407,ENSG00000237950
chr1	43946361	43947124	1:43946361-43947124	ENSG00000117407,ENSG00000237950,ENSG00000288573,ENSG00000117408,ENSG00000285649,ENSG00000132768,ENSG00000117410,ENSG00000117411
chr1	43952816	43953236	1:43952816-43953236	ENSG00000237950,ENSG00000288573,ENSG00000117408,ENSG00000285649,ENSG00000132768,ENSG00000117410,ENSG00000117411
chr1	43958375	43958764	1:43958375-43958764	ENSG00000237950,ENSG00000288573,ENSG00000117408,ENSG00000285649,ENSG00000132768,ENSG00000117410,ENSG00000117411
chr1	43969691	43970143	1:43969691-43970143	ENSG00000288573,ENSG00000117408,ENSG00000285649,ENSG00000132768,ENSG00000117410,ENSG00000117411
chr1	43974544	43975100	1:43974544-43975100	ENSG00000117408,ENSG00000285649,ENSG00000132768,ENSG00000117410,ENSG00000117411
chr1	43979808	43980075	1:43979808-43980075	ENSG00000285649,ENSG00000132768,ENSG00000117410,ENSG00000117411
chr1	43991423	43992196	1:43991423-43992196	ENSG00000117411,ENSG00000159214
chr1	43994843	43995115	1:43994843-43995115	ENSG00000117411,ENSG00000159214
chr1	44005668	44005994	1:44005668-44005994	ENSG00000159214,ENSG00000196517,ENSG00000230615
chr1	44029944	44030556	1:44029944-44030556	ENSG00000196517,ENSG00000230615
chr1	44030694	44030989	1:44030694-44030989	ENSG00000196517,ENSG00000230615
chr1	44031355	44031686	1:44031355-44031686	ENSG00000196517,ENSG00000230615
chr1	44035824	44036351	1:44035824-44036351	ENSG00000196517,ENSG00000230615
chr1	44036549	44036916	1:44036549-44036916	ENSG00000196517,ENSG00000230615
chr1	44037103	44037388	1:44037103-44037388	ENSG00000196517,ENSG00000230615
chr1	44047710	44048019	1:44047710-44048019	ENSG00000230615
chr1	44048281	44048559	1:44048281-44048559	ENSG00000230615
chr1	44093754	44093954	1:44093754-44093954	ENSG00000227163,ENSG00000271647,ENSG00000239560,ENSG00000171872,ENSG00000233514,ENSG00000283039,ENSG00000226804,ENSG00000200171,ENSG00000238037,ENSG00000227994,ENSG00000271329
chr1	44213189	44213775	1:44213189-44213775	ENSG00000239560,ENSG00000171872,ENSG00000233514,ENSG00000283039,ENSG00000226804,ENSG00000200171,ENSG00000238037,ENSG00000227994,ENSG00000271329,ENSG00000178028
chr1	44217781	44217986	1:44217781-44217986	ENSG00000271329,ENSG00000178028
chr1	44227210	44227641	1:44227210-44227641	ENSG00000271647,ENSG00000239560,ENSG00000171872,ENSG00000233514,ENSG00000283039,ENSG00000226804,ENSG00000200171,ENSG00000238037,ENSG00000227994,ENSG00000271329,ENSG00000178028,ENSG00000233602
chr1	44238158	44238576	1:44238158-44238576	ENSG00000239560,ENSG00000171872,ENSG00000233514,ENSG00000283039,ENSG00000226804,ENSG00000200171,ENSG00000238037,ENSG00000227994,ENSG00000271329,ENSG00000178028,ENSG00000117419,ENSG00000233602
chr1	44267522	44268015	1:44267522-44268015	ENSG00000233514,ENSG00000283039,ENSG00000238037,ENSG00000227994,ENSG00000271329
chr1	44290476	44291134	1:44290476-44291134	ENSG00000233514,ENSG00000283039,ENSG00000226804,ENSG00000200171,ENSG00000238037,ENSG00000227994,ENSG00000271329
chr1	44355044	44355578	1:44355044-44355578	ENSG00000239560,ENSG00000171872,ENSG00000283039,ENSG00000226804,ENSG00000200171,ENSG00000238037,ENSG00000227994,ENSG00000271329,ENSG00000117419,ENSG00000199385
chr1	44405140	44405445	1:44405140-44405445	ENSG00000199385,ENSG00000187147
chr1	44417407	44417612	1:44417407-44417612	ENSG00000199385,ENSG00000187147
chr1	44423328	44424014	1:44423328-44424014	ENSG00000233514,ENSG00000283039,ENSG00000226804,ENSG00000200171,ENSG00000199385
chr1	44485619	44486047	1:44485619-44486047	ENSG00000239560,ENSG00000171872,ENSG00000233514,ENSG00000283039,ENSG00000226804,ENSG00000200171,ENSG00000238037,ENSG00000227994,ENSG00000271329,ENSG00000199385,ENSG00000263381
chr1	44521455	44521795	1:44521455-44521795	ENSG00000239560,ENSG00000171872,ENSG00000233514,ENSG00000283039,ENSG00000226804,ENSG00000200171,ENSG00000238037,ENSG00000227994,ENSG00000271329,ENSG00000199385,ENSG00000263381
chr1	44532105	44532525	1:44532105-44532525	ENSG00000239560,ENSG00000171872,ENSG00000233514,ENSG00000283039,ENSG00000226804,ENSG00000200171,ENSG00000238037,ENSG00000227994,ENSG00000271329,ENSG00000199385,ENSG00000263381
chr1	44572076	44572414	1:44572076-44572414	ENSG00000233514,ENSG00000283039,ENSG00000238037,ENSG00000199385,ENSG00000263381
chr1	44595144	44595490	1:44595144-44595490	ENSG00000239560,ENSG00000171872,ENSG00000233514,ENSG00000283039,ENSG00000226804,ENSG00000200171,ENSG00000238037,ENSG00000227994,ENSG00000271329,ENSG00000199385,ENSG00000263381
chr1	44609557	44609810	1:44609557-44609810	ENSG00000187147
chr1	44610162	44610435	1:44610162-44610435	ENSG00000187147
chr1	44631461	44632573	1:44631461-44632573	ENSG00000187147
chr1	44632675	44633028	1:44632675-44633028	ENSG00000187147
chr1	44637883	44638611	1:44637883-44638611	ENSG00000187147
chr1	44652888	44653203	1:44652888-44653203	ENSG00000187147,ENSG00000126106
chr1	44655660	44655867	1:44655660-44655867	ENSG00000126106
chr1	44673962	44674817	1:44673962-44674817	ENSG00000126106,ENSG00000198520
chr1	44696145	44696382	1:44696145-44696382	ENSG00000198520
chr1	44696849	44697344	1:44696849-44697344	ENSG00000126106,ENSG00000198520
chr1	44702105	44702334	1:44702105-44702334	ENSG00000198520
chr1	44707991	44708400	1:44707991-44708400	ENSG00000198520
chr1	44714996	44715303	1:44714996-44715303	ENSG00000198520,ENSG00000199377
chr1	44721353	44721994	1:44721353-44721994	ENSG00000198520,ENSG00000199377,ENSG00000200169
chr1	44730467	44731539	1:44730467-44731539	ENSG00000199377,ENSG00000200169,ENSG00000142945,ENSG00000225721
chr1	44739503	44740260	1:44739503-44740260	ENSG00000200169,ENSG00000142945,ENSG00000225721,ENSG00000142937,ENSG00000264294,ENSG00000200913,ENSG00000202031,ENSG00000207421,ENSG00000281859
chr1	44774910	44775980	1:44774910-44775980	ENSG00000225721,ENSG00000142937,ENSG00000264294,ENSG00000200913,ENSG00000202031,ENSG00000207421,ENSG00000281859,ENSG00000234093
chr1	44784360	44784657	1:44784360-44784657	ENSG00000225721,ENSG00000142937,ENSG00000264294,ENSG00000200913,ENSG00000202031,ENSG00000207421,ENSG00000281859,ENSG00000234093,ENSG00000142959
chr1	44786124	44786634	1:44786124-44786634	ENSG00000225721,ENSG00000142937,ENSG00000264294,ENSG00000200913,ENSG00000202031,ENSG00000207421,ENSG00000281859,ENSG00000234093,ENSG00000142959
chr1	44793675	44793986	1:44793675-44793986	ENSG00000225721,ENSG00000142937,ENSG00000264294,ENSG00000200913,ENSG00000202031,ENSG00000207421,ENSG00000281859,ENSG00000234093,ENSG00000142959,ENSG00000229815
chr1	44794596	44794836	1:44794596-44794836	ENSG00000234093,ENSG00000142959
chr1	44799694	44800522	1:44799694-44800522	ENSG00000173846,ENSG00000188396,ENSG00000222009,ENSG00000202444
chr1	44807268	44807608	1:44807268-44807608	ENSG00000173846,ENSG00000188396,ENSG00000222009,ENSG00000202444
chr1	44807738	44808060	1:44807738-44808060	ENSG00000173846,ENSG00000188396,ENSG00000222009,ENSG00000202444
chr1	44813634	44814183	1:44813634-44814183	ENSG00000173846,ENSG00000188396,ENSG00000222009,ENSG00000202444
chr1	44819428	44820386	1:44819428-44820386	ENSG00000173846,ENSG00000188396,ENSG00000222009,ENSG00000117425,ENSG00000202444
chr1	44826683	44826911	1:44826683-44826911	ENSG00000117425
chr1	44830958	44831417	1:44830958-44831417	ENSG00000117425,ENSG00000226499,ENSG00000229815
chr1	44843000	44843562	1:44843000-44843562	ENSG00000117425,ENSG00000226499,ENSG00000229815
chr1	44857745	44858058	1:44857745-44858058	ENSG00000117425,ENSG00000226499,ENSG00000229815
chr1	44925143	44925392	1:44925143-44925392	ENSG00000070785,ENSG00000253039,ENSG00000229815
chr1	44985669	44986095	1:44985669-44986095	ENSG00000070785,ENSG00000229815,ENSG00000232369,ENSG00000268949,ENSG00000126107
chr1	44986438	44986882	1:44986438-44986882	ENSG00000070785,ENSG00000229815,ENSG00000232369,ENSG00000268949,ENSG00000126107,ENSG00000126088
chr1	45011206	45011523	1:45011206-45011523	ENSG00000126107,ENSG00000126088,ENSG00000281912
chr1	45011947	45012388	1:45011947-45012388	ENSG00000126107,ENSG00000126088,ENSG00000281912
chr1	45012564	45013048	1:45012564-45013048	ENSG00000126107,ENSG00000126088,ENSG00000281912
chr1	45014508	45014731	1:45014508-45014731	ENSG00000126107,ENSG00000126088
chr1	45018665	45018976	1:45018665-45018976	ENSG00000126107,ENSG00000126088,ENSG00000281912
chr1	45035646	45036080	1:45035646-45036080	ENSG00000229815,ENSG00000234315
chr1	45037556	45037921	1:45037556-45037921	ENSG00000234315
chr1	45039042	45039310	1:45039042-45039310	ENSG00000234315
chr1	45152088	45152560	1:45152088-45152560	ENSG00000234315
chr1	45206365	45206741	1:45206365-45206741	ENSG00000162415,ENSG00000234315
chr1	45303451	45304296	1:45303451-45304296	ENSG00000126107,ENSG00000126088,ENSG00000162415,ENSG00000234315,ENSG00000281912,ENSG00000132781,ENSG00000132773
chr1	45326648	45327053	1:45326648-45327053	ENSG00000186603,ENSG00000132781,ENSG00000132773
chr1	45339466	45340641	1:45339466-45340641	ENSG00000132781,ENSG00000132773
chr1	45411584	45411791	1:45411584-45411791	ENSG00000236872
chr1	45443867	45444243	1:45443867-45444243	ENSG00000070759,ENSG00000236872,ENSG00000281825
chr1	45447336	45447564	1:45447336-45447564	ENSG00000070759
chr1	45490820	45491676	1:45490820-45491676	ENSG00000132781,ENSG00000288208,ENSG00000132773,ENSG00000070759,ENSG00000280670,ENSG00000132763,ENSG00000281825
chr1	45499822	45500458	1:45499822-45500458	ENSG00000288208,ENSG00000070759,ENSG00000280670,ENSG00000132763,ENSG00000117450,ENSG00000234379,ENSG00000117448,ENSG00000281112,ENSG00000281825,ENSG00000159588
chr1	45512628	45512919	1:45512628-45512919	ENSG00000280670,ENSG00000132763,ENSG00000117450,ENSG00000234379,ENSG00000117448,ENSG00000281112,ENSG00000281825,ENSG00000159588
chr1	45521580	45522212	1:45521580-45522212	ENSG00000280670,ENSG00000132763,ENSG00000117450,ENSG00000234379,ENSG00000117448,ENSG00000281133,ENSG00000280836,ENSG00000132780,ENSG00000281112,ENSG00000281825,ENSG00000159588
chr1	45550388	45551175	1:45550388-45551175	ENSG00000117450,ENSG00000234379,ENSG00000117448,ENSG00000281112,ENSG00000281825,ENSG00000159588
chr1	45570081	45570383	1:45570081-45570383	ENSG00000234379,ENSG00000117448,ENSG00000281133,ENSG00000280836,ENSG00000132780,ENSG00000281112,ENSG00000281825,ENSG00000159588
chr1	45583276	45584145	1:45583276-45584145	ENSG00000281133,ENSG00000280836,ENSG00000132780,ENSG00000281112,ENSG00000281825,ENSG00000159588
chr1	45584461	45585174	1:45584461-45585174	ENSG00000281133,ENSG00000280836,ENSG00000132780,ENSG00000281112,ENSG00000281825,ENSG00000159588
chr1	45686408	45686871	1:45686408-45686871	ENSG00000281112,ENSG00000281825,ENSG00000159588,ENSG00000159592,ENSG00000225447,ENSG00000234329,ENSG00000159596,ENSG00000230896
chr1	45686948	45687481	1:45686948-45687481	ENSG00000281112,ENSG00000281825,ENSG00000159588,ENSG00000159592,ENSG00000225447,ENSG00000234329,ENSG00000159596,ENSG00000197429,ENSG00000230896
chr1	45688073	45688382	1:45688073-45688382	ENSG00000159588,ENSG00000159592,ENSG00000225447,ENSG00000234329,ENSG00000159596,ENSG00000230896
chr1	45750242	45751027	1:45750242-45751027	ENSG00000281112,ENSG00000281825,ENSG00000159588,ENSG00000159592,ENSG00000225447,ENSG00000234329,ENSG00000159596,ENSG00000197429,ENSG00000230896,ENSG00000236111,ENSG00000086015
chr1	45769580	45769855	1:45769580-45769855	ENSG00000281825,ENSG00000159588,ENSG00000225447,ENSG00000234329,ENSG00000197429,ENSG00000230896,ENSG00000236111
chr1	45803295	45803763	1:45803295-45803763	ENSG00000281112,ENSG00000281825,ENSG00000159588,ENSG00000225447,ENSG00000234329,ENSG00000197429,ENSG00000230896,ENSG00000236111,ENSG00000086015
chr1	45840812	45841104	1:45840812-45841104	ENSG00000281825,ENSG00000159588,ENSG00000225447,ENSG00000234329,ENSG00000230896,ENSG00000236111,ENSG00000232467
chr1	45881642	45881843	1:45881642-45881843	ENSG00000281825,ENSG00000159588,ENSG00000225447,ENSG00000234329
chr1	45929446	45929706	1:45929446-45929706	ENSG00000086015
chr1	45930834	45931076	1:45930834-45931076	ENSG00000086015
chr1	46037094	46037370	1:46037094-46037370	ENSG00000086015,ENSG00000278139,ENSG00000226957,ENSG00000233114,ENSG00000117472,ENSG00000250719
chr1	46053756	46054198	1:46053756-46054198	ENSG00000117461,ENSG00000226957,ENSG00000233114
chr1	46062722	46062923	1:46062722-46062923	ENSG00000117461,ENSG00000226957,ENSG00000233114
chr1	46063152	46063352	1:46063152-46063352	ENSG00000117461,ENSG00000226957,ENSG00000233114
chr1	46132565	46133525	1:46132565-46133525	ENSG00000117461,ENSG00000278139,ENSG00000233114,ENSG00000227857,ENSG00000117472,ENSG00000250719
chr1	46156471	46156856	1:46156471-46156856	ENSG00000233114
chr1	46158457	46158900	1:46158457-46158900	ENSG00000117461,ENSG00000278139,ENSG00000233114,ENSG00000227857,ENSG00000117472,ENSG00000250719
chr1	46179558	46179856	1:46179558-46179856	ENSG00000278139,ENSG00000233114,ENSG00000117472,ENSG00000250719
chr1	46180255	46180517	1:46180255-46180517	ENSG00000278139,ENSG00000117472,ENSG00000250719,ENSG00000085998
chr1	46198150	46198790	1:46198150-46198790	ENSG00000233114,ENSG00000117472,ENSG00000085998,ENSG00000171357
chr1	46223509	46223792	1:46223509-46223792	ENSG00000233114,ENSG00000117472,ENSG00000085998,ENSG00000171357
chr1	46247225	46247888	1:46247225-46247888	ENSG00000085999
chr1	46248083	46248565	1:46248083-46248565	ENSG00000085999
chr1	46277894	46278445	1:46277894-46278445	ENSG00000085999,ENSG00000132128
chr1	46284030	46284350	1:46284030-46284350	ENSG00000132128
chr1	46301741	46302364	1:46301741-46302364	ENSG00000132128,ENSG00000173660
chr1	46303054	46303855	1:46303054-46303855	ENSG00000132128,ENSG00000173660
chr1	46333565	46333834	1:46333565-46333834	ENSG00000173660,ENSG00000117481
chr1	46340545	46341296	1:46340545-46341296	ENSG00000132128,ENSG00000173660,ENSG00000117481
chr1	46348049	46348457	1:46348049-46348457	ENSG00000132128,ENSG00000173660,ENSG00000117481,ENSG00000238145
chr1	46370222	46370591	1:46370222-46370591	ENSG00000225779
chr1	46394069	46394580	1:46394069-46394580	ENSG00000117480
chr1	46406340	46406810	1:46406340-46406810	ENSG00000117480
chr1	46413659	46414051	1:46413659-46414051	ENSG00000117480,ENSG00000187048
chr1	46420225	46420588	1:46420225-46420588	-
chr1	46437757	46438219	1:46437757-46438219	ENSG00000232022,ENSG00000224863
chr1	46442325	46443221	1:46442325-46443221	ENSG00000232022,ENSG00000224863
chr1	46446954	46447157	1:46446954-46447157	ENSG00000232022,ENSG00000224863
chr1	46449597	46449897	1:46449597-46449897	ENSG00000232022,ENSG00000224863
chr1	46450142	46450342	1:46450142-46450342	ENSG00000232022,ENSG00000224863
chr1	46466395	46466677	1:46466395-46466677	ENSG00000224863
chr1	46466771	46467019	1:46466771-46467019	-
chr1	46477448	46477750	1:46477448-46477750	ENSG00000197587,ENSG00000225154
chr1	46489596	46490073	1:46489596-46490073	ENSG00000197587
chr1	46516207	46516677	1:46516207-46516677	ENSG00000197587,ENSG00000269956,ENSG00000142973,ENSG00000154198,ENSG00000238145,ENSG00000187048,ENSG00000259832,ENSG00000261196,ENSG00000261593,ENSG00000261290,ENSG00000186377
chr1	46522301	46522902	1:46522301-46522902	ENSG00000197587,ENSG00000269956,ENSG00000154198,ENSG00000238145,ENSG00000261593,ENSG00000261290
chr1	46523928	46524221	1:46523928-46524221	-
chr1	46528065	46528352	1:46528065-46528352	ENSG00000224863,ENSG00000269956
chr1	46532913	46533184	1:46532913-46533184	ENSG00000282881,ENSG00000269956
chr1	46544817	46545263	1:46544817-46545263	ENSG00000282881,ENSG00000269956,ENSG00000162456
chr1	46549695	46549907	1:46549695-46549907	ENSG00000282881,ENSG00000269956,ENSG00000162456
chr1	46550986	46551251	1:46550986-46551251	ENSG00000282881,ENSG00000162456
chr1	46556891	46557104	1:46556891-46557104	ENSG00000162456,ENSG00000079277
chr1	46603911	46604595	1:46603911-46604595	ENSG00000079277,ENSG00000142961
chr1	46611743	46612354	1:46611743-46612354	ENSG00000079277,ENSG00000142961
chr1	46613882	46614108	1:46613882-46614108	ENSG00000079277,ENSG00000142961
chr1	46616347	46617025	1:46616347-46617025	ENSG00000079277,ENSG00000142961
chr1	46622497	46622809	1:46622497-46622809	ENSG00000079277,ENSG00000142961
chr1	46667861	46668713	1:46667861-46668713	ENSG00000123472,ENSG00000233647,ENSG00000186118,ENSG00000228237
chr1	46673715	46674090	1:46673715-46674090	ENSG00000123472,ENSG00000233647,ENSG00000186118,ENSG00000228237
chr1	46675868	46676091	1:46675868-46676091	ENSG00000123472,ENSG00000233647,ENSG00000186118,ENSG00000228237
chr1	46718975	46719512	1:46718975-46719512	ENSG00000159658,ENSG00000142973,ENSG00000261196
chr1	46725266	46725606	1:46725266-46725606	ENSG00000159658,ENSG00000236476,ENSG00000142973,ENSG00000259832,ENSG00000261196
chr1	46747786	46747986	1:46747786-46747986	ENSG00000236476,ENSG00000142973,ENSG00000154198,ENSG00000187048,ENSG00000259832,ENSG00000261196,ENSG00000261593,ENSG00000261290,ENSG00000186377,ENSG00000225154
chr1	47173881	47174160	1:47173881-47174160	ENSG00000154198,ENSG00000238145,ENSG00000187048,ENSG00000259832,ENSG00000261196,ENSG00000261593,ENSG00000261290,ENSG00000186377,ENSG00000186160,ENSG00000225154,ENSG00000225506,ENSG00000162365,ENSG00000225514,ENSG00000224805
chr1	47175395	47175641	1:47175395-47175641	ENSG00000154198,ENSG00000238145,ENSG00000187048,ENSG00000261196,ENSG00000261593,ENSG00000261290,ENSG00000186377,ENSG00000186160,ENSG00000225154,ENSG00000225506,ENSG00000162365,ENSG00000225514,ENSG00000224805
chr1	47179174	47179528	1:47179174-47179528	ENSG00000154198,ENSG00000238145,ENSG00000187048,ENSG00000259832,ENSG00000261196,ENSG00000261593,ENSG00000261290,ENSG00000186377,ENSG00000186160,ENSG00000225154,ENSG00000225506,ENSG00000162365,ENSG00000225514,ENSG00000224805
chr1	47180199	47180467	1:47180199-47180467	ENSG00000225506,ENSG00000224805,ENSG00000162366
chr1	47180558	47180837	1:47180558-47180837	ENSG00000225506,ENSG00000162365,ENSG00000224805,ENSG00000162366
chr1	47181033	47181696	1:47181033-47181696	ENSG00000154198,ENSG00000187048,ENSG00000259832,ENSG00000261593,ENSG00000261290,ENSG00000186377,ENSG00000186160,ENSG00000225506,ENSG00000162365,ENSG00000225514,ENSG00000224805,ENSG00000162366
chr1	47182069	47182294	1:47182069-47182294	ENSG00000225506,ENSG00000224805,ENSG00000162366
chr1	47192849	47193222	1:47192849-47193222	ENSG00000187048,ENSG00000261593,ENSG00000261290,ENSG00000186377,ENSG00000186160,ENSG00000162365,ENSG00000162366
chr1	47194351	47194648	1:47194351-47194648	ENSG00000187048,ENSG00000186160,ENSG00000162365,ENSG00000162366
chr1	47213378	47213900	1:47213378-47213900	ENSG00000154198,ENSG00000238145,ENSG00000187048,ENSG00000259832,ENSG00000186377,ENSG00000186160,ENSG00000225154,ENSG00000162365,ENSG00000162367,ENSG00000226252
chr1	47225612	47225819	1:47225612-47225819	ENSG00000162367,ENSG00000226252
chr1	47229234	47229550	1:47229234-47229550	ENSG00000162367,ENSG00000226252
chr1	47231582	47231785	1:47231582-47231785	ENSG00000162367,ENSG00000226252
chr1	47232089	47232634	1:47232089-47232634	ENSG00000162367,ENSG00000226252
chr1	47239077	47239377	1:47239077-47239377	ENSG00000238145,ENSG00000162367,ENSG00000226252
chr1	47241674	47242157	1:47241674-47242157	ENSG00000259832,ENSG00000186160,ENSG00000225154,ENSG00000162365,ENSG00000162367,ENSG00000226252
chr1	47246384	47246746	1:47246384-47246746	ENSG00000154198,ENSG00000238145,ENSG00000187048,ENSG00000259832,ENSG00000261593,ENSG00000261290,ENSG00000186160,ENSG00000162365,ENSG00000162367,ENSG00000226252
chr1	47262850	47263344	1:47262850-47263344	ENSG00000154198,ENSG00000259832,ENSG00000186160,ENSG00000225154,ENSG00000162365,ENSG00000162366
chr1	47313962	47314606	1:47313962-47314606	ENSG00000123473,ENSG00000162368
chr1	47314735	47314971	1:47314735-47314971	ENSG00000123473
chr1	47333540	47334427	1:47333540-47334427	ENSG00000123473,ENSG00000162368
chr1	47334527	47334826	1:47334527-47334826	ENSG00000162368
chr1	47382452	47382776	1:47382452-47382776	ENSG00000238145,ENSG00000259832,ENSG00000225762
chr1	47388798	47389088	1:47388798-47389088	ENSG00000259832,ENSG00000186377,ENSG00000225154,ENSG00000162365,ENSG00000225762,ENSG00000186790,ENSG00000227883,ENSG00000227947
chr1	47416409	47416822	1:47416409-47416822	ENSG00000225762,ENSG00000186790
chr1	47432438	47432723	1:47432438-47432723	ENSG00000225762,ENSG00000186790,ENSG00000237424,ENSG00000186564,ENSG00000271355,ENSG00000227883,ENSG00000227947
chr1	47436497	47436768	1:47436497-47436768	ENSG00000237424,ENSG00000186564,ENSG00000271355,ENSG00000227883,ENSG00000227947
chr1	47437509	47438157	1:47437509-47438157	ENSG00000225762,ENSG00000237424,ENSG00000186564,ENSG00000271355,ENSG00000229554,ENSG00000227883,ENSG00000227947,ENSG00000225028
chr1	47450025	47450255	1:47450025-47450255	ENSG00000271355,ENSG00000229554,ENSG00000227883,ENSG00000227947
chr1	47508136	47508444	1:47508136-47508444	ENSG00000259832,ENSG00000261196,ENSG00000261593,ENSG00000261290,ENSG00000186377,ENSG00000225154,ENSG00000162365,ENSG00000271355,ENSG00000229554,ENSG00000227883,ENSG00000227947,ENSG00000225028,ENSG00000224986
chr1	47527802	47528006	1:47527802-47528006	ENSG00000271355,ENSG00000229554,ENSG00000227883,ENSG00000227947
chr1	47710514	47710800	1:47710514-47710800	ENSG00000225762,ENSG00000237424,ENSG00000186564,ENSG00000271355,ENSG00000229554,ENSG00000227883,ENSG00000227947,ENSG00000225028
chr1	47726290	47726597	1:47726290-47726597	ENSG00000154198,ENSG00000238145,ENSG00000187048,ENSG00000259832,ENSG00000261196,ENSG00000261593,ENSG00000261290,ENSG00000186377,ENSG00000186160,ENSG00000162365,ENSG00000225762,ENSG00000237424,ENSG00000186564,ENSG00000271355,ENSG00000227883,ENSG00000227947,ENSG00000223814,ENSG00000225028,ENSG00000279096,ENSG00000117834,ENSG00000272491,ENSG00000224986
chr1	47755539	47755740	1:47755539-47755740	ENSG00000227947,ENSG00000223814,ENSG00000225028
chr1	47922002	47922220	1:47922002-47922220	ENSG00000225028
chr1	47971818	47972065	1:47971818-47972065	ENSG00000269113,ENSG00000225028,ENSG00000117834,ENSG00000272491,ENSG00000279214
chr1	47984089	47984448	1:47984089-47984448	ENSG00000269113,ENSG00000225028,ENSG00000231413,ENSG00000279096,ENSG00000117834,ENSG00000272491,ENSG00000279214,ENSG00000206700
chr1	47997719	47997963	1:47997719-47997963	ENSG00000269113,ENSG00000225028,ENSG00000231413,ENSG00000279096,ENSG00000117834,ENSG00000272491,ENSG00000279214
chr1	48049006	48049238	1:48049006-48049238	ENSG00000226133
chr1	48050250	48050469	1:48050250-48050469	ENSG00000226133,ENSG00000231413
chr1	48061314	48061514	1:48061314-48061514	ENSG00000225028,ENSG00000226133,ENSG00000231413,ENSG00000279096,ENSG00000117834,ENSG00000272491,ENSG00000279214
chr1	48093722	48093931	1:48093722-48093931	ENSG00000231413,ENSG00000237180,ENSG00000279096,ENSG00000117834,ENSG00000272491,ENSG00000279214,ENSG00000224986
chr1	48177297	48177650	1:48177297-48177650	ENSG00000242267,ENSG00000279096,ENSG00000223720,ENSG00000117834,ENSG00000272491,ENSG00000279214,ENSG00000224986,ENSG00000206700
chr1	48471841	48472530	1:48471841-48472530	ENSG00000117834,ENSG00000272491,ENSG00000279214,ENSG00000132122,ENSG00000224986,ENSG00000206700,ENSG00000235105,ENSG00000223175,ENSG00000162373,ENSG00000286597,ENSG00000229846,ENSG00000230114
chr1	48498126	48498422	1:48498126-48498422	ENSG00000279096,ENSG00000117834,ENSG00000272491,ENSG00000279214,ENSG00000132122,ENSG00000224986,ENSG00000206700,ENSG00000235105,ENSG00000223175,ENSG00000232514,ENSG00000287661,ENSG00000162373,ENSG00000286597,ENSG00000229846
chr1	48498533	48498748	1:48498533-48498748	ENSG00000117834,ENSG00000272491,ENSG00000279214,ENSG00000224986,ENSG00000206700,ENSG00000235105,ENSG00000223175,ENSG00000232514,ENSG00000287661,ENSG00000162373,ENSG00000286597,ENSG00000229846
chr1	48530734	48531121	1:48530734-48531121	ENSG00000117834,ENSG00000272491,ENSG00000279214,ENSG00000224986,ENSG00000206700,ENSG00000235105,ENSG00000223175,ENSG00000287661,ENSG00000162373,ENSG00000286597,ENSG00000229846,ENSG00000230114,ENSG00000225623,ENSG00000237478,ENSG00000215887
chr1	50023740	50024127	1:50023740-50024127	ENSG00000186094,ENSG00000229846,ENSG00000230114,ENSG00000225623,ENSG00000237478,ENSG00000215887,ENSG00000279324,ENSG00000233595,ENSG00000162374,ENSG00000230828
chr1	50252337	50252589	1:50252337-50252589	ENSG00000286597,ENSG00000229846,ENSG00000230114,ENSG00000225623,ENSG00000237478,ENSG00000215887,ENSG00000279324,ENSG00000230828,ENSG00000237337,ENSG00000233407,ENSG00000284645
chr1	50258224	50258695	1:50258224-50258695	ENSG00000286597,ENSG00000229846,ENSG00000230114,ENSG00000225623,ENSG00000237478,ENSG00000215887,ENSG00000279324,ENSG00000162374,ENSG00000230828,ENSG00000237337,ENSG00000233407,ENSG00000284645,ENSG00000229316
chr1	50262415	50262901	1:50262415-50262901	ENSG00000286597,ENSG00000229846,ENSG00000230114,ENSG00000225623,ENSG00000237478,ENSG00000215887,ENSG00000279324,ENSG00000162374,ENSG00000230828,ENSG00000237337,ENSG00000233407,ENSG00000284696,ENSG00000284645
chr1	50272037	50272269	1:50272037-50272269	ENSG00000286597,ENSG00000229846,ENSG00000230114,ENSG00000225623,ENSG00000237478,ENSG00000215887,ENSG00000279324,ENSG00000162374,ENSG00000230828,ENSG00000237337,ENSG00000233407,ENSG00000284696,ENSG00000229316
chr1	50279653	50279916	1:50279653-50279916	ENSG00000162373,ENSG00000286597,ENSG00000229846,ENSG00000230114,ENSG00000225623,ENSG00000237478,ENSG00000215887,ENSG00000279324,ENSG00000230828,ENSG00000237337,ENSG00000233407,ENSG00000284696,ENSG00000225671
chr1	50308893	50309093	1:50308893-50309093	ENSG00000229846,ENSG00000230114,ENSG00000225623,ENSG00000237478,ENSG00000215887,ENSG00000279324,ENSG00000230828,ENSG00000237337,ENSG00000233407,ENSG00000284696
chr1	50332934	50333327	1:50332934-50333327	ENSG00000286597,ENSG00000229846,ENSG00000230114,ENSG00000225623,ENSG00000237478,ENSG00000215887,ENSG00000279324,ENSG00000230828,ENSG00000237337,ENSG00000233407,ENSG00000284696,ENSG00000234080,ENSG00000229316,ENSG00000225671,ENSG00000142700,ENSG00000284700
chr1	50333483	50333903	1:50333483-50333903	ENSG00000162373,ENSG00000286597,ENSG00000229846,ENSG00000230114,ENSG00000225623,ENSG00000237478,ENSG00000215887,ENSG00000279324,ENSG00000230828,ENSG00000237337,ENSG00000233407,ENSG00000284696,ENSG00000234080,ENSG00000229316,ENSG00000225671,ENSG00000142700,ENSG00000284700
chr1	50348733	50349004	1:50348733-50349004	ENSG00000162373,ENSG00000286597,ENSG00000229846,ENSG00000230114,ENSG00000225623,ENSG00000237478,ENSG00000215887,ENSG00000279324,ENSG00000230828,ENSG00000237337,ENSG00000284696,ENSG00000229316,ENSG00000225671,ENSG00000142700,ENSG00000284700
chr1	50368515	50369002	1:50368515-50369002	ENSG00000286597,ENSG00000229846,ENSG00000225623,ENSG00000237478,ENSG00000215887,ENSG00000230828,ENSG00000229316,ENSG00000225671,ENSG00000142700,ENSG00000284700,ENSG00000207194
chr1	50472035	50472305	1:50472035-50472305	ENSG00000162373,ENSG00000229846,ENSG00000230114,ENSG00000225623,ENSG00000237478,ENSG00000215887,ENSG00000229316,ENSG00000225671,ENSG00000142700,ENSG00000284700,ENSG00000225767,ENSG00000207194
chr1	50605538	50605836	1:50605538-50605836	ENSG00000225623,ENSG00000229316,ENSG00000225671,ENSG00000142700,ENSG00000284700,ENSG00000185104,ENSG00000207194
chr1	50620732	50621374	1:50620732-50621374	ENSG00000286597,ENSG00000229846,ENSG00000230114,ENSG00000225623,ENSG00000237478,ENSG00000215887,ENSG00000230828,ENSG00000229316,ENSG00000225671,ENSG00000142700,ENSG00000284700,ENSG00000225767,ENSG00000207194,ENSG00000237130,ENSG00000265538,ENSG00000200262,ENSG00000213478
chr1	50704096	50704389	1:50704096-50704389	ENSG00000229316,ENSG00000225671,ENSG00000142700,ENSG00000284700,ENSG00000185104,ENSG00000207194
chr1	50711647	50712037	1:50711647-50712037	ENSG00000229316,ENSG00000225671,ENSG00000142700,ENSG00000284700,ENSG00000185104,ENSG00000207194,ENSG00000237130,ENSG00000213478
chr1	50713574	50713847	1:50713574-50713847	ENSG00000229316,ENSG00000225671,ENSG00000142700,ENSG00000284700,ENSG00000185104
chr1	50720469	50720881	1:50720469-50720881	ENSG00000230114,ENSG00000225623,ENSG00000237478,ENSG00000215887,ENSG00000230828,ENSG00000229316,ENSG00000225671,ENSG00000142700,ENSG00000284700,ENSG00000207194,ENSG00000237130,ENSG00000265538,ENSG00000213478
chr1	50774820	50775040	1:50774820-50775040	ENSG00000230585,ENSG00000237130,ENSG00000265538,ENSG00000275816,ENSG00000213478
chr1	50785916	50786116	1:50785916-50786116	ENSG00000230585,ENSG00000237130
chr1	50873419	50873995	1:50873419-50873995	ENSG00000237130,ENSG00000265538,ENSG00000275816,ENSG00000213478
chr1	50959266	50959477	1:50959266-50959477	ENSG00000185104,ENSG00000123080
chr1	50959861	50960543	1:50959861-50960543	ENSG00000185104,ENSG00000237130,ENSG00000123080,ENSG00000265538
chr1	50967059	50967263	1:50967059-50967263	ENSG00000185104,ENSG00000123080
chr1	50968063	50969109	1:50968063-50969109	ENSG00000185104,ENSG00000123080
chr1	50969653	50970347	1:50969653-50970347	ENSG00000123080
chr1	50977332	50977780	1:50977332-50977780	ENSG00000123080
chr1	50977901	50978521	1:50977901-50978521	ENSG00000123080
chr1	51005580	51005886	1:51005580-51005886	ENSG00000237130,ENSG00000265538,ENSG00000275816,ENSG00000200262,ENSG00000213478
chr1	51072166	51072368	1:51072166-51072368	ENSG00000265538,ENSG00000275816,ENSG00000204006,ENSG00000200262,ENSG00000213478
chr1	51116174	51116375	1:51116174-51116375	ENSG00000265538,ENSG00000204006,ENSG00000200262,ENSG00000213478
chr1	51186521	51186834	1:51186521-51186834	ENSG00000237130,ENSG00000265538,ENSG00000200262,ENSG00000213478
chr1	51189483	51189683	1:51189483-51189683	ENSG00000265538,ENSG00000213478
chr1	51192250	51192533	1:51192250-51192533	ENSG00000200262,ENSG00000213478
chr1	51230459	51230873	1:51230459-51230873	ENSG00000203356,ENSG00000123091,ENSG00000233406
chr1	51235090	51235425	1:51235090-51235425	ENSG00000203356,ENSG00000123091,ENSG00000233406
chr1	51236020	51236627	1:51236020-51236627	ENSG00000203356,ENSG00000123091,ENSG00000233406,ENSG00000236434
chr1	51236724	51237025	1:51236724-51237025	ENSG00000203356,ENSG00000123091,ENSG00000233406
chr1	51265693	51265986	1:51265693-51265986	ENSG00000123091,ENSG00000233406,ENSG00000236434
chr1	51280724	51281023	1:51280724-51281023	ENSG00000233406,ENSG00000236434
chr1	51284426	51284965	1:51284426-51284965	ENSG00000213478,ENSG00000123091,ENSG00000233406,ENSG00000236434
chr1	51294859	51295271	1:51294859-51295271	ENSG00000233406,ENSG00000085831
chr1	51296834	51297112	1:51296834-51297112	ENSG00000085831
chr1	51300036	51300631	1:51300036-51300631	ENSG00000085831
chr1	51304150	51304467	1:51304150-51304467	ENSG00000085831
chr1	51307909	51308399	1:51307909-51308399	ENSG00000085831,ENSG00000261664
chr1	51313475	51313676	1:51313475-51313676	ENSG00000085831
chr1	51330336	51330665	1:51330336-51330665	ENSG00000085831,ENSG00000261664
chr1	51331206	51331650	1:51331206-51331650	ENSG00000085831,ENSG00000261664
chr1	51341967	51342204	1:51341967-51342204	ENSG00000085831,ENSG00000232027
chr1	51345014	51345248	1:51345014-51345248	ENSG00000085831,ENSG00000232027
chr1	51380944	51381338	1:51380944-51381338	ENSG00000232027,ENSG00000206595
chr1	51422027	51422341	1:51422027-51422341	ENSG00000085832,ENSG00000232027,ENSG00000266993,ENSG00000272175
chr1	51448809	51449125	1:51448809-51449125	ENSG00000232027,ENSG00000238140,ENSG00000266993
chr1	51469543	51469884	1:51469543-51469884	ENSG00000085832,ENSG00000238140
chr1	51487669	51487907	1:51487669-51487907	ENSG00000085832,ENSG00000238140,ENSG00000227070
chr1	51518036	51518316	1:51518036-51518316	ENSG00000085832,ENSG00000227070
chr1	51519129	51519568	1:51519129-51519568	ENSG00000085832,ENSG00000227070
chr1	51520286	51521117	1:51520286-51521117	ENSG00000085832,ENSG00000227070,ENSG00000252032
chr1	51534007	51534351	1:51534007-51534351	ENSG00000252032,ENSG00000227742
chr1	51535131	51535331	1:51535131-51535331	ENSG00000252032,ENSG00000227742
chr1	51550061	51550261	1:51550061-51550261	ENSG00000227742
chr1	51564191	51564428	1:51564191-51564428	ENSG00000227742
chr1	51569393	51569593	1:51569393-51569593	ENSG00000227742
chr1	51607812	51608078	1:51607812-51608078	ENSG00000227742,ENSG00000236973,ENSG00000232846,ENSG00000266993
chr1	51616839	51617442	1:51616839-51617442	ENSG00000227742,ENSG00000117859,ENSG00000236973,ENSG00000232846,ENSG00000266993,ENSG00000272175
chr1	51622562	51622868	1:51622562-51622868	ENSG00000117859
chr1	51648171	51648653	1:51648171-51648653	ENSG00000227742,ENSG00000236973,ENSG00000232846,ENSG00000266993,ENSG00000272175
chr1	51664791	51665214	1:51664791-51665214	ENSG00000227742,ENSG00000236973,ENSG00000232846,ENSG00000266993,ENSG00000272175
chr1	51729388	51730235	1:51729388-51730235	ENSG00000117859,ENSG00000236973,ENSG00000232846,ENSG00000212624,ENSG00000266993,ENSG00000272175
chr1	51752588	51752925	1:51752588-51752925	ENSG00000117859,ENSG00000236973,ENSG00000232846,ENSG00000266993,ENSG00000272175
chr1	51769012	51769249	1:51769012-51769249	ENSG00000227742,ENSG00000117859,ENSG00000236973,ENSG00000232846,ENSG00000266993,ENSG00000272175
chr1	51850510	51850861	1:51850510-51850861	ENSG00000078618,ENSG00000266993,ENSG00000272175,ENSG00000283899,ENSG00000230604
chr1	51859779	51860057	1:51859779-51860057	ENSG00000078618,ENSG00000266993,ENSG00000272175,ENSG00000283899,ENSG00000230604
chr1	51878492	51879353	1:51878492-51879353	ENSG00000078618,ENSG00000266993,ENSG00000272175,ENSG00000283899
chr1	51896904	51897202	1:51896904-51897202	ENSG00000283899,ENSG00000200839,ENSG00000229032
chr1	51910599	51910960	1:51910599-51910960	ENSG00000200839,ENSG00000229032
chr1	51990561	51990923	1:51990561-51990923	ENSG00000266993,ENSG00000272175,ENSG00000283899,ENSG00000169213,ENSG00000200839,ENSG00000229032,ENSG00000264613,ENSG00000213735,ENSG00000237663
chr1	52002336	52002637	1:52002336-52002637	ENSG00000266993,ENSG00000272175,ENSG00000283899,ENSG00000169213,ENSG00000200839,ENSG00000229032,ENSG00000264613
chr1	52033199	52034019	1:52033199-52034019	ENSG00000213735,ENSG00000237663,ENSG00000134717,ENSG00000228369,ENSG00000223390,ENSG00000198841,ENSG00000285839,ENSG00000117862
chr1	52055047	52055405	1:52055047-52055405	ENSG00000134717,ENSG00000228369,ENSG00000117862
chr1	52056025	52056849	1:52056025-52056849	ENSG00000134717,ENSG00000228369,ENSG00000223390,ENSG00000198841,ENSG00000285839,ENSG00000117862
chr1	52075618	52076066	1:52075618-52076066	ENSG00000272100,ENSG00000213735,ENSG00000237663,ENSG00000236004,ENSG00000224255,ENSG00000223429,ENSG00000228407,ENSG00000241745,ENSG00000134717,ENSG00000228369,ENSG00000117862
chr1	52104986	52105301	1:52104986-52105301	ENSG00000272100,ENSG00000213735,ENSG00000237663,ENSG00000236004,ENSG00000224255,ENSG00000223429,ENSG00000228407,ENSG00000241745
chr1	52127418	52127637	1:52127418-52127637	ENSG00000272100,ENSG00000213735,ENSG00000237663,ENSG00000236004,ENSG00000224255,ENSG00000223429,ENSG00000228407,ENSG00000241745,ENSG00000157077
chr1	52141829	52142813	1:52141829-52142813	ENSG00000272100,ENSG00000213735,ENSG00000237663,ENSG00000236004,ENSG00000224255,ENSG00000223429,ENSG00000228407,ENSG00000241745,ENSG00000157077
chr1	52296270	52296560	1:52296270-52296560	ENSG00000272100,ENSG00000213735,ENSG00000237663,ENSG00000236004,ENSG00000224255,ENSG00000223429,ENSG00000228407,ENSG00000241745,ENSG00000157077
chr1	52365254	52365483	1:52365254-52365483	ENSG00000224680,ENSG00000287078,ENSG00000272100,ENSG00000154222
chr1	52365954	52366662	1:52365954-52366662	ENSG00000134748,ENSG00000085840,ENSG00000224680,ENSG00000287078,ENSG00000272100,ENSG00000154222
chr1	52368428	52368664	1:52368428-52368664	ENSG00000224680,ENSG00000287078,ENSG00000272100,ENSG00000154222
chr1	52402159	52402494	1:52402159-52402494	ENSG00000134748,ENSG00000085840
chr1	52403638	52403971	1:52403638-52403971	ENSG00000134748,ENSG00000085840,ENSG00000224680,ENSG00000287078,ENSG00000272100
chr1	52404237	52405071	1:52404237-52405071	ENSG00000134748,ENSG00000085840,ENSG00000224680,ENSG00000287078,ENSG00000272100,ENSG00000154222
chr1	52423876	52424076	1:52423876-52424076	-
chr1	52432710	52433206	1:52432710-52433206	ENSG00000134744,ENSG00000272100
chr1	52552219	52552427	1:52552219-52552427	ENSG00000272371,ENSG00000134744
chr1	52552642	52553745	1:52552642-52553745	ENSG00000272371,ENSG00000134744
chr1	52571812	52572160	1:52571812-52572160	ENSG00000236290,ENSG00000272371
chr1	52602260	52602504	1:52602260-52602504	ENSG00000116157
chr1	52602584	52602784	1:52602584-52602784	ENSG00000116157
chr1	52614077	52614480	1:52614077-52614480	ENSG00000242391,ENSG00000206627,ENSG00000228929,ENSG00000182183,ENSG00000116157
chr1	52632945	52633591	1:52632945-52633591	ENSG00000182183
chr1	52677442	52677771	1:52677442-52677771	ENSG00000206627,ENSG00000239640,ENSG00000272100
chr1	52686138	52686586	1:52686138-52686586	ENSG00000228929,ENSG00000239640,ENSG00000162377,ENSG00000272100
chr1	52698057	52698620	1:52698057-52698620	ENSG00000228929,ENSG00000239640,ENSG00000233664,ENSG00000162377
chr1	52702899	52703512	1:52702899-52703512	ENSG00000242391,ENSG00000206627,ENSG00000228929,ENSG00000162378,ENSG00000239640,ENSG00000233664,ENSG00000162377
chr1	52726216	52726908	1:52726216-52726908	ENSG00000242391,ENSG00000206627,ENSG00000228929,ENSG00000162378,ENSG00000239640,ENSG00000233664
chr1	52751601	52751957	1:52751601-52751957	ENSG00000242391,ENSG00000206627,ENSG00000228929,ENSG00000252018,ENSG00000239640
chr1	52825914	52826122	1:52825914-52826122	ENSG00000242391,ENSG00000206627,ENSG00000228929
chr1	52842551	52842953	1:52842551-52842953	ENSG00000235563,ENSG00000162383,ENSG00000227644,ENSG00000232993,ENSG00000174348,ENSG00000226147,ENSG00000236360,ENSG00000237279,ENSG00000265815,ENSG00000242391,ENSG00000203995,ENSG00000206627,ENSG00000228929
chr1	52921414	52921933	1:52921414-52921933	ENSG00000237279,ENSG00000265815,ENSG00000266188,ENSG00000264834,ENSG00000116171,ENSG00000231866,ENSG00000230953,ENSG00000121310,ENSG00000242391
chr1	52927091	52927481	1:52927091-52927481	ENSG00000227644,ENSG00000226147,ENSG00000236360,ENSG00000237279,ENSG00000265815,ENSG00000266188,ENSG00000264834,ENSG00000116171,ENSG00000231866,ENSG00000230953,ENSG00000121310,ENSG00000242391
chr1	53014750	53015087	1:53014750-53015087	ENSG00000235563,ENSG00000162383,ENSG00000227644,ENSG00000232993,ENSG00000174348,ENSG00000226147,ENSG00000236360,ENSG00000237279,ENSG00000265815,ENSG00000116171,ENSG00000242391
chr1	53023600	53023924	1:53023600-53023924	ENSG00000235563,ENSG00000162383,ENSG00000227644,ENSG00000232993,ENSG00000174348,ENSG00000226147,ENSG00000236360,ENSG00000237279,ENSG00000265815,ENSG00000116171,ENSG00000242391
chr1	53182059	53182328	1:53182059-53182328	ENSG00000277397,ENSG00000235563,ENSG00000162383,ENSG00000227644,ENSG00000232993,ENSG00000174348
chr1	53183169	53183719	1:53183169-53183719	ENSG00000236723,ENSG00000157184,ENSG00000277397,ENSG00000235563,ENSG00000162383,ENSG00000227644,ENSG00000232993,ENSG00000174348,ENSG00000226147,ENSG00000236360,ENSG00000237279,ENSG00000265815,ENSG00000242391
chr1	53185769	53185973	1:53185769-53185973	ENSG00000157184,ENSG00000277397,ENSG00000235563,ENSG00000162383,ENSG00000227644,ENSG00000232993,ENSG00000174348
chr1	53196567	53197077	1:53196567-53197077	ENSG00000259818,ENSG00000162384,ENSG00000236723,ENSG00000157184,ENSG00000235563,ENSG00000162383,ENSG00000227644,ENSG00000232993,ENSG00000174348,ENSG00000226147,ENSG00000236360,ENSG00000237279,ENSG00000265815
chr1	53220136	53220832	1:53220136-53220832	ENSG00000234578,ENSG00000226754,ENSG00000162385,ENSG00000259818,ENSG00000162384,ENSG00000236723,ENSG00000157184
chr1	53236047	53236247	1:53236047-53236247	ENSG00000226754,ENSG00000162385,ENSG00000259818,ENSG00000162384
chr1	53238279	53238859	1:53238279-53238859	ENSG00000230138,ENSG00000228838,ENSG00000234578,ENSG00000226754,ENSG00000162385,ENSG00000259818,ENSG00000162384,ENSG00000236723,ENSG00000162383
chr1	53278267	53278486	1:53278267-53278486	ENSG00000230138,ENSG00000226938,ENSG00000285954,ENSG00000232762,ENSG00000228838,ENSG00000234578,ENSG00000157193
chr1	53319536	53320007	1:53319536-53320007	ENSG00000230138,ENSG00000226938,ENSG00000285954,ENSG00000225675,ENSG00000232762,ENSG00000228838,ENSG00000234578,ENSG00000157193
chr1	53326009	53326476	1:53326009-53326476	ENSG00000230138,ENSG00000226938,ENSG00000285954,ENSG00000225675,ENSG00000232762,ENSG00000228838,ENSG00000157193
chr1	53327936	53328319	1:53327936-53328319	ENSG00000230138,ENSG00000226938,ENSG00000285954,ENSG00000225675,ENSG00000232762,ENSG00000228838,ENSG00000157193
chr1	53393360	53393624	1:53393360-53393624	ENSG00000230138,ENSG00000226938,ENSG00000285954,ENSG00000232762,ENSG00000228838,ENSG00000234578,ENSG00000157193
chr1	53444624	53444914	1:53444624-53444914	ENSG00000143006,ENSG00000288527,ENSG00000236253,ENSG00000230138
chr1	53485513	53485787	1:53485513-53485787	ENSG00000201003,ENSG00000143006
chr1	53502704	53503110	1:53502704-53503110	ENSG00000143006
chr1	53509390	53509610	1:53509390-53509610	ENSG00000143006
chr1	53541832	53542032	1:53541832-53542032	-
chr1	53579568	53580014	1:53579568-53580014	ENSG00000143006,ENSG00000230138
chr1	53594135	53594379	1:53594135-53594379	-
chr1	53608140	53608351	1:53608140-53608351	-
chr1	53678548	53678875	1:53678548-53678875	ENSG00000201003,ENSG00000239007,ENSG00000143006
chr1	53689906	53690335	1:53689906-53690335	ENSG00000201003,ENSG00000239007,ENSG00000143006
chr1	53715605	53715805	1:53715605-53715805	ENSG00000201003
chr1	53739043	53739503	1:53739043-53739503	ENSG00000201003,ENSG00000174332,ENSG00000143006
chr1	53754756	53755006	1:53754756-53755006	ENSG00000201003,ENSG00000143006
chr1	53811645	53811845	1:53811645-53811845	ENSG00000201003
chr1	53819446	53819716	1:53819446-53819716	ENSG00000201003
chr1	53838004	53838799	1:53838004-53838799	ENSG00000280378,ENSG00000203985,ENSG00000219102,ENSG00000229687,ENSG00000201003,ENSG00000058804
chr1	53860913	53861213	1:53860913-53861213	ENSG00000280378,ENSG00000203985,ENSG00000219102,ENSG00000116212,ENSG00000081870
chr1	53889657	53890088	1:53889657-53890088	ENSG00000280378,ENSG00000219102,ENSG00000116212,ENSG00000081870,ENSG00000211452,ENSG00000058799
chr1	53913680	53913880	1:53913680-53913880	ENSG00000211452
chr1	53945377	53946714	1:53945377-53946714	ENSG00000203985,ENSG00000219102,ENSG00000116212,ENSG00000081870,ENSG00000211452,ENSG00000058799
chr1	53957437	53957760	1:53957437-53957760	ENSG00000280378,ENSG00000203985,ENSG00000219102,ENSG00000116212,ENSG00000081870
chr1	53959709	53959931	1:53959709-53959931	ENSG00000280378,ENSG00000203985,ENSG00000219102,ENSG00000116212,ENSG00000081870
chr1	54052436	54052891	1:54052436-54052891	ENSG00000283749,ENSG00000116205,ENSG00000280378,ENSG00000116209
chr1	54053058	54053757	1:54053058-54053757	ENSG00000283749,ENSG00000116205,ENSG00000280378,ENSG00000116209,ENSG00000203985,ENSG00000219102
chr1	54070081	54070436	1:54070081-54070436	ENSG00000230728,ENSG00000237173,ENSG00000235741,ENSG00000225183,ENSG00000283749,ENSG00000116205,ENSG00000280378,ENSG00000116209,ENSG00000203985,ENSG00000219102
chr1	54081697	54082018	1:54081697-54082018	ENSG00000237173,ENSG00000225183,ENSG00000283749,ENSG00000280378,ENSG00000116209,ENSG00000203985,ENSG00000219102
chr1	54108145	54108600	1:54108145-54108600	ENSG00000230728,ENSG00000237173,ENSG00000279049,ENSG00000116205,ENSG00000280378,ENSG00000203985
chr1	54109677	54110095	1:54109677-54110095	ENSG00000279049,ENSG00000116205,ENSG00000280378,ENSG00000203985
chr1	54121568	54121913	1:54121568-54121913	ENSG00000203985
chr1	54132478	54133004	1:54132478-54133004	ENSG00000235741,ENSG00000280425,ENSG00000157211,ENSG00000280378,ENSG00000203985
chr1	54137849	54138049	1:54137849-54138049	ENSG00000280425
chr1	54157381	54157762	1:54157381-54157762	ENSG00000157211,ENSG00000256407
chr1	54181727	54182020	1:54181727-54182020	ENSG00000116221,ENSG00000215883,ENSG00000256407
chr1	54199804	54200557	1:54199804-54200557	ENSG00000116221,ENSG00000215883,ENSG00000256407
chr1	54212672	54213243	1:54212672-54213243	ENSG00000198711,ENSG00000116221,ENSG00000215883,ENSG00000256407
chr1	54229355	54229896	1:54229355-54229896	ENSG00000225632,ENSG00000198711,ENSG00000157216
chr1	54231057	54231338	1:54231057-54231338	ENSG00000198711,ENSG00000157216
chr1	54273836	54274105	1:54273836-54274105	ENSG00000225632
chr1	54298432	54298734	1:54298432-54298734	ENSG00000225632
chr1	54306094	54306391	1:54306094-54306391	ENSG00000225632
chr1	54355924	54356292	1:54355924-54356292	ENSG00000225632,ENSG00000157216
chr1	54371473	54372206	1:54371473-54372206	ENSG00000225632
chr1	54375626	54375976	1:54375626-54375976	-
chr1	54377121	54377615	1:54377121-54377615	ENSG00000225632
chr1	54385581	54385917	1:54385581-54385917	ENSG00000225632
chr1	54395362	54395610	1:54395362-54395610	ENSG00000157216
chr1	54396198	54396634	1:54396198-54396634	ENSG00000225632,ENSG00000157216
chr1	54396985	54397614	1:54396985-54397614	ENSG00000232245,ENSG00000225632,ENSG00000157216
chr1	54406219	54406654	1:54406219-54406654	ENSG00000232245,ENSG00000225632,ENSG00000157216
chr1	54406851	54407071	1:54406851-54407071	ENSG00000232245,ENSG00000157216
chr1	54407547	54407814	1:54407547-54407814	ENSG00000232245,ENSG00000157216
chr1	54464716	54465092	1:54464716-54465092	ENSG00000232245
chr1	54468789	54468996	1:54468789-54468996	ENSG00000232245
chr1	54474910	54475163	1:54474910-54475163	ENSG00000232245
chr1	54479937	54480219	1:54479937-54480219	ENSG00000232245
chr1	54481504	54481828	1:54481504-54481828	ENSG00000232245
chr1	54488177	54488671	1:54488177-54488671	ENSG00000232245,ENSG00000225632,ENSG00000157216
chr1	54489166	54489719	1:54489166-54489719	ENSG00000232245,ENSG00000157216
chr1	54499467	54499718	1:54499467-54499718	ENSG00000237173,ENSG00000235741
chr1	54499849	54500316	1:54499849-54500316	ENSG00000230728,ENSG00000162391,ENSG00000237173,ENSG00000235741,ENSG00000287582
chr1	54505484	54505711	1:54505484-54505711	ENSG00000230728,ENSG00000237173,ENSG00000235741,ENSG00000287582
chr1	54542033	54542507	1:54542033-54542507	ENSG00000271723,ENSG00000184313,ENSG00000230728,ENSG00000162391,ENSG00000162390,ENSG00000227453,ENSG00000237173,ENSG00000235741
chr1	54547912	54548323	1:54547912-54548323	ENSG00000271723,ENSG00000184313,ENSG00000230728,ENSG00000162391,ENSG00000162390,ENSG00000227453,ENSG00000237173,ENSG00000235741
chr1	54565078	54565582	1:54565078-54565582	ENSG00000271723,ENSG00000184313,ENSG00000230728,ENSG00000162391,ENSG00000227453,ENSG00000237173,ENSG00000235741
chr1	54581595	54581956	1:54581595-54581956	ENSG00000271723,ENSG00000184313,ENSG00000230728,ENSG00000162391
chr1	54672105	54672355	1:54672105-54672355	ENSG00000271723,ENSG00000184313,ENSG00000230728,ENSG00000162391
chr1	54715559	54716212	1:54715559-54716212	ENSG00000243725,ENSG00000271723,ENSG00000184313,ENSG00000230728,ENSG00000162391
chr1	54764371	54764986	1:54764371-54764986	ENSG00000162396,ENSG00000243725,ENSG00000271723,ENSG00000184313,ENSG00000230728,ENSG00000162391
chr1	54775171	54775460	1:54775171-54775460	ENSG00000237453,ENSG00000006555,ENSG00000271723,ENSG00000184313,ENSG00000230728
chr1	54781305	54781656	1:54781305-54781656	ENSG00000237453,ENSG00000006555
chr1	54792038	54792239	1:54792038-54792239	ENSG00000237453,ENSG00000006555
chr1	54801440	54801746	1:54801440-54801746	ENSG00000162398,ENSG00000237453,ENSG00000006555,ENSG00000271723,ENSG00000184313
chr1	54810510	54810805	1:54810510-54810805	ENSG00000162398,ENSG00000006555,ENSG00000271723,ENSG00000184313
chr1	54866568	54866888	1:54866568-54866888	ENSG00000233203,ENSG00000242396,ENSG00000287724,ENSG00000116133
chr1	54886766	54887563	1:54886766-54887563	ENSG00000233203,ENSG00000242396,ENSG00000116133
chr1	54927469	54927841	1:54927469-54927841	ENSG00000143001,ENSG00000284601,ENSG00000233203,ENSG00000242396,ENSG00000116133
chr1	54945138	54945424	1:54945138-54945424	ENSG00000162399,ENSG00000233271,ENSG00000143001,ENSG00000284601
chr1	54950709	54950919	1:54950709-54950919	ENSG00000162399,ENSG00000233271,ENSG00000143001,ENSG00000284601
chr1	54996427	54996752	1:54996427-54996752	ENSG00000162399,ENSG00000233271,ENSG00000143001,ENSG00000284601
chr1	55021981	55022421	1:55021981-55022421	ENSG00000169174,ENSG00000162399,ENSG00000233271,ENSG00000143001,ENSG00000284601
chr1	55039318	55040042	1:55039318-55040042	ENSG00000169174
chr1	55040914	55041201	1:55040914-55041201	ENSG00000169174
chr1	55071547	55071755	1:55071547-55071755	ENSG00000162402
chr1	55140583	55140916	1:55140583-55140916	ENSG00000252162,ENSG00000233079,ENSG00000230250,ENSG00000224980,ENSG00000225475,ENSG00000265822,ENSG00000162402
chr1	55143752	55144024	1:55143752-55144024	-
chr1	55146757	55147117	1:55146757-55147117	ENSG00000265822,ENSG00000162402
chr1	55148691	55149058	1:55148691-55149058	ENSG00000252162,ENSG00000272051,ENSG00000227104,ENSG00000265822,ENSG00000162402
chr1	55159556	55159973	1:55159556-55159973	ENSG00000252162,ENSG00000272051,ENSG00000227104,ENSG00000225475,ENSG00000265822,ENSG00000162402
chr1	55179271	55179570	1:55179271-55179570	ENSG00000265822
chr1	55181679	55182092	1:55181679-55182092	ENSG00000252162,ENSG00000225475,ENSG00000265822,ENSG00000231095,ENSG00000231090
chr1	55190198	55190483	1:55190198-55190483	ENSG00000265822
chr1	55192145	55192438	1:55192145-55192438	ENSG00000265822
chr1	55196472	55196673	1:55196472-55196673	ENSG00000265822
chr1	55197012	55197528	1:55197012-55197528	ENSG00000272051,ENSG00000230250,ENSG00000265822,ENSG00000231095,ENSG00000231090
chr1	55211333	55211615	1:55211333-55211615	ENSG00000265822,ENSG00000231095,ENSG00000231090,ENSG00000162402
chr1	55213790	55214019	1:55213790-55214019	ENSG00000265822,ENSG00000231095,ENSG00000231090,ENSG00000162402
chr1	55214993	55215713	1:55214993-55215713	ENSG00000265822,ENSG00000231095,ENSG00000231090,ENSG00000162402
chr1	55244805	55245005	1:55244805-55245005	ENSG00000265822,ENSG00000231095
chr1	55273266	55273473	1:55273266-55273473	-
chr1	55275355	55275669	1:55275355-55275669	ENSG00000252162,ENSG00000272051,ENSG00000224980,ENSG00000225475,ENSG00000234810,ENSG00000265822
chr1	55276185	55276385	1:55276185-55276385	-
chr1	55277295	55277851	1:55277295-55277851	ENSG00000252162,ENSG00000224980,ENSG00000225475,ENSG00000265822
chr1	55284826	55285026	1:55284826-55285026	ENSG00000252162,ENSG00000272051,ENSG00000224980,ENSG00000225475,ENSG00000234810
chr1	55338154	55338365	1:55338154-55338365	ENSG00000252162,ENSG00000272051,ENSG00000233079,ENSG00000227104,ENSG00000224980,ENSG00000231900,ENSG00000234810
chr1	55378599	55378830	1:55378599-55378830	ENSG00000252162,ENSG00000272051,ENSG00000233079,ENSG00000230250,ENSG00000227104,ENSG00000224980,ENSG00000199831,ENSG00000232198,ENSG00000231900,ENSG00000234810
chr1	55607444	55607820	1:55607444-55607820	ENSG00000252162,ENSG00000272051,ENSG00000233079,ENSG00000230250,ENSG00000227104,ENSG00000229871,ENSG00000234810
chr1	56036620	56036820	1:56036620-56036820	ENSG00000272051,ENSG00000233079,ENSG00000230250,ENSG00000227104,ENSG00000260971,ENSG00000229871
chr1	56132486	56132843	1:56132486-56132843	ENSG00000252162,ENSG00000272051,ENSG00000233079,ENSG00000230250,ENSG00000227104,ENSG00000235612,ENSG00000260971,ENSG00000284686,ENSG00000229871,ENSG00000236776,ENSG00000225475,ENSG00000236341,ENSG00000236888,ENSG00000234810
chr1	56138284	56138484	1:56138284-56138484	ENSG00000233079,ENSG00000230250,ENSG00000227104,ENSG00000235612,ENSG00000260971,ENSG00000229871
chr1	56409198	56409398	1:56409198-56409398	ENSG00000260971,ENSG00000229871,ENSG00000223956
chr1	56466742	56467041	1:56466742-56467041	ENSG00000233079,ENSG00000230250,ENSG00000227104,ENSG00000260971,ENSG00000284686,ENSG00000229871,ENSG00000223956,ENSG00000236776
chr1	56562781	56562981	1:56562781-56562981	ENSG00000272051,ENSG00000230250,ENSG00000227104,ENSG00000260971,ENSG00000284686,ENSG00000229871,ENSG00000236776,ENSG00000224980,ENSG00000225475
chr1	56578731	56579109	1:56578731-56579109	ENSG00000272051,ENSG00000233079,ENSG00000260971,ENSG00000284686,ENSG00000229871,ENSG00000223956,ENSG00000162407,ENSG00000236776,ENSG00000224980,ENSG00000225475
chr1	56579283	56579869	1:56579283-56579869	ENSG00000272051,ENSG00000233079,ENSG00000230250,ENSG00000227104,ENSG00000260971,ENSG00000284686,ENSG00000229871,ENSG00000223956,ENSG00000162407,ENSG00000236776,ENSG00000224980,ENSG00000225475,ENSG00000234810
chr1	56645129	56645419	1:56645129-56645419	ENSG00000162407,ENSG00000225475,ENSG00000162409
chr1	56709312	56709660	1:56709312-56709660	ENSG00000252162,ENSG00000272051,ENSG00000233079,ENSG00000230250,ENSG00000227104,ENSG00000260971,ENSG00000229871,ENSG00000224980,ENSG00000225475,ENSG00000162409,ENSG00000187889,ENSG00000157131,ENSG00000021852,ENSG00000236341,ENSG00000234810
chr1	56821054	56821354	1:56821054-56821354	ENSG00000225475,ENSG00000187889,ENSG00000229913,ENSG00000157131,ENSG00000021852,ENSG00000236341,ENSG00000227935,ENSG00000236888,ENSG00000226759,ENSG00000229887,ENSG00000223416,ENSG00000235038,ENSG00000230546
chr1	57218604	57219159	1:57218604-57219159	ENSG00000227104,ENSG00000157131,ENSG00000021852,ENSG00000236341,ENSG00000173406,ENSG00000227935,ENSG00000236888,ENSG00000226759,ENSG00000229887,ENSG00000223416,ENSG00000235038,ENSG00000230546
chr1	57227229	57227629	1:57227229-57227629	ENSG00000157131,ENSG00000021852,ENSG00000236341,ENSG00000173406,ENSG00000227935,ENSG00000236888,ENSG00000226759,ENSG00000229887,ENSG00000223416,ENSG00000235038,ENSG00000230546
chr1	57229153	57229353	1:57229153-57229353	ENSG00000157131,ENSG00000021852,ENSG00000236341,ENSG00000173406,ENSG00000227935,ENSG00000236888,ENSG00000226759,ENSG00000229887,ENSG00000223416,ENSG00000235038,ENSG00000230546
chr1	58250434	58250647	1:58250434-58250647	ENSG00000157131,ENSG00000227935,ENSG00000236888,ENSG00000226759,ENSG00000229887,ENSG00000223416,ENSG00000235038,ENSG00000230546,ENSG00000233216
chr1	58424202	58424521	1:58424202-58424521	ENSG00000021852,ENSG00000236888,ENSG00000226759,ENSG00000229887,ENSG00000223416,ENSG00000235038,ENSG00000230546,ENSG00000233216,ENSG00000264128,ENSG00000184292,ENSG00000185839
chr1	58436859	58437324	1:58436859-58437324	ENSG00000157131,ENSG00000021852,ENSG00000227935,ENSG00000236888,ENSG00000226759,ENSG00000229887,ENSG00000223416,ENSG00000235038,ENSG00000230546,ENSG00000233216,ENSG00000264128,ENSG00000184292,ENSG00000185839
chr1	58523895	58524234	1:58523895-58524234	ENSG00000173406,ENSG00000230546,ENSG00000162600,ENSG00000286918,ENSG00000264128,ENSG00000184292,ENSG00000185839
chr1	58546138	58547037	1:58546138-58547037	ENSG00000173406,ENSG00000229887,ENSG00000235038,ENSG00000162600,ENSG00000286918,ENSG00000270209,ENSG00000264128,ENSG00000184292,ENSG00000185839
chr1	58652625	58652910	1:58652625-58652910	ENSG00000173406,ENSG00000226759,ENSG00000223416,ENSG00000235038,ENSG00000162600,ENSG00000286918,ENSG00000270209,ENSG00000264128,ENSG00000184292,ENSG00000185839,ENSG00000283445
chr1	58699776	58700341	1:58699776-58700341	ENSG00000264128,ENSG00000184292,ENSG00000185839,ENSG00000162601,ENSG00000283445
chr1	58769092	58769499	1:58769092-58769499	ENSG00000283445
chr1	58781804	58782004	1:58781804-58782004	ENSG00000177606,ENSG00000234807
chr1	58783883	58784483	1:58783883-58784483	ENSG00000177606,ENSG00000234807,ENSG00000241042,ENSG00000224609
chr1	58815353	58815585	1:58815353-58815585	ENSG00000234807,ENSG00000272226,ENSG00000231740
chr1	58816194	58816675	1:58816194-58816675	ENSG00000177606,ENSG00000234807,ENSG00000272226,ENSG00000231740,ENSG00000237352,ENSG00000228121,ENSG00000241042,ENSG00000224609
chr1	58841524	58841809	1:58841524-58841809	ENSG00000234807,ENSG00000231740,ENSG00000241042
chr1	58883896	58884252	1:58883896-58884252	ENSG00000177606,ENSG00000234807,ENSG00000231740,ENSG00000232453,ENSG00000241042
chr1	58885020	58885299	1:58885020-58885299	ENSG00000231740,ENSG00000232453,ENSG00000241042
chr1	58896652	58896908	1:58896652-58896908	ENSG00000232453
chr1	58898961	58899352	1:58898961-58899352	ENSG00000231740,ENSG00000232453,ENSG00000241042
chr1	58903458	58904177	1:58903458-58904177	ENSG00000231740,ENSG00000232453,ENSG00000241042
chr1	58929857	58930057	1:58929857-58930057	ENSG00000232453,ENSG00000237352
chr1	58971771	58972015	1:58971771-58972015	ENSG00000228121,ENSG00000241042
chr1	59008453	59008932	1:59008453-59008932	ENSG00000237352,ENSG00000228121,ENSG00000241042
chr1	59009362	59009562	1:59009362-59009562	ENSG00000237352,ENSG00000228121,ENSG00000241042
chr1	59020247	59020509	1:59020247-59020509	ENSG00000237352,ENSG00000228121,ENSG00000241042
chr1	59076555	59076890	1:59076555-59076890	ENSG00000234807,ENSG00000237352,ENSG00000228121,ENSG00000241042,ENSG00000235215,ENSG00000224609
chr1	59288025	59288411	1:59288025-59288411	ENSG00000224609,ENSG00000270457,ENSG00000172456
chr1	59290257	59290580	1:59290257-59290580	ENSG00000224609,ENSG00000270457,ENSG00000172456
chr1	59296344	59297182	1:59296344-59297182	ENSG00000224609,ENSG00000270457,ENSG00000172456
chr1	59345290	59345553	1:59345290-59345553	-
chr1	59443243	59443719	1:59443243-59443719	-
chr1	59743800	59744047	1:59743800-59744047	ENSG00000283445,ENSG00000266150
chr1	59759492	59759811	1:59759492-59759811	ENSG00000283445,ENSG00000172456,ENSG00000266150
chr1	59765364	59765569	1:59765364-59765569	-
chr1	59769319	59769601	1:59769319-59769601	-
chr1	59780027	59780270	1:59780027-59780270	ENSG00000226883
chr1	59803434	59803911	1:59803434-59803911	ENSG00000226883,ENSG00000134709
chr1	59814379	59815124	1:59814379-59815124	ENSG00000226883,ENSG00000134709
chr1	59820083	59820410	1:59820083-59820410	ENSG00000134709
chr1	59879608	59879914	1:59879608-59879914	ENSG00000134709
chr1	59903229	59903484	1:59903229-59903484	ENSG00000134716
chr1	59915760	59916124	1:59915760-59916124	ENSG00000134716
chr1	59926641	59926964	1:59926641-59926964	ENSG00000134716
chr1	59947363	59947668	1:59947363-59947668	ENSG00000134716,ENSG00000238242
chr1	59967337	59967794	1:59967337-59967794	ENSG00000265535,ENSG00000229332,ENSG00000238242,ENSG00000236646
chr1	59971495	59971697	1:59971495-59971697	ENSG00000265535,ENSG00000238242
chr1	59976843	59977063	1:59976843-59977063	ENSG00000265535,ENSG00000229332,ENSG00000238242
chr1	60073712	60074017	1:60073712-60074017	ENSG00000162598,ENSG00000229332,ENSG00000238242
chr1	60281376	60281683	1:60281376-60281683	ENSG00000229332,ENSG00000238242,ENSG00000226476
chr1	60391179	60391634	1:60391179-60391634	ENSG00000238242,ENSG00000226476
chr1	60600657	60600857	1:60600657-60600857	ENSG00000226476
chr1	60833273	60833534	1:60833273-60833534	ENSG00000231252
chr1	60848585	60848930	1:60848585-60848930	ENSG00000231252
chr1	60894797	60895067	1:60894797-60895067	ENSG00000231252
chr1	60904394	60904878	1:60904394-60904878	ENSG00000231252
chr1	60906560	60906881	1:60906560-60906881	ENSG00000231252
chr1	60916257	60916653	1:60916257-60916653	-
chr1	60925060	60925386	1:60925060-60925386	-
chr1	60960761	60961130	1:60960761-60961130	ENSG00000237928,ENSG00000200575,ENSG00000236646
chr1	60973121	60973483	1:60973121-60973483	ENSG00000237928
chr1	60978966	60979351	1:60978966-60979351	ENSG00000237928,ENSG00000200575
chr1	60992898	60993246	1:60992898-60993246	-
chr1	60994452	60994703	1:60994452-60994703	-
chr1	61012285	61012629	1:61012285-61012629	-
chr1	61013188	61014056	1:61013188-61014056	ENSG00000284808
chr1	61024675	61024875	1:61024675-61024875	-
chr1	61042901	61043528	1:61042901-61043528	ENSG00000284808,ENSG00000200575
chr1	61048877	61049306	1:61048877-61049306	-
chr1	61049881	61050252	1:61049881-61050252	ENSG00000162599,ENSG00000237928
chr1	61053812	61054180	1:61053812-61054180	ENSG00000162599,ENSG00000237928
chr1	61054317	61054537	1:61054317-61054537	-
chr1	61056967	61057174	1:61056967-61057174	ENSG00000237928
chr1	61057577	61057899	1:61057577-61057899	ENSG00000237928
chr1	61071672	61072365	1:61071672-61072365	ENSG00000162599
chr1	61076823	61077489	1:61076823-61077489	ENSG00000162599
chr1	61077866	61078266	1:61077866-61078266	ENSG00000162599
chr1	61079929	61080206	1:61079929-61080206	ENSG00000162599
chr1	61082020	61082889	1:61082020-61082889	ENSG00000162599
chr1	61092760	61092960	1:61092760-61092960	ENSG00000162599
chr1	61104195	61104793	1:61104195-61104793	ENSG00000162599
chr1	61116281	61116866	1:61116281-61116866	-
chr1	61139930	61140418	1:61139930-61140418	-
chr1	61140829	61141048	1:61140829-61141048	-
chr1	61162377	61162893	1:61162377-61162893	ENSG00000200575
chr1	61170428	61171071	1:61170428-61171071	-
chr1	61175952	61176432	1:61175952-61176432	-
chr1	61181299	61181820	1:61181299-61181820	-
chr1	61193040	61193393	1:61193040-61193393	-
chr1	61196567	61196834	1:61196567-61196834	ENSG00000162599
chr1	61204601	61204966	1:61204601-61204966	ENSG00000162599
chr1	61213321	61213627	1:61213321-61213627	-
chr1	61231813	61232032	1:61231813-61232032	-
chr1	61234235	61234579	1:61234235-61234579	-
chr1	61247093	61247507	1:61247093-61247507	ENSG00000237853
chr1	61247922	61248177	1:61247922-61248177	ENSG00000237853
chr1	61253377	61253744	1:61253377-61253744	ENSG00000237853
chr1	61254643	61254977	1:61254643-61254977	ENSG00000237853
chr1	61271056	61271633	1:61271056-61271633	ENSG00000162599
chr1	61298296	61298496	1:61298296-61298496	-
chr1	61310073	61310408	1:61310073-61310408	-
chr1	61319000	61319261	1:61319000-61319261	-
chr1	61325520	61325904	1:61325520-61325904	-
chr1	61334771	61335134	1:61334771-61335134	-
chr1	61356029	61356375	1:61356029-61356375	ENSG00000162599
chr1	61356942	61357385	1:61356942-61357385	ENSG00000162599,ENSG00000284808,ENSG00000200575
chr1	61362578	61362778	1:61362578-61362778	-
chr1	61379230	61379465	1:61379230-61379465	-
chr1	61386777	61387112	1:61386777-61387112	ENSG00000284808
chr1	61436031	61436233	1:61436031-61436233	-
chr1	61453109	61453685	1:61453109-61453685	ENSG00000284808
chr1	61461508	61461890	1:61461508-61461890	ENSG00000284808
chr1	61588713	61589025	1:61588713-61589025	ENSG00000284808,ENSG00000287224
chr1	61641740	61642074	1:61641740-61642074	ENSG00000284808,ENSG00000223920,ENSG00000200575,ENSG00000236646
chr1	61654904	61655151	1:61654904-61655151	ENSG00000223920,ENSG00000200575
chr1	61708984	61709233	1:61708984-61709233	ENSG00000162604,ENSG00000200575
chr1	61724770	61725558	1:61724770-61725558	ENSG00000162604,ENSG00000271200,ENSG00000132849,ENSG00000200575
chr1	61742228	61742869	1:61742228-61742869	ENSG00000162604,ENSG00000271200,ENSG00000132849,ENSG00000200575
chr1	61851996	61852457	1:61851996-61852457	ENSG00000132849,ENSG00000200575,ENSG00000212360
chr1	62082796	62083008	1:62082796-62083008	ENSG00000236646,ENSG00000242860,ENSG00000263908,ENSG00000283690
chr1	62131175	62131375	1:62131175-62131375	ENSG00000236646,ENSG00000242860,ENSG00000237227,ENSG00000200174
chr1	62144327	62144574	1:62144327-62144574	ENSG00000236646,ENSG00000242860,ENSG00000234204,ENSG00000234088,ENSG00000240563,ENSG00000237227,ENSG00000200174,ENSG00000132854,ENSG00000201153
chr1	62175682	62175882	1:62175682-62175882	ENSG00000234204,ENSG00000234088,ENSG00000240563,ENSG00000237227,ENSG00000200174,ENSG00000132854,ENSG00000201153
chr1	62391426	62391712	1:62391426-62391712	ENSG00000234204,ENSG00000234088,ENSG00000240563,ENSG00000237227,ENSG00000200174,ENSG00000132854,ENSG00000201153
chr1	62407470	62407683	1:62407470-62407683	ENSG00000234204,ENSG00000234088,ENSG00000240563,ENSG00000237227,ENSG00000200174,ENSG00000132854,ENSG00000201153
chr1	62424493	62424797	1:62424493-62424797	ENSG00000234204,ENSG00000234088,ENSG00000240563,ENSG00000237227,ENSG00000200174,ENSG00000132854,ENSG00000201153,ENSG00000162607
chr1	62425109	62425375	1:62425109-62425375	ENSG00000234204,ENSG00000234088,ENSG00000240563,ENSG00000237227,ENSG00000200174,ENSG00000132854,ENSG00000201153,ENSG00000162607
chr1	62436088	62437165	1:62436088-62437165	ENSG00000132854,ENSG00000201153,ENSG00000162607,ENSG00000132855,ENSG00000213703
chr1	62528088	62528357	1:62528088-62528357	ENSG00000116641,ENSG00000270549,ENSG00000132855,ENSG00000278967,ENSG00000213703
chr1	62530636	62530863	1:62530636-62530863	ENSG00000270549,ENSG00000132855,ENSG00000278967,ENSG00000213703
chr1	62539115	62539554	1:62539115-62539554	ENSG00000236646,ENSG00000132854,ENSG00000201153,ENSG00000116641,ENSG00000270549,ENSG00000132855,ENSG00000278967,ENSG00000213703,ENSG00000229537,ENSG00000286455,ENSG00000227485,ENSG00000229225,ENSG00000252259,ENSG00000228734
chr1	62687602	62687873	1:62687602-62687873	ENSG00000116641,ENSG00000213703,ENSG00000235545
chr1	62687985	62688696	1:62687985-62688696	ENSG00000116641,ENSG00000278967,ENSG00000213703,ENSG00000235545
chr1	62690202	62690850	1:62690202-62690850	ENSG00000116641,ENSG00000132855,ENSG00000278967,ENSG00000213703,ENSG00000235545
chr1	62728142	62728342	1:62728142-62728342	ENSG00000132855,ENSG00000278967,ENSG00000213703
chr1	62746578	62746873	1:62746578-62746873	ENSG00000132855,ENSG00000278967,ENSG00000213703
chr1	62777953	62778183	1:62777953-62778183	ENSG00000125703
chr1	62783624	62784308	1:62783624-62784308	ENSG00000132855,ENSG00000278967,ENSG00000213703,ENSG00000125703
chr1	62784402	62784660	1:62784402-62784660	ENSG00000125703
chr1	62841707	62841907	1:62841707-62841907	ENSG00000227485,ENSG00000229225,ENSG00000252259,ENSG00000228734,ENSG00000251720,ENSG00000116652,ENSG00000276884,ENSG00000278287,ENSG00000277565,ENSG00000275823,ENSG00000277689,ENSG00000274199
chr1	62906494	62906865	1:62906494-62906865	ENSG00000234318,ENSG00000237163,ENSG00000229537,ENSG00000286455,ENSG00000227485,ENSG00000229225,ENSG00000252259,ENSG00000228734,ENSG00000223683
chr1	62963051	62963516	1:62963051-62963516	ENSG00000234318,ENSG00000229537,ENSG00000286455,ENSG00000227485,ENSG00000229225,ENSG00000203605,ENSG00000252259,ENSG00000228734,ENSG00000223683,ENSG00000286429,ENSG00000251720,ENSG00000116652,ENSG00000276884,ENSG00000278287,ENSG00000277565,ENSG00000275823,ENSG00000277689,ENSG00000274199
chr1	63149108	63149342	1:63149108-63149342	ENSG00000229537,ENSG00000286455,ENSG00000227485,ENSG00000229225,ENSG00000203605,ENSG00000252259,ENSG00000228734,ENSG00000223683
chr1	63307771	63307975	1:63307771-63307975	ENSG00000224209,ENSG00000228734,ENSG00000223683,ENSG00000252784
chr1	63316973	63317316	1:63316973-63317316	ENSG00000224209,ENSG00000228734,ENSG00000223683,ENSG00000230798,ENSG00000187140,ENSG00000275836,ENSG00000252784,ENSG00000251720
chr1	63322195	63322601	1:63322195-63322601	ENSG00000224209,ENSG00000230798,ENSG00000187140,ENSG00000275836,ENSG00000252784
chr1	63323673	63323901	1:63323673-63323901	ENSG00000224209,ENSG00000230798,ENSG00000187140,ENSG00000275836,ENSG00000252784
chr1	63327618	63327907	1:63327618-63327907	ENSG00000224209,ENSG00000228734,ENSG00000223683,ENSG00000230798,ENSG00000187140,ENSG00000275836,ENSG00000252784,ENSG00000251720
chr1	63367324	63368343	1:63367324-63368343	ENSG00000228734,ENSG00000223683,ENSG00000252784,ENSG00000236674,ENSG00000088035,ENSG00000286429,ENSG00000251720,ENSG00000116652,ENSG00000276884,ENSG00000278287,ENSG00000277565,ENSG00000275823,ENSG00000277689,ENSG00000274199
chr1	63399162	63399505	1:63399162-63399505	ENSG00000252259,ENSG00000228734,ENSG00000223683,ENSG00000252784,ENSG00000286429,ENSG00000116652,ENSG00000276884,ENSG00000278287,ENSG00000277565,ENSG00000275823,ENSG00000277689,ENSG00000274199
chr1	63441687	63442046	1:63441687-63442046	ENSG00000229537,ENSG00000286455,ENSG00000227485,ENSG00000229225,ENSG00000252259,ENSG00000228734,ENSG00000223683,ENSG00000252784,ENSG00000142856,ENSG00000286429,ENSG00000251720,ENSG00000116652,ENSG00000276884,ENSG00000278287,ENSG00000277565,ENSG00000275823,ENSG00000277689,ENSG00000274199
chr1	63522667	63523985	1:63522667-63523985	ENSG00000142856,ENSG00000286429,ENSG00000203965,ENSG00000264271,ENSG00000251720,ENSG00000116652,ENSG00000276884,ENSG00000278287,ENSG00000277565,ENSG00000275823,ENSG00000277689,ENSG00000274199
chr1	63593540	63594202	1:63593540-63594202	ENSG00000142856,ENSG00000286429,ENSG00000251720,ENSG00000116652,ENSG00000276884,ENSG00000278287,ENSG00000277565,ENSG00000275823,ENSG00000277689,ENSG00000274199,ENSG00000079739,ENSG00000244256,ENSG00000177414
chr1	63615868	63616078	1:63615868-63616078	ENSG00000251720,ENSG00000116652,ENSG00000276884,ENSG00000278287,ENSG00000277565,ENSG00000275823,ENSG00000277689,ENSG00000274199,ENSG00000079739,ENSG00000244256,ENSG00000228056,ENSG00000207190,ENSG00000200508,ENSG00000223949,ENSG00000284928,ENSG00000177414
chr1	63773740	63774126	1:63773740-63774126	ENSG00000116652,ENSG00000276884,ENSG00000278287,ENSG00000277565,ENSG00000275823,ENSG00000277689,ENSG00000274199,ENSG00000244256,ENSG00000185483,ENSG00000177452,ENSG00000228056,ENSG00000207190,ENSG00000200508,ENSG00000223949,ENSG00000284928,ENSG00000177414
chr1	64137144	64137348	1:64137144-64137348	ENSG00000244256,ENSG00000177452,ENSG00000228056,ENSG00000207190,ENSG00000200508,ENSG00000223949,ENSG00000284928,ENSG00000177414
chr1	64269176	64269402	1:64269176-64269402	ENSG00000116652,ENSG00000276884,ENSG00000278287,ENSG00000277565,ENSG00000275823,ENSG00000277689,ENSG00000274199,ENSG00000244256,ENSG00000200508,ENSG00000223949,ENSG00000284928,ENSG00000177414
chr1	64271006	64271328	1:64271006-64271328	ENSG00000244256,ENSG00000207190,ENSG00000200508,ENSG00000223949,ENSG00000284928,ENSG00000177414
chr1	64328209	64328479	1:64328209-64328479	ENSG00000207190,ENSG00000284928,ENSG00000177414
chr1	64370356	64370556	1:64370356-64370556	ENSG00000238653
chr1	64387899	64388566	1:64387899-64388566	ENSG00000207190,ENSG00000284928,ENSG00000177414,ENSG00000238653
chr1	64438091	64438384	1:64438091-64438384	ENSG00000244256,ENSG00000284928,ENSG00000177414
chr1	64451547	64451773	1:64451547-64451773	-
chr1	64453490	64454089	1:64453490-64454089	ENSG00000244256,ENSG00000207190,ENSG00000284928,ENSG00000177414
chr1	64470044	64470826	1:64470044-64470826	ENSG00000158966
chr1	64481360	64481747	1:64481360-64481747	ENSG00000244256,ENSG00000207190,ENSG00000284928,ENSG00000177414,ENSG00000158966
chr1	64505327	64505714	1:64505327-64505714	ENSG00000158966
chr1	64505832	64506062	1:64505832-64506062	ENSG00000158966
chr1	64579705	64580145	1:64579705-64580145	ENSG00000264470
chr1	64663646	64664065	1:64663646-64664065	ENSG00000158966
chr1	64686793	64687087	1:64686793-64687087	ENSG00000284928,ENSG00000177414
chr1	64720449	64720741	1:64720449-64720741	-
chr1	64725422	64725794	1:64725422-64725794	-
chr1	64744440	64745521	1:64744440-64745521	ENSG00000162437
chr1	64745771	64746016	1:64745771-64746016	ENSG00000162437
chr1	64757173	64757716	1:64757173-64757716	ENSG00000244256,ENSG00000228056,ENSG00000207190,ENSG00000200508,ENSG00000284928,ENSG00000177414,ENSG00000162437
chr1	64759945	64760259	1:64759945-64760259	ENSG00000162437
chr1	64824016	64824521	1:64824016-64824521	-
chr1	64863974	64864496	1:64863974-64864496	ENSG00000234784,ENSG00000162434
chr1	64942616	64942832	1:64942616-64942832	ENSG00000233877,ENSG00000234784
chr1	64946903	64947491	1:64946903-64947491	ENSG00000272506,ENSG00000185031,ENSG00000226891,ENSG00000233877,ENSG00000234784,ENSG00000162434
chr1	64956296	64956556	1:64956296-64956556	ENSG00000234784,ENSG00000162434
chr1	64956915	64957134	1:64956915-64957134	ENSG00000234784,ENSG00000162434
chr1	64966163	64966937	1:64966163-64966937	ENSG00000272506,ENSG00000185031,ENSG00000226891,ENSG00000234784,ENSG00000162434
chr1	64990031	64990319	1:64990031-64990319	ENSG00000272506,ENSG00000185031,ENSG00000226891
chr1	65002505	65002835	1:65002505-65002835	ENSG00000272506,ENSG00000185031,ENSG00000226891
chr1	65003049	65003249	1:65003049-65003249	ENSG00000272506,ENSG00000226891
chr1	65021844	65022219	1:65021844-65022219	ENSG00000212257,ENSG00000272506,ENSG00000185031,ENSG00000226891,ENSG00000234784
chr1	65039154	65039376	1:65039154-65039376	ENSG00000212257
chr1	65050521	65050721	1:65050521-65050721	ENSG00000199135,ENSG00000265996
chr1	65059982	65060225	1:65059982-65060225	ENSG00000199135,ENSG00000265996,ENSG00000162434
chr1	65066586	65067302	1:65066586-65067302	ENSG00000234496,ENSG00000235804,ENSG00000199135,ENSG00000265996,ENSG00000162434
chr1	65067400	65068215	1:65067400-65068215	ENSG00000162434
chr1	65068566	65068861	1:65068566-65068861	ENSG00000162434
chr1	65075388	65075699	1:65075388-65075699	ENSG00000234496,ENSG00000235804,ENSG00000199135,ENSG00000265996,ENSG00000162434
chr1	65147450	65147770	1:65147450-65147770	ENSG00000231622,ENSG00000162433
chr1	65148049	65148265	1:65148049-65148265	ENSG00000231622,ENSG00000162433
chr1	65148624	65149297	1:65148624-65149297	ENSG00000231622,ENSG00000162433
chr1	65158934	65159361	1:65158934-65159361	ENSG00000231622,ENSG00000162433,ENSG00000234496
chr1	65181096	65181322	1:65181096-65181322	-
chr1	65209397	65209622	1:65209397-65209622	ENSG00000234496
chr1	65213672	65213910	1:65213672-65213910	-
chr1	65215579	65215992	1:65215579-65215992	ENSG00000234496
chr1	65224726	65225214	1:65224726-65225214	ENSG00000239319,ENSG00000234496
chr1	65231049	65231512	1:65231049-65231512	ENSG00000234496
chr1	65232453	65232695	1:65232453-65232695	-
chr1	65245382	65245728	1:65245382-65245728	ENSG00000116675
chr1	65254082	65254715	1:65254082-65254715	ENSG00000116675
chr1	65254863	65255398	1:65254863-65255398	ENSG00000116675
chr1	65264679	65264911	1:65264679-65264911	ENSG00000116675
chr1	65265617	65266313	1:65265617-65266313	ENSG00000116675
chr1	65277577	65278179	1:65277577-65278179	ENSG00000239319,ENSG00000234144,ENSG00000116675
chr1	65284151	65284656	1:65284151-65284656	-
chr1	65292817	65293564	1:65292817-65293564	ENSG00000234144,ENSG00000229294
chr1	65297813	65298037	1:65297813-65298037	ENSG00000234144
chr1	65309232	65309656	1:65309232-65309656	ENSG00000234144,ENSG00000229294,ENSG00000116675
chr1	65309764	65310401	1:65309764-65310401	ENSG00000229294,ENSG00000116675
chr1	65317850	65318613	1:65317850-65318613	ENSG00000239319,ENSG00000234144,ENSG00000229294
chr1	65355063	65355491	1:65355063-65355491	ENSG00000239319,ENSG00000116675
chr1	65378009	65378579	1:65378009-65378579	ENSG00000116675
chr1	65412264	65412940	1:65412264-65412940	ENSG00000213625,ENSG00000222624
chr1	65419801	65420961	1:65419801-65420961	ENSG00000116678,ENSG00000213625,ENSG00000222624
chr1	65429183	65429383	1:65429183-65429383	ENSG00000116678,ENSG00000213625
chr1	65431157	65431421	1:65431157-65431421	ENSG00000116678,ENSG00000213625
chr1	65437620	65438029	1:65437620-65438029	ENSG00000213625
chr1	65467527	65467895	1:65467527-65467895	-
chr1	65469176	65470055	1:65469176-65470055	-
chr1	65480960	65481391	1:65480960-65481391	ENSG00000237852
chr1	65525327	65526098	1:65525327-65526098	ENSG00000116678
chr1	65539341	65539549	1:65539341-65539549	ENSG00000116678
chr1	65554220	65554578	1:65554220-65554578	-
chr1	65571753	65571953	1:65571753-65571953	ENSG00000224570,ENSG00000116678
chr1	65577327	65577708	1:65577327-65577708	ENSG00000239319,ENSG00000224570,ENSG00000116678
chr1	65687700	65688146	1:65687700-65688146	ENSG00000239319,ENSG00000285079
chr1	65696788	65697055	1:65696788-65697055	ENSG00000239319,ENSG00000285079
chr1	65792173	65792496	1:65792173-65792496	ENSG00000184588,ENSG00000239319
chr1	65904545	65905158	1:65904545-65905158	ENSG00000248458,ENSG00000264720,ENSG00000223152,ENSG00000227466,ENSG00000239319
chr1	65911749	65912087	1:65911749-65912087	ENSG00000223152,ENSG00000227466,ENSG00000239319
chr1	65949000	65949200	1:65949000-65949200	ENSG00000223152,ENSG00000227466
chr1	66242717	66242980	1:66242717-66242980	ENSG00000264720,ENSG00000223152,ENSG00000227466,ENSG00000184588
chr1	66253414	66253644	1:66253414-66253644	ENSG00000184588
chr1	66273737	66273975	1:66273737-66273975	ENSG00000184588
chr1	66301012	66301596	1:66301012-66301596	ENSG00000248458,ENSG00000223152,ENSG00000227466,ENSG00000184588
chr1	66413109	66413568	1:66413109-66413568	ENSG00000248458,ENSG00000264720,ENSG00000223152,ENSG00000227466,ENSG00000184588
chr1	66442332	66442766	1:66442332-66442766	ENSG00000248458,ENSG00000264720,ENSG00000223152,ENSG00000227466,ENSG00000184588
chr1	66446468	66446668	1:66446468-66446668	ENSG00000184588
chr1	66494579	66494829	1:66494579-66494829	ENSG00000248458,ENSG00000264720
chr1	66503936	66504186	1:66503936-66504186	ENSG00000248458,ENSG00000264720,ENSG00000118473
chr1	66533379	66534208	1:66533379-66534208	ENSG00000264720,ENSG00000118473
chr1	66726086	66726372	1:66726086-66726372	ENSG00000248458,ENSG00000264720,ENSG00000118473
chr1	66729156	66729514	1:66729156-66729514	ENSG00000248458,ENSG00000264720,ENSG00000118473
chr1	66733416	66733854	1:66733416-66733854	ENSG00000248458,ENSG00000264720,ENSG00000118473
chr1	66752287	66752706	1:66752287-66752706	ENSG00000231080,ENSG00000172410,ENSG00000152760,ENSG00000248458,ENSG00000264720
chr1	66757841	66758646	1:66757841-66758646	ENSG00000231080,ENSG00000172410,ENSG00000152760,ENSG00000248458,ENSG00000264720
chr1	66765036	66765338	1:66765036-66765338	ENSG00000231080,ENSG00000172410,ENSG00000152760,ENSG00000248458,ENSG00000264720
chr1	66916318	66916809	1:66916318-66916809	ENSG00000198160,ENSG00000231080,ENSG00000152763,ENSG00000172410
chr1	66924714	66925693	1:66924714-66925693	ENSG00000198160,ENSG00000231080,ENSG00000152763
chr1	66929955	66930885	1:66929955-66930885	ENSG00000198160,ENSG00000152763
chr1	66954878	66955249	1:66954878-66955249	ENSG00000198160,ENSG00000231080,ENSG00000172410
chr1	66981684	66981977	1:66981684-66981977	ENSG00000252433,ENSG00000231080,ENSG00000172410
chr1	66996013	66996393	1:66996013-66996393	ENSG00000275678,ENSG00000252433,ENSG00000116704,ENSG00000231080,ENSG00000172410
chr1	67053404	67054552	1:67053404-67054552	ENSG00000275678,ENSG00000252433,ENSG00000116704
chr1	67062496	67062755	1:67062496-67062755	ENSG00000275678,ENSG00000252433,ENSG00000116704,ENSG00000172410
chr1	67133136	67133669	1:67133136-67133669	ENSG00000162594,ENSG00000275678,ENSG00000252433,ENSG00000203963
chr1	67134892	67135110	1:67134892-67135110	ENSG00000162594,ENSG00000275678,ENSG00000252433,ENSG00000203963
chr1	67141841	67142197	1:67141841-67142197	ENSG00000162594,ENSG00000275678,ENSG00000252433,ENSG00000203963,ENSG00000231080,ENSG00000172410
chr1	67148957	67149515	1:67148957-67149515	ENSG00000252116,ENSG00000162594,ENSG00000275678,ENSG00000252433,ENSG00000203963,ENSG00000116704,ENSG00000231080,ENSG00000172410
chr1	67191595	67192047	1:67191595-67192047	ENSG00000228523,ENSG00000252116,ENSG00000253074,ENSG00000162594,ENSG00000252433,ENSG00000172410
chr1	67213263	67213463	1:67213263-67213463	ENSG00000228523,ENSG00000252116,ENSG00000162594
chr1	67300028	67300398	1:67300028-67300398	ENSG00000081985,ENSG00000228523,ENSG00000252116
chr1	67307194	67308008	1:67307194-67308008	ENSG00000081985,ENSG00000228523,ENSG00000252116
chr1	67347738	67348011	1:67347738-67348011	ENSG00000223263,ENSG00000228523,ENSG00000252116
chr1	67356064	67356388	1:67356064-67356388	ENSG00000235055,ENSG00000223263,ENSG00000228523,ENSG00000252116
chr1	67376312	67376610	1:67376312-67376610	ENSG00000223263,ENSG00000081985
chr1	67430112	67431248	1:67430112-67431248	ENSG00000223263,ENSG00000142864
chr1	67479206	67479654	1:67479206-67479654	ENSG00000223263,ENSG00000228523,ENSG00000252116
chr1	67500429	67500775	1:67500429-67500775	ENSG00000228431,ENSG00000162595,ENSG00000235055,ENSG00000235200,ENSG00000223263,ENSG00000142864,ENSG00000228523,ENSG00000252116,ENSG00000203963,ENSG00000172410
chr1	67519385	67519717	1:67519385-67519717	ENSG00000235200
chr1	67532434	67532729	1:67532434-67532729	ENSG00000228431,ENSG00000162595,ENSG00000235055,ENSG00000207504,ENSG00000235200
chr1	67535451	67535729	1:67535451-67535729	ENSG00000228431,ENSG00000162595,ENSG00000235055,ENSG00000207504,ENSG00000235200
chr1	67558473	67558696	1:67558473-67558696	ENSG00000238139,ENSG00000207504
chr1	67561392	67561997	1:67561392-67561997	ENSG00000162595,ENSG00000235055,ENSG00000116717,ENSG00000232048,ENSG00000242482,ENSG00000238139
chr1	67589605	67589943	1:67589605-67589943	ENSG00000228431,ENSG00000162595,ENSG00000235055,ENSG00000232048,ENSG00000242482
chr1	67646323	67646568	1:67646323-67646568	ENSG00000232048,ENSG00000242482
chr1	67646715	67646980	1:67646715-67646980	ENSG00000232048,ENSG00000242482
chr1	67684866	67685467	1:67684866-67685467	ENSG00000116717,ENSG00000232048
chr1	67685948	67686176	1:67685948-67686176	ENSG00000116717
chr1	67686607	67686997	1:67686607-67686997	ENSG00000116717
chr1	67688631	67688996	1:67688631-67688996	ENSG00000116717
chr1	67694910	67695156	1:67694910-67695156	ENSG00000116717
chr1	67700815	67701159	1:67700815-67701159	ENSG00000235055,ENSG00000116717,ENSG00000232048,ENSG00000242482
chr1	67711641	67711903	1:67711641-67711903	-
chr1	67712973	67713401	1:67712973-67713401	ENSG00000228431,ENSG00000235055,ENSG00000116717,ENSG00000232048,ENSG00000242482
chr1	67723858	67724061	1:67723858-67724061	-
chr1	67732847	67733176	1:67732847-67733176	-
chr1	67733655	67734445	1:67733655-67734445	ENSG00000228431,ENSG00000162595,ENSG00000235055,ENSG00000232048
chr1	67748684	67748962	1:67748684-67748962	-
chr1	67749776	67750025	1:67749776-67750025	-
chr1	67760148	67760597	1:67760148-67760597	ENSG00000228431,ENSG00000162595,ENSG00000235055,ENSG00000238778,ENSG00000238139
chr1	67766121	67766411	1:67766121-67766411	ENSG00000228431,ENSG00000162595,ENSG00000235055,ENSG00000232284,ENSG00000238778,ENSG00000172380
chr1	67833308	67833644	1:67833308-67833644	ENSG00000228431,ENSG00000162595,ENSG00000235055,ENSG00000232284,ENSG00000172380
chr1	68120195	68120411	1:68120195-68120411	ENSG00000229440,ENSG00000237622,ENSG00000229133,ENSG00000116729,ENSG00000228431,ENSG00000162595,ENSG00000235055
chr1	68161969	68162198	1:68161969-68162198	ENSG00000229133,ENSG00000234383,ENSG00000116729
chr1	68162854	68163054	1:68162854-68163054	ENSG00000234383,ENSG00000116729
chr1	68185870	68186070	1:68185870-68186070	ENSG00000229133,ENSG00000221203,ENSG00000116729
chr1	68199486	68199686	1:68199486-68199686	ENSG00000229133,ENSG00000221203,ENSG00000116729
chr1	68256571	68256847	1:68256571-68256847	ENSG00000285473,ENSG00000229440,ENSG00000237622,ENSG00000225242,ENSG00000229133,ENSG00000116729,ENSG00000228431,ENSG00000162595,ENSG00000235055
chr1	68286994	68287229	1:68286994-68287229	ENSG00000229440,ENSG00000237622,ENSG00000225242,ENSG00000229133,ENSG00000228431
chr1	68291935	68292370	1:68291935-68292370	ENSG00000223883,ENSG00000285473,ENSG00000285407,ENSG00000285041,ENSG00000233589,ENSG00000229440,ENSG00000237622,ENSG00000225242,ENSG00000229133,ENSG00000116729,ENSG00000228431,ENSG00000162595,ENSG00000235055
chr1	68321209	68321409	1:68321209-68321409	ENSG00000229440,ENSG00000237622,ENSG00000229133,ENSG00000116729,ENSG00000228431,ENSG00000162595,ENSG00000235055
chr1	68342805	68343053	1:68342805-68343053	ENSG00000285041,ENSG00000229440,ENSG00000237622,ENSG00000229133,ENSG00000116729,ENSG00000228431,ENSG00000162595,ENSG00000235055
chr1	68443141	68443371	1:68443141-68443371	ENSG00000223883,ENSG00000285407,ENSG00000285041,ENSG00000225167,ENSG00000233589,ENSG00000116745,ENSG00000229440,ENSG00000237622,ENSG00000162595
chr1	68495994	68496215	1:68495994-68496215	ENSG00000285041,ENSG00000225167,ENSG00000234264,ENSG00000233589,ENSG00000024526
chr1	68496596	68497404	1:68496596-68497404	ENSG00000223883,ENSG00000285473,ENSG00000285407,ENSG00000285041,ENSG00000225167,ENSG00000234264,ENSG00000233589,ENSG00000024526,ENSG00000229440,ENSG00000237622
chr1	69435725	69435958	1:69435725-69435958	ENSG00000229359,ENSG00000240692,ENSG00000270615,ENSG00000229639,ENSG00000235446,ENSG00000223883,ENSG00000285473,ENSG00000285407,ENSG00000285041
chr1	69450314	69450590	1:69450314-69450590	ENSG00000229359,ENSG00000240692,ENSG00000270615,ENSG00000229639,ENSG00000235446,ENSG00000223883,ENSG00000285473,ENSG00000285407,ENSG00000285041
chr1	69497861	69498150	1:69497861-69498150	ENSG00000229359,ENSG00000240692,ENSG00000287283,ENSG00000270615,ENSG00000235446,ENSG00000223883,ENSG00000285473,ENSG00000285407,ENSG00000285041
chr1	69528506	69528757	1:69528506-69528757	ENSG00000229359,ENSG00000240692,ENSG00000270615,ENSG00000287453,ENSG00000235446,ENSG00000223883,ENSG00000285473,ENSG00000285407,ENSG00000285041
chr1	69539987	69540543	1:69539987-69540543	ENSG00000226324,ENSG00000229359,ENSG00000240692,ENSG00000287283,ENSG00000270615,ENSG00000033122,ENSG00000287453,ENSG00000235446,ENSG00000223883,ENSG00000285473,ENSG00000285407,ENSG00000285041,ENSG00000233589
chr1	69567125	69567650	1:69567125-69567650	ENSG00000229359,ENSG00000240692,ENSG00000287283,ENSG00000270615,ENSG00000033122,ENSG00000287453,ENSG00000235446,ENSG00000223883,ENSG00000285473,ENSG00000285407,ENSG00000285041
chr1	69568025	69568441	1:69568025-69568441	ENSG00000270615,ENSG00000033122,ENSG00000287453
chr1	69697553	69697753	1:69697553-69697753	ENSG00000229359,ENSG00000240692,ENSG00000287283,ENSG00000270615,ENSG00000235446,ENSG00000223883,ENSG00000285473,ENSG00000285407,ENSG00000285041
chr1	69737634	69737894	1:69737634-69737894	ENSG00000229359,ENSG00000240692,ENSG00000287283,ENSG00000270615,ENSG00000235446,ENSG00000223883,ENSG00000285473,ENSG00000285407,ENSG00000285041,ENSG00000233589
chr1	70041376	70041576	1:70041376-70041576	ENSG00000237919,ENSG00000229359,ENSG00000240692,ENSG00000285473
chr1	70132983	70133294	1:70132983-70133294	ENSG00000244389,ENSG00000229359,ENSG00000033122
chr1	70196189	70196598	1:70196189-70196598	ENSG00000244389,ENSG00000066557
chr1	70205278	70206120	1:70205278-70206120	ENSG00000228988,ENSG00000116754,ENSG00000244389,ENSG00000066557
chr1	70221171	70222011	1:70221171-70222011	ENSG00000207721,ENSG00000226088,ENSG00000228988,ENSG00000116754,ENSG00000244389,ENSG00000066557
chr1	70314803	70315003	1:70314803-70315003	ENSG00000226088,ENSG00000118454
chr1	70334510	70334718	1:70334510-70334718	ENSG00000226088,ENSG00000197568,ENSG00000118454
chr1	70354145	70355148	1:70354145-70355148	ENSG00000278636,ENSG00000226088,ENSG00000197568,ENSG00000118454
chr1	70410614	70411419	1:70410614-70411419	ENSG00000278636,ENSG00000116761,ENSG00000226088,ENSG00000197568,ENSG00000118454,ENSG00000244389
chr1	70412136	70412440	1:70412136-70412440	ENSG00000278636,ENSG00000116761,ENSG00000226088
chr1	70444345	70444603	1:70444345-70444603	ENSG00000271992,ENSG00000278636
chr1	70487922	70488207	1:70487922-70488207	ENSG00000226324,ENSG00000271992,ENSG00000278636,ENSG00000226088,ENSG00000244389,ENSG00000229359,ENSG00000240692
chr1	70510083	70510426	1:70510083-70510426	ENSG00000207721,ENSG00000278636,ENSG00000244389
chr1	70528795	70529069	1:70528795-70529069	ENSG00000207721,ENSG00000269933,ENSG00000235782,ENSG00000233020
chr1	70561788	70562026	1:70561788-70562026	ENSG00000226324,ENSG00000269933,ENSG00000235782,ENSG00000240692
chr1	70645657	70646473	1:70645657-70646473	ENSG00000226324,ENSG00000207721,ENSG00000269933,ENSG00000235782,ENSG00000226208,ENSG00000237033
chr1	70675075	70675458	1:70675075-70675458	ENSG00000229636,ENSG00000226324,ENSG00000207721,ENSG00000269933,ENSG00000235782,ENSG00000226208,ENSG00000229051,ENSG00000237033,ENSG00000229359
chr1	70675767	70676203	1:70675767-70676203	ENSG00000229636,ENSG00000280317,ENSG00000285808,ENSG00000231985,ENSG00000226324,ENSG00000207721,ENSG00000235079,ENSG00000269933,ENSG00000235782,ENSG00000050628,ENSG00000226208,ENSG00000229051,ENSG00000237033,ENSG00000229359
chr1	70685173	70685794	1:70685173-70685794	ENSG00000226324,ENSG00000207721,ENSG00000235079,ENSG00000269933,ENSG00000235782,ENSG00000050628,ENSG00000226208,ENSG00000229051,ENSG00000237033
chr1	70751653	70752034	1:70751653-70752034	ENSG00000251825,ENSG00000229636,ENSG00000280317,ENSG00000285808,ENSG00000227016,ENSG00000225087,ENSG00000231985,ENSG00000226324,ENSG00000269933,ENSG00000235782,ENSG00000226208,ENSG00000229051,ENSG00000237033,ENSG00000240692
chr1	71047558	71048038	1:71047558-71048038	ENSG00000207721,ENSG00000132485,ENSG00000235079,ENSG00000269933,ENSG00000235782,ENSG00000050628
chr1	71050063	71050270	1:71050063-71050270	ENSG00000207721,ENSG00000132485,ENSG00000235079,ENSG00000269933,ENSG00000050628
chr1	71080510	71080745	1:71080510-71080745	ENSG00000229956,ENSG00000207721,ENSG00000132485
chr1	71080853	71081521	1:71080853-71081521	ENSG00000229956,ENSG00000207721,ENSG00000132485
chr1	71834769	71835279	1:71834769-71835279	ENSG00000252005,ENSG00000200601,ENSG00000223479,ENSG00000233973,ENSG00000251825,ENSG00000229636,ENSG00000280317,ENSG00000285808,ENSG00000227016,ENSG00000212366,ENSG00000225087,ENSG00000228853,ENSG00000271618,ENSG00000231985,ENSG00000226324
chr1	71866690	71866890	1:71866690-71866890	ENSG00000252005,ENSG00000285778,ENSG00000233973,ENSG00000251825,ENSG00000229636,ENSG00000280317,ENSG00000285808,ENSG00000227016,ENSG00000212366,ENSG00000225087,ENSG00000271618,ENSG00000231985,ENSG00000226324
chr1	71875335	71875592	1:71875335-71875592	ENSG00000252005,ENSG00000285778,ENSG00000200601,ENSG00000223479,ENSG00000233973,ENSG00000251825,ENSG00000229636,ENSG00000280317,ENSG00000285808,ENSG00000227016,ENSG00000212366,ENSG00000225087,ENSG00000271618,ENSG00000231985,ENSG00000226324
chr1	71881644	71882049	1:71881644-71882049	ENSG00000252005,ENSG00000285778,ENSG00000200601,ENSG00000223479,ENSG00000233973,ENSG00000251825,ENSG00000229636,ENSG00000280317,ENSG00000285808,ENSG00000227016,ENSG00000212366,ENSG00000225087,ENSG00000271618,ENSG00000231985,ENSG00000226324,ENSG00000269933,ENSG00000235782
chr1	72282675	72283106	1:72282675-72283106	ENSG00000252005,ENSG00000285778,ENSG00000200601,ENSG00000223479,ENSG00000233973,ENSG00000251825,ENSG00000229636,ENSG00000280317,ENSG00000285808,ENSG00000227016,ENSG00000212366,ENSG00000225087,ENSG00000227207,ENSG00000286863,ENSG00000233994,ENSG00000271618,ENSG00000231985,ENSG00000172260,ENSG00000226324
chr1	72283638	72283871	1:72283638-72283871	ENSG00000227207,ENSG00000286863,ENSG00000233994,ENSG00000172260
chr1	72601117	72601430	1:72601117-72601430	ENSG00000272864,ENSG00000252005,ENSG00000285778,ENSG00000200601,ENSG00000223479,ENSG00000233973,ENSG00000251825,ENSG00000229636,ENSG00000280317,ENSG00000285808,ENSG00000227016,ENSG00000212366,ENSG00000225087,ENSG00000227207,ENSG00000231985,ENSG00000226324
chr1	74197853	74198577	1:74197853-74198577	ENSG00000178965,ENSG00000234497,ENSG00000233894,ENSG00000237324,ENSG00000116783,ENSG00000254685,ENSG00000259030,ENSG00000162620,ENSG00000252005,ENSG00000285778,ENSG00000200601,ENSG00000223479,ENSG00000233973
chr1	74282063	74282514	1:74282063-74282514	ENSG00000178965,ENSG00000234497,ENSG00000272864,ENSG00000229943,ENSG00000261213,ENSG00000224127,ENSG00000162624,ENSG00000224149,ENSG00000233894,ENSG00000237324,ENSG00000116783,ENSG00000252005,ENSG00000285778,ENSG00000200601,ENSG00000223479,ENSG00000233973,ENSG00000251825,ENSG00000229636,ENSG00000280317,ENSG00000285808,ENSG00000227016,ENSG00000212366,ENSG00000225087
chr1	74504175	74504475	1:74504175-74504475	ENSG00000162621,ENSG00000178965,ENSG00000234497,ENSG00000272864,ENSG00000261213,ENSG00000224127,ENSG00000162624,ENSG00000224149,ENSG00000233894,ENSG00000237324,ENSG00000116783,ENSG00000252005,ENSG00000285778,ENSG00000200601,ENSG00000223479,ENSG00000233973,ENSG00000251825,ENSG00000229636,ENSG00000280317,ENSG00000285808,ENSG00000227016,ENSG00000225087
chr1	74732916	74733464	1:74732916-74733464	ENSG00000178965,ENSG00000234497,ENSG00000272864,ENSG00000116791,ENSG00000162623,ENSG00000229943,ENSG00000261213,ENSG00000233894,ENSG00000252005,ENSG00000285778,ENSG00000200601,ENSG00000223479,ENSG00000233973
chr1	74733734	74734019	1:74733734-74734019	ENSG00000178965,ENSG00000234497,ENSG00000272864,ENSG00000116791,ENSG00000162623,ENSG00000252005,ENSG00000285778,ENSG00000223479
chr1	74740493	74740767	1:74740493-74740767	ENSG00000178965,ENSG00000234497,ENSG00000272864,ENSG00000116791,ENSG00000162623,ENSG00000229943,ENSG00000285778,ENSG00000200601,ENSG00000223479
chr1	74745271	74745624	1:74745271-74745624	ENSG00000178965,ENSG00000234497,ENSG00000272864,ENSG00000162623,ENSG00000229943,ENSG00000252005,ENSG00000285778,ENSG00000200601
chr1	74767555	74767803	1:74767555-74767803	ENSG00000178965,ENSG00000234497,ENSG00000272864,ENSG00000162623,ENSG00000229943,ENSG00000261213,ENSG00000224127,ENSG00000162624,ENSG00000224149,ENSG00000206999,ENSG00000116783,ENSG00000252005,ENSG00000285778,ENSG00000200601,ENSG00000223479,ENSG00000251825
chr1	74772019	74772227	1:74772019-74772227	ENSG00000178965,ENSG00000234497,ENSG00000272864,ENSG00000229943,ENSG00000261213,ENSG00000224127,ENSG00000162624,ENSG00000224149,ENSG00000206999,ENSG00000252005,ENSG00000200601,ENSG00000223479,ENSG00000233973,ENSG00000280317
chr1	75203709	75203909	1:75203709-75203909	ENSG00000229943,ENSG00000261213,ENSG00000224127,ENSG00000162624,ENSG00000224149,ENSG00000206999,ENSG00000285778,ENSG00000200601,ENSG00000223479
chr1	75233362	75233570	1:75233362-75233570	ENSG00000229943,ENSG00000261213,ENSG00000224127,ENSG00000162624,ENSG00000224149,ENSG00000206999,ENSG00000213579
chr1	75265730	75265930	1:75265730-75265930	ENSG00000229943,ENSG00000261213,ENSG00000224127,ENSG00000162624,ENSG00000224149,ENSG00000206999,ENSG00000224493,ENSG00000252338,ENSG00000213579
chr1	75472431	75472840	1:75472431-75472840	ENSG00000178965,ENSG00000234497,ENSG00000229943,ENSG00000261213,ENSG00000224127,ENSG00000162624,ENSG00000224149,ENSG00000206999,ENSG00000224493,ENSG00000252338,ENSG00000213579,ENSG00000181227,ENSG00000154007,ENSG00000225605,ENSG00000251767,ENSG00000285778,ENSG00000200601,ENSG00000223479,ENSG00000251825,ENSG00000229636
chr1	75475692	75476049	1:75475692-75476049	ENSG00000178965,ENSG00000229943,ENSG00000261213,ENSG00000224127,ENSG00000162624,ENSG00000224149,ENSG00000206999,ENSG00000224493,ENSG00000252338,ENSG00000213579,ENSG00000181227,ENSG00000154007,ENSG00000225605,ENSG00000237552,ENSG00000252005,ENSG00000200601,ENSG00000223479,ENSG00000233973,ENSG00000280317
chr1	75614734	75615000	1:75614734-75615000	ENSG00000137968,ENSG00000224493,ENSG00000252338,ENSG00000213579,ENSG00000230863,ENSG00000181227
chr1	75724204	75725045	1:75724204-75725045	ENSG00000230863,ENSG00000117054,ENSG00000181227,ENSG00000057468
chr1	75764332	75764532	1:75764332-75764532	ENSG00000117054,ENSG00000181227,ENSG00000137955,ENSG00000206620,ENSG00000207241,ENSG00000201487,ENSG00000057468
chr1	75785714	75786856	1:75785714-75786856	ENSG00000230863,ENSG00000117054,ENSG00000181227,ENSG00000137955,ENSG00000206620,ENSG00000207241,ENSG00000201487,ENSG00000057468
chr1	75855076	75855354	1:75855076-75855354	ENSG00000252338,ENSG00000213579,ENSG00000181227,ENSG00000057468,ENSG00000154007,ENSG00000225605
chr1	75991127	75991847	1:75991127-75991847	ENSG00000229943,ENSG00000057468,ENSG00000154007,ENSG00000225605,ENSG00000223905,ENSG00000226415,ENSG00000199921,ENSG00000237552,ENSG00000117069,ENSG00000276081,ENSG00000288543,ENSG00000230498,ENSG00000233099,ENSG00000251767
chr1	76040375	76040789	1:76040375-76040789	ENSG00000229943,ENSG00000261213,ENSG00000224127,ENSG00000162624,ENSG00000224149,ENSG00000181227,ENSG00000057468,ENSG00000154007,ENSG00000225605,ENSG00000230027,ENSG00000223905,ENSG00000272855,ENSG00000226415,ENSG00000199921,ENSG00000237552,ENSG00000117069,ENSG00000276081,ENSG00000288543,ENSG00000230498,ENSG00000287870,ENSG00000233099,ENSG00000251767,ENSG00000287647,ENSG00000237413,ENSG00000223479
chr1	76040974	76041233	1:76040974-76041233	ENSG00000154007,ENSG00000225605,ENSG00000230027
chr1	76074306	76075014	1:76074306-76075014	ENSG00000181227,ENSG00000154007,ENSG00000225605,ENSG00000184005,ENSG00000226415,ENSG00000199921,ENSG00000237552,ENSG00000276081,ENSG00000288543,ENSG00000230498,ENSG00000233099,ENSG00000251767,ENSG00000287647
chr1	76154155	76154893	1:76154155-76154893	ENSG00000154007,ENSG00000225605,ENSG00000223905,ENSG00000272855,ENSG00000226415,ENSG00000199921,ENSG00000237552,ENSG00000117069,ENSG00000276081,ENSG00000288543,ENSG00000230498,ENSG00000226084,ENSG00000228187,ENSG00000287870,ENSG00000233099,ENSG00000251767,ENSG00000287647
chr1	76269264	76269492	1:76269264-76269492	ENSG00000154007,ENSG00000223905,ENSG00000226415,ENSG00000199921,ENSG00000237552,ENSG00000117069,ENSG00000276081,ENSG00000288543,ENSG00000230498,ENSG00000251767,ENSG00000287647,ENSG00000235400
chr1	76331044	76331324	1:76331044-76331324	ENSG00000154007,ENSG00000223905,ENSG00000272855,ENSG00000226415,ENSG00000199921,ENSG00000237552,ENSG00000117069,ENSG00000276081,ENSG00000288543,ENSG00000230498,ENSG00000287647
chr1	76607718	76608175	1:76607718-76608175	ENSG00000229943,ENSG00000181227,ENSG00000154007,ENSG00000225605,ENSG00000223905,ENSG00000272855,ENSG00000226415,ENSG00000199921,ENSG00000237552,ENSG00000117069,ENSG00000276081,ENSG00000288543,ENSG00000230498,ENSG00000228187,ENSG00000233099,ENSG00000251767,ENSG00000287647,ENSG00000230787,ENSG00000162618,ENSG00000235400,ENSG00000212308,ENSG00000227556,ENSG00000122420
chr1	76901280	76901491	1:76901280-76901491	ENSG00000226415,ENSG00000199921,ENSG00000237552,ENSG00000117069,ENSG00000276081,ENSG00000288543,ENSG00000230498,ENSG00000233099,ENSG00000251767,ENSG00000287647,ENSG00000285462,ENSG00000235011,ENSG00000282898,ENSG00000230787,ENSG00000235400
chr1	77126288	77126565	1:77126288-77126565	ENSG00000226415,ENSG00000199921,ENSG00000237552,ENSG00000117069,ENSG00000276081,ENSG00000288543,ENSG00000230498,ENSG00000226084,ENSG00000228187,ENSG00000287870,ENSG00000233099,ENSG00000251767,ENSG00000287647
chr1	77148251	77148526	1:77148251-77148526	ENSG00000276081,ENSG00000288543,ENSG00000230498,ENSG00000228187,ENSG00000287870,ENSG00000233099,ENSG00000251767,ENSG00000287647,ENSG00000243437
chr1	77218903	77219617	1:77218903-77219617	ENSG00000276081,ENSG00000288543,ENSG00000230498,ENSG00000142892,ENSG00000228187,ENSG00000287870,ENSG00000233099,ENSG00000251767,ENSG00000287647,ENSG00000243437,ENSG00000285462,ENSG00000235011,ENSG00000282898,ENSG00000227556
chr1	77281791	77282160	1:77281791-77282160	ENSG00000288543,ENSG00000228187,ENSG00000287870,ENSG00000154027,ENSG00000233099,ENSG00000251767,ENSG00000287647,ENSG00000285462
chr1	77607700	77607911	1:77607700-77607911	ENSG00000251767,ENSG00000287647,ENSG00000036549,ENSG00000251785,ENSG00000243437
chr1	77682286	77683751	1:77682286-77683751	ENSG00000251767,ENSG00000287647,ENSG00000036549,ENSG00000243437
chr1	77729300	77729684	1:77729300-77729684	ENSG00000233099,ENSG00000287647,ENSG00000243437,ENSG00000077254,ENSG00000219201,ENSG00000235613,ENSG00000232015
chr1	77759029	77760093	1:77759029-77760093	ENSG00000243437,ENSG00000077254,ENSG00000232672,ENSG00000180488,ENSG00000222849,ENSG00000219201,ENSG00000235613,ENSG00000232015
chr1	77779460	77779997	1:77779460-77779997	ENSG00000243437,ENSG00000077254,ENSG00000232672,ENSG00000180488,ENSG00000222849,ENSG00000219201,ENSG00000235613,ENSG00000232015
chr1	77780101	77780340	1:77780101-77780340	ENSG00000180488,ENSG00000222849,ENSG00000219201,ENSG00000235613,ENSG00000232015
chr1	77825325	77825525	1:77825325-77825525	ENSG00000219201,ENSG00000235613,ENSG00000232015
chr1	77888134	77889291	1:77888134-77889291	ENSG00000219201,ENSG00000235613,ENSG00000232015,ENSG00000235927,ENSG00000162614
chr1	77978154	77978502	1:77978154-77978502	ENSG00000162613,ENSG00000162616,ENSG00000137960,ENSG00000273338
chr1	77978949	77979688	1:77978949-77979688	ENSG00000162613,ENSG00000162616,ENSG00000137960,ENSG00000273338,ENSG00000251958,ENSG00000213560,ENSG00000202263
chr1	78004037	78005057	1:78004037-78005057	ENSG00000287647,ENSG00000235613,ENSG00000232015,ENSG00000162613,ENSG00000162616,ENSG00000137960,ENSG00000273338,ENSG00000285928,ENSG00000251958,ENSG00000213560,ENSG00000202263,ENSG00000285462,ENSG00000230787,ENSG00000162618,ENSG00000235400
chr1	78033081	78033530	1:78033081-78033530	ENSG00000287647,ENSG00000243437,ENSG00000219201,ENSG00000235613,ENSG00000232015,ENSG00000137960,ENSG00000285928,ENSG00000213561,ENSG00000251958,ENSG00000213560,ENSG00000202263,ENSG00000237413,ENSG00000232676,ENSG00000285462,ENSG00000235011,ENSG00000282898,ENSG00000230787,ENSG00000162618,ENSG00000235400,ENSG00000212308,ENSG00000227556,ENSG00000122420
chr1	78045943	78046729	1:78045943-78046729	ENSG00000137960,ENSG00000285928,ENSG00000213561,ENSG00000251958,ENSG00000213560,ENSG00000202263,ENSG00000162618,ENSG00000235400
chr1	78052732	78053441	1:78052732-78053441	ENSG00000243437,ENSG00000235613,ENSG00000232015,ENSG00000137960,ENSG00000285928,ENSG00000213561,ENSG00000251958,ENSG00000213560,ENSG00000202263,ENSG00000233333,ENSG00000237413,ENSG00000285409,ENSG00000285462,ENSG00000235011,ENSG00000282898,ENSG00000230787,ENSG00000162618,ENSG00000235400,ENSG00000212308,ENSG00000227556,ENSG00000122420
chr1	78060931	78061131	1:78060931-78061131	ENSG00000285928,ENSG00000251958,ENSG00000213560,ENSG00000202263,ENSG00000235011,ENSG00000282898,ENSG00000230787,ENSG00000162618,ENSG00000235400,ENSG00000212308
chr1	78114400	78114975	1:78114400-78114975	ENSG00000233099,ENSG00000251767,ENSG00000287647,ENSG00000219201,ENSG00000235613,ENSG00000232015,ENSG00000162613,ENSG00000162616,ENSG00000285928,ENSG00000251958,ENSG00000213560,ENSG00000202263,ENSG00000233333,ENSG00000237413,ENSG00000260322,ENSG00000285462,ENSG00000235011,ENSG00000282898,ENSG00000230787,ENSG00000162618,ENSG00000235400,ENSG00000137965,ENSG00000212308,ENSG00000227556,ENSG00000122420
chr1	78143154	78143511	1:78143154-78143511	ENSG00000251767,ENSG00000287647,ENSG00000233333,ENSG00000237413,ENSG00000235756,ENSG00000285462,ENSG00000235011,ENSG00000282898,ENSG00000230787,ENSG00000162618,ENSG00000235400,ENSG00000238015,ENSG00000137965,ENSG00000212308,ENSG00000227556,ENSG00000122420
chr1	78145087	78145360	1:78145087-78145360	ENSG00000233333,ENSG00000237413,ENSG00000277670,ENSG00000260322,ENSG00000285409,ENSG00000232676,ENSG00000285462,ENSG00000235011,ENSG00000282898,ENSG00000230787,ENSG00000162618,ENSG00000235400,ENSG00000238015,ENSG00000137965,ENSG00000212308,ENSG00000227556,ENSG00000122420
chr1	78617555	78617899	1:78617555-78617899	ENSG00000233333,ENSG00000237413,ENSG00000232676,ENSG00000285462,ENSG00000235011,ENSG00000282898,ENSG00000230787,ENSG00000162618,ENSG00000235400,ENSG00000238015,ENSG00000137965,ENSG00000137959,ENSG00000212308,ENSG00000227556,ENSG00000122420
chr1	78619832	78620235	1:78619832-78620235	ENSG00000230787,ENSG00000162618,ENSG00000235400,ENSG00000238015,ENSG00000137965,ENSG00000137959
chr1	81129415	81129714	1:81129415-81129714	ENSG00000227288,ENSG00000227960,ENSG00000234953,ENSG00000242598,ENSG00000236676,ENSG00000234683,ENSG00000215875,ENSG00000233290,ENSG00000230817,ENSG00000285782,ENSG00000223026,ENSG00000285179,ENSG00000235089,ENSG00000229752,ENSG00000227937,ENSG00000234184,ENSG00000224326,ENSG00000234108,ENSG00000227062,ENSG00000213559,ENSG00000225598,ENSG00000236407,ENSG00000277670,ENSG00000260322,ENSG00000235756,ENSG00000285409,ENSG00000232676,ENSG00000285462,ENSG00000235011,ENSG00000282898,ENSG00000230787,ENSG00000162618
chr1	81179277	81179679	1:81179277-81179679	ENSG00000224494,ENSG00000227288,ENSG00000227960,ENSG00000234953,ENSG00000242598,ENSG00000236676,ENSG00000234683,ENSG00000215875,ENSG00000233290,ENSG00000230817,ENSG00000236268,ENSG00000285782,ENSG00000231364,ENSG00000223026,ENSG00000285179,ENSG00000235089,ENSG00000229752,ENSG00000227937,ENSG00000234184,ENSG00000224326,ENSG00000234108,ENSG00000227062,ENSG00000213559,ENSG00000225598,ENSG00000236407,ENSG00000277670,ENSG00000260322,ENSG00000235756,ENSG00000285409,ENSG00000232676,ENSG00000285462,ENSG00000235011,ENSG00000282898,ENSG00000230787,ENSG00000162618,ENSG00000235400
chr1	81306008	81306337	1:81306008-81306337	ENSG00000227288,ENSG00000227960,ENSG00000234953,ENSG00000242598,ENSG00000236676,ENSG00000234683,ENSG00000215875,ENSG00000117114,ENSG00000223026,ENSG00000234184,ENSG00000224326,ENSG00000234108,ENSG00000227062,ENSG00000236407,ENSG00000260322,ENSG00000285409
chr1	81414439	81414672	1:81414439-81414672	ENSG00000224494,ENSG00000227288,ENSG00000227960,ENSG00000234953,ENSG00000242598,ENSG00000236676,ENSG00000234683,ENSG00000215875,ENSG00000233290,ENSG00000230817,ENSG00000236268,ENSG00000117114,ENSG00000223026,ENSG00000234184,ENSG00000224326,ENSG00000234108,ENSG00000227062,ENSG00000213559,ENSG00000225598,ENSG00000236407,ENSG00000277670,ENSG00000260322,ENSG00000235756,ENSG00000285409,ENSG00000232676,ENSG00000285462,ENSG00000235011,ENSG00000282898,ENSG00000230787,ENSG00000162618
chr1	81801102	81801543	1:81801102-81801543	ENSG00000227288,ENSG00000227960,ENSG00000234953,ENSG00000242598,ENSG00000236676,ENSG00000234683,ENSG00000215875,ENSG00000117114
chr1	81855207	81855429	1:81855207-81855429	ENSG00000227288,ENSG00000227960,ENSG00000234953,ENSG00000242598,ENSG00000236676,ENSG00000234683,ENSG00000215875,ENSG00000233290,ENSG00000230817,ENSG00000236268,ENSG00000285782,ENSG00000231364,ENSG00000234184,ENSG00000224326,ENSG00000234108,ENSG00000227062,ENSG00000213559,ENSG00000225598,ENSG00000236407,ENSG00000277670,ENSG00000260322,ENSG00000235756,ENSG00000285409,ENSG00000232676
chr1	81880739	81880942	1:81880739-81880942	ENSG00000227288,ENSG00000227960,ENSG00000234953,ENSG00000242598,ENSG00000236676,ENSG00000234683,ENSG00000215875,ENSG00000233290,ENSG00000230817,ENSG00000236268,ENSG00000231364,ENSG00000234184,ENSG00000224326,ENSG00000234108,ENSG00000227062,ENSG00000213559,ENSG00000236407,ENSG00000277670,ENSG00000260322,ENSG00000235756,ENSG00000285409,ENSG00000232676
chr1	83142898	83143136	1:83142898-83143136	ENSG00000227960,ENSG00000236676,ENSG00000234683,ENSG00000215875,ENSG00000233290,ENSG00000230817,ENSG00000236268,ENSG00000285782,ENSG00000231364,ENSG00000237076
chr1	83860465	83861143	1:83860465-83861143	ENSG00000233290,ENSG00000230817,ENSG00000236268,ENSG00000285782,ENSG00000231364,ENSG00000233008,ENSG00000237076
chr1	83905337	83905575	1:83905337-83905575	ENSG00000231364,ENSG00000237076,ENSG00000137941,ENSG00000285201,ENSG00000229486
chr1	83918875	83919273	1:83918875-83919273	ENSG00000227960,ENSG00000234683,ENSG00000233290,ENSG00000230817,ENSG00000236268,ENSG00000231364,ENSG00000237076,ENSG00000137941,ENSG00000249237,ENSG00000285201,ENSG00000229486,ENSG00000233061
chr1	83931723	83931995	1:83931723-83931995	ENSG00000285201,ENSG00000229486,ENSG00000233061
chr1	83998529	83999598	1:83998529-83999598	ENSG00000137941,ENSG00000285201,ENSG00000229486,ENSG00000233061
chr1	84077472	84078509	1:84077472-84078509	ENSG00000285782,ENSG00000237076,ENSG00000213540,ENSG00000142875,ENSG00000271576,ENSG00000285201,ENSG00000229486,ENSG00000233061
chr1	84103292	84103756	1:84103292-84103756	ENSG00000233290,ENSG00000230817,ENSG00000236268,ENSG00000285782,ENSG00000231364,ENSG00000237076,ENSG00000137976,ENSG00000249237,ENSG00000199959,ENSG00000226970,ENSG00000213540,ENSG00000142875,ENSG00000271576,ENSG00000285201,ENSG00000229486,ENSG00000233061
chr1	84122874	84123171	1:84122874-84123171	ENSG00000249237,ENSG00000213540,ENSG00000142875,ENSG00000285201,ENSG00000229486,ENSG00000233061
chr1	84146263	84146529	1:84146263-84146529	ENSG00000142875
chr1	84255653	84255917	1:84255653-84255917	ENSG00000231364,ENSG00000237076,ENSG00000137976,ENSG00000249237,ENSG00000199959,ENSG00000226970
chr1	84298365	84299189	1:84298365-84299189	ENSG00000249237,ENSG00000203943,ENSG00000199959,ENSG00000226970
chr1	84299373	84299592	1:84299373-84299592	ENSG00000249237,ENSG00000203943,ENSG00000199959
chr1	84301475	84301721	1:84301475-84301721	ENSG00000249237,ENSG00000203943,ENSG00000199959
chr1	84387795	84388057	1:84387795-84388057	ENSG00000137976,ENSG00000240520,ENSG00000249237,ENSG00000226970
chr1	84433807	84434052	1:84433807-84434052	ENSG00000137976,ENSG00000249237,ENSG00000199959,ENSG00000226970,ENSG00000142875
chr1	84442249	84442532	1:84442249-84442532	ENSG00000137976,ENSG00000249237,ENSG00000285374
chr1	84479066	84479880	1:84479066-84479880	ENSG00000285361,ENSG00000285374,ENSG00000122432,ENSG00000174021,ENSG00000117133
chr1	84505615	84507007	1:84505615-84507007	ENSG00000285361,ENSG00000285374,ENSG00000284882,ENSG00000117151,ENSG00000122432,ENSG00000174021,ENSG00000117133
chr1	84561603	84561803	1:84561603-84561803	ENSG00000285374,ENSG00000284882,ENSG00000117151,ENSG00000285851
chr1	84566789	84567034	1:84566789-84567034	ENSG00000285374,ENSG00000284882,ENSG00000117151,ENSG00000285851
chr1	84573890	84574753	1:84573890-84574753	ENSG00000285374,ENSG00000284882,ENSG00000117151,ENSG00000122432,ENSG00000285851,ENSG00000174021
chr1	84620610	84621296	1:84620610-84621296	ENSG00000249237,ENSG00000232622,ENSG00000180869,ENSG00000285374,ENSG00000122432,ENSG00000174021
chr1	84639877	84640077	1:84639877-84640077	ENSG00000232622,ENSG00000180869,ENSG00000285374
chr1	84642739	84643177	1:84642739-84643177	ENSG00000232622,ENSG00000180869,ENSG00000285374
chr1	84668243	84668516	1:84668243-84668516	ENSG00000117155
chr1	84688602	84689017	1:84688602-84689017	ENSG00000117155
chr1	84689824	84690064	1:84689824-84690064	ENSG00000117155
chr1	84690217	84690914	1:84690217-84690914	ENSG00000117155
chr1	84700179	84700508	1:84700179-84700508	ENSG00000117155
chr1	84709096	84709615	1:84709096-84709615	ENSG00000237076,ENSG00000117155,ENSG00000285374
chr1	84721185	84721472	1:84721185-84721472	ENSG00000237076,ENSG00000117155
chr1	84724384	84724700	1:84724384-84724700	ENSG00000237076,ENSG00000117155
chr1	84753586	84753881	1:84753586-84753881	ENSG00000285782,ENSG00000137976,ENSG00000249237,ENSG00000285374
chr1	84771936	84772218	1:84771936-84772218	-
chr1	84772388	84772665	1:84772388-84772665	-
chr1	84782506	84782817	1:84782506-84782817	ENSG00000237076,ENSG00000285201,ENSG00000285325
chr1	84893065	84893392	1:84893065-84893392	ENSG00000171517
chr1	84902797	84903056	1:84902797-84903056	ENSG00000171517
chr1	84936252	84936548	1:84936252-84936548	-
chr1	84944720	84945554	1:84944720-84945554	ENSG00000223254,ENSG00000162642,ENSG00000055732,ENSG00000153898
chr1	84946036	84946247	1:84946036-84946247	-
chr1	84997007	84997427	1:84997007-84997427	ENSG00000055732,ENSG00000162643,ENSG00000153898
chr1	85048058	85048566	1:85048058-85048566	ENSG00000055732
chr1	85062061	85062454	1:85062061-85062454	ENSG00000201620,ENSG00000266110,ENSG00000055732,ENSG00000162643
chr1	85109421	85109735	1:85109421-85109735	ENSG00000231364,ENSG00000223254,ENSG00000162642,ENSG00000280099,ENSG00000266110
chr1	85172682	85173315	1:85172682-85173315	ENSG00000229505,ENSG00000201620,ENSG00000097096,ENSG00000280099,ENSG00000266110
chr1	85180933	85181226	1:85180933-85181226	ENSG00000097096,ENSG00000280099,ENSG00000266110
chr1	85200376	85201914	1:85200376-85201914	ENSG00000162642,ENSG00000097096,ENSG00000280099,ENSG00000266110
chr1	85219970	85220534	1:85219970-85220534	ENSG00000097096,ENSG00000280099,ENSG00000266110
chr1	85224730	85225519	1:85224730-85225519	ENSG00000285782,ENSG00000223254,ENSG00000162642,ENSG00000097096,ENSG00000280099,ENSG00000266110
chr1	85230649	85230981	1:85230649-85230981	ENSG00000223254,ENSG00000162642,ENSG00000097096,ENSG00000280099,ENSG00000266110
chr1	85240349	85240654	1:85240349-85240654	ENSG00000223254,ENSG00000162642,ENSG00000280099,ENSG00000266110
chr1	85259012	85259957	1:85259012-85259957	ENSG00000223254,ENSG00000162642,ENSG00000266110
chr1	85276169	85276999	1:85276169-85276999	ENSG00000223653,ENSG00000142867,ENSG00000223254,ENSG00000162642
chr1	85282513	85282738	1:85282513-85282738	ENSG00000223653,ENSG00000142867
chr1	85283562	85283852	1:85283562-85283852	ENSG00000223653,ENSG00000142867
chr1	85295417	85295631	1:85295417-85295631	ENSG00000199459
chr1	85308149	85308480	1:85308149-85308480	ENSG00000229505,ENSG00000201620,ENSG00000230285,ENSG00000199934,ENSG00000142871,ENSG00000272691,ENSG00000282057,ENSG00000199459,ENSG00000153904
chr1	85464643	85464903	1:85464643-85464903	ENSG00000273264,ENSG00000199459,ENSG00000153904
chr1	85465008	85465271	1:85465008-85465271	ENSG00000273264,ENSG00000199459,ENSG00000153904
chr1	85576878	85577261	1:85576878-85577261	ENSG00000230285,ENSG00000199934,ENSG00000142871,ENSG00000272691,ENSG00000282057,ENSG00000199459,ENSG00000153904
chr1	85580606	85581033	1:85580606-85581033	ENSG00000230285,ENSG00000199934,ENSG00000142871,ENSG00000272691,ENSG00000282057,ENSG00000153904
chr1	85581223	85581545	1:85581223-85581545	ENSG00000230285,ENSG00000199934,ENSG00000142871,ENSG00000272691,ENSG00000282057,ENSG00000153904
chr1	85629123	85629570	1:85629123-85629570	ENSG00000285210,ENSG00000229505,ENSG00000201620,ENSG00000230285,ENSG00000199934,ENSG00000142871,ENSG00000282057,ENSG00000199459
chr1	85707916	85708763	1:85707916-85708763	ENSG00000229505,ENSG00000201620,ENSG00000117174,ENSG00000230285,ENSG00000199934,ENSG00000199459
chr1	86156579	86156825	1:86156579-86156825	ENSG00000229505,ENSG00000171502
chr1	86380327	86380528	1:86380327-86380528	ENSG00000278281,ENSG00000122417
chr1	86395760	86396552	1:86395760-86396552	ENSG00000224466,ENSG00000231349,ENSG00000278281,ENSG00000122417,ENSG00000285210
chr1	86419340	86419551	1:86419340-86419551	ENSG00000016602,ENSG00000137975,ENSG00000231349,ENSG00000278281,ENSG00000285210
chr1	86448656	86449022	1:86448656-86449022	ENSG00000153923,ENSG00000224466,ENSG00000016602,ENSG00000137975,ENSG00000278281,ENSG00000285210
chr1	86455767	86455989	1:86455767-86455989	ENSG00000153923,ENSG00000224466,ENSG00000016602,ENSG00000016490,ENSG00000137975,ENSG00000278281,ENSG00000285210
chr1	86461081	86461363	1:86461081-86461363	ENSG00000153923,ENSG00000224466,ENSG00000016602,ENSG00000016490,ENSG00000278281,ENSG00000285210
chr1	86461521	86461958	1:86461521-86461958	ENSG00000153923,ENSG00000224466,ENSG00000016602,ENSG00000016490,ENSG00000278281,ENSG00000285210
chr1	86500071	86500330	1:86500071-86500330	ENSG00000153923,ENSG00000224466,ENSG00000016602,ENSG00000278281,ENSG00000285210
chr1	86502180	86502462	1:86502180-86502462	ENSG00000153923,ENSG00000224466,ENSG00000016602,ENSG00000278281,ENSG00000122417,ENSG00000285210
chr1	86503863	86504088	1:86503863-86504088	ENSG00000153923,ENSG00000224466,ENSG00000016602,ENSG00000278281
chr1	86508066	86508315	1:86508066-86508315	ENSG00000153923,ENSG00000224466,ENSG00000016602,ENSG00000278281
chr1	86515717	86515917	1:86515717-86515917	ENSG00000153923,ENSG00000224466,ENSG00000016602,ENSG00000278281,ENSG00000285210
chr1	86703976	86705434	1:86703976-86705434	ENSG00000097033,ENSG00000261737,ENSG00000153923,ENSG00000236915,ENSG00000016602
chr1	86742008	86742269	1:86742008-86742269	ENSG00000097033,ENSG00000261737,ENSG00000153923,ENSG00000236915,ENSG00000016602,ENSG00000278281
chr1	86765056	86765441	1:86765056-86765441	ENSG00000230721,ENSG00000097033,ENSG00000153923,ENSG00000236915,ENSG00000224466,ENSG00000016602,ENSG00000278281,ENSG00000285210
chr1	86775422	86775724	1:86775422-86775724	ENSG00000230721,ENSG00000153923,ENSG00000285210
chr1	86792333	86792533	1:86792333-86792533	ENSG00000230721
chr1	86826909	86827231	1:86826909-86827231	ENSG00000284846,ENSG00000153923,ENSG00000224466
chr1	86833651	86833965	1:86833651-86833965	ENSG00000284846
chr1	86866134	86866489	1:86866134-86866489	-
chr1	86905639	86905968	1:86905639-86905968	ENSG00000153936,ENSG00000183291
chr1	86913978	86914941	1:86913978-86914941	ENSG00000153936,ENSG00000183291
chr1	86915301	86915506	1:86915301-86915506	ENSG00000153936,ENSG00000183291
chr1	86915609	86915840	1:86915609-86915840	ENSG00000153936,ENSG00000183291
chr1	86933574	86933971	1:86933574-86933971	ENSG00000267734,ENSG00000153936,ENSG00000183291,ENSG00000285210
chr1	86964875	86965075	1:86964875-86965075	ENSG00000153936
chr1	86991554	86992168	1:86991554-86992168	ENSG00000267561,ENSG00000153923
chr1	86993638	86994050	1:86993638-86994050	ENSG00000267561,ENSG00000153923,ENSG00000224466
chr1	87004970	87005217	1:87004970-87005217	-
chr1	87023395	87023813	1:87023395-87023813	ENSG00000225568,ENSG00000235251
chr1	87025237	87025524	1:87025237-87025524	ENSG00000225568,ENSG00000235251,ENSG00000153923
chr1	87046085	87046285	1:87046085-87046285	ENSG00000225568,ENSG00000235251
chr1	87084323	87084630	1:87084323-87084630	ENSG00000284846
chr1	87115988	87116197	1:87115988-87116197	ENSG00000267272
chr1	87120897	87121097	1:87120897-87121097	ENSG00000267272
chr1	87131738	87132276	1:87131738-87132276	ENSG00000267272
chr1	87151894	87152254	1:87151894-87152254	ENSG00000284240,ENSG00000267272
chr1	87179993	87180590	1:87179993-87180590	ENSG00000270507,ENSG00000274321,ENSG00000284240,ENSG00000278281,ENSG00000285210
chr1	87202994	87203257	1:87202994-87203257	ENSG00000284240
chr1	87286999	87287271	1:87286999-87287271	ENSG00000227290,ENSG00000270507,ENSG00000274321,ENSG00000284240
chr1	87292989	87293254	1:87292989-87293254	ENSG00000270507
chr1	87328188	87329054	1:87328188-87329054	ENSG00000143013,ENSG00000227290
chr1	87329186	87329527	1:87329186-87329527	ENSG00000143013
chr1	87331554	87331788	1:87331554-87331788	ENSG00000143013
chr1	87335156	87335636	1:87335156-87335636	ENSG00000143013,ENSG00000227290
chr1	87400852	87401158	1:87400852-87401158	ENSG00000227290,ENSG00000199318
chr1	87435499	87435891	1:87435499-87435891	ENSG00000227290,ENSG00000199318,ENSG00000270507,ENSG00000274321
chr1	87638606	87639142	1:87638606-87639142	ENSG00000227290,ENSG00000279778,ENSG00000270507,ENSG00000230053,ENSG00000229505
chr1	87754031	87754577	1:87754031-87754577	ENSG00000227290,ENSG00000199318,ENSG00000279778,ENSG00000270507,ENSG00000230053,ENSG00000274321,ENSG00000237959,ENSG00000285210,ENSG00000229505
chr1	87786679	87787291	1:87786679-87787291	ENSG00000227290,ENSG00000279778,ENSG00000270507,ENSG00000230053,ENSG00000274321,ENSG00000229505
chr1	87826729	87826984	1:87826729-87826984	ENSG00000279778
chr1	87953809	87954093	1:87953809-87954093	ENSG00000143013,ENSG00000227290,ENSG00000279778,ENSG00000270507
chr1	88180570	88180867	1:88180570-88180867	ENSG00000270507,ENSG00000239504,ENSG00000230053,ENSG00000274321,ENSG00000237959
chr1	88462566	88462870	1:88462566-88462870	ENSG00000270507,ENSG00000286758,ENSG00000239504,ENSG00000230053,ENSG00000274321,ENSG00000237959
chr1	88595420	88595622	1:88595420-88595622	ENSG00000270507,ENSG00000239504,ENSG00000230053,ENSG00000274321,ENSG00000237959
chr1	88608187	88608430	1:88608187-88608430	ENSG00000270507,ENSG00000230053,ENSG00000274321,ENSG00000237959,ENSG00000241975
chr1	88647293	88647536	1:88647293-88647536	ENSG00000230053,ENSG00000274321,ENSG00000237959,ENSG00000241975,ENSG00000207234
chr1	88678453	88678663	1:88678453-88678663	ENSG00000237505,ENSG00000065243
chr1	88680996	88681238	1:88680996-88681238	ENSG00000237505,ENSG00000065243
chr1	88683649	88684483	1:88683649-88684483	ENSG00000237505,ENSG00000065243,ENSG00000241975,ENSG00000207234
chr1	88684851	88685193	1:88684851-88685193	ENSG00000237505,ENSG00000065243
chr1	88736679	88736982	1:88736679-88736982	ENSG00000241975,ENSG00000207234
chr1	88800445	88800746	1:88800445-88800746	ENSG00000065243,ENSG00000241975,ENSG00000207234
chr1	88877492	88877694	1:88877492-88877694	ENSG00000137947,ENSG00000241975,ENSG00000207234
chr1	88891183	88891992	1:88891183-88891992	ENSG00000235308,ENSG00000137947,ENSG00000241975,ENSG00000207234
chr1	88892546	88892798	1:88892546-88892798	ENSG00000137947
chr1	88935971	88936274	1:88935971-88936274	ENSG00000233235,ENSG00000215874,ENSG00000225492,ENSG00000213512,ENSG00000235308,ENSG00000241975
chr1	88946857	88947414	1:88946857-88947414	ENSG00000154451,ENSG00000237568,ENSG00000238081,ENSG00000233235,ENSG00000215874,ENSG00000225492,ENSG00000213512,ENSG00000234518,ENSG00000235308,ENSG00000241975,ENSG00000207234
chr1	88973555	88973909	1:88973555-88973909	ENSG00000233235,ENSG00000215874,ENSG00000225492
chr1	88983880	88984367	1:88983880-88984367	ENSG00000154451,ENSG00000237568,ENSG00000238081,ENSG00000233235,ENSG00000215874,ENSG00000225492,ENSG00000213512,ENSG00000234518,ENSG00000213516,ENSG00000137944
chr1	88992322	88993275	1:88992322-88993275	ENSG00000154451,ENSG00000237568,ENSG00000238081,ENSG00000225492,ENSG00000202385,ENSG00000117226,ENSG00000213516,ENSG00000137944
chr1	88998712	88999033	1:88998712-88999033	ENSG00000154451,ENSG00000237568,ENSG00000238081,ENSG00000233235,ENSG00000183347,ENSG00000215874,ENSG00000225492,ENSG00000234518,ENSG00000202385,ENSG00000117226,ENSG00000213516,ENSG00000137944
chr1	89004783	89005037	1:89004783-89005037	ENSG00000154451,ENSG00000237568,ENSG00000238081,ENSG00000233235,ENSG00000215874,ENSG00000225492,ENSG00000234518,ENSG00000202385,ENSG00000117226
chr1	89021781	89022081	1:89021781-89022081	ENSG00000202385,ENSG00000117226
chr1	89022369	89022957	1:89022369-89022957	ENSG00000202385,ENSG00000117226
chr1	89046432	89046691	1:89046432-89046691	ENSG00000237568,ENSG00000238081,ENSG00000233235,ENSG00000215874,ENSG00000213512,ENSG00000234518,ENSG00000117228,ENSG00000202385,ENSG00000117226
chr1	89069999	89070252	1:89069999-89070252	ENSG00000238081,ENSG00000234518,ENSG00000117228
chr1	89085934	89086134	1:89085934-89086134	ENSG00000154451,ENSG00000237568,ENSG00000238081,ENSG00000233235,ENSG00000215874,ENSG00000225492,ENSG00000213512,ENSG00000162645,ENSG00000234518,ENSG00000117228
chr1	89128826	89129074	1:89128826-89129074	ENSG00000154451,ENSG00000237568,ENSG00000238081,ENSG00000233235,ENSG00000225492,ENSG00000213512,ENSG00000286802,ENSG00000162645,ENSG00000234518,ENSG00000117228
chr1	89198499	89198714	1:89198499-89198714	ENSG00000162654,ENSG00000284734,ENSG00000284637,ENSG00000154451,ENSG00000237568,ENSG00000238081,ENSG00000233235,ENSG00000213512
chr1	89198855	89199067	1:89198855-89199067	ENSG00000162654,ENSG00000284734,ENSG00000284637,ENSG00000154451,ENSG00000237568,ENSG00000238081,ENSG00000233235,ENSG00000213512
chr1	89200708	89201027	1:89200708-89201027	ENSG00000162654,ENSG00000284734,ENSG00000284637,ENSG00000154451,ENSG00000237568,ENSG00000238081,ENSG00000233235,ENSG00000215874,ENSG00000213512,ENSG00000234518
chr1	89358335	89358624	1:89358335-89358624	ENSG00000154451,ENSG00000237568,ENSG00000238081,ENSG00000233235,ENSG00000183347,ENSG00000215874,ENSG00000225492,ENSG00000213512,ENSG00000234518
chr1	89455086	89455495	1:89455086-89455495	ENSG00000154451,ENSG00000237568,ENSG00000238081,ENSG00000233235,ENSG00000215874,ENSG00000225492,ENSG00000213512,ENSG00000234518
chr1	89483334	89483539	1:89483334-89483539	ENSG00000225492,ENSG00000288629
chr1	89519853	89520058	1:89519853-89520058	ENSG00000197147,ENSG00000288629
chr1	89524445	89525074	1:89524445-89525074	ENSG00000286548,ENSG00000197147,ENSG00000288629
chr1	89525345	89525574	1:89525345-89525574	ENSG00000286548,ENSG00000197147,ENSG00000288629
chr1	89541677	89541951	1:89541677-89541951	ENSG00000286548,ENSG00000288629
chr1	89545653	89545983	1:89545653-89545983	ENSG00000286548,ENSG00000197147,ENSG00000288629
chr1	89546268	89546504	1:89546268-89546504	ENSG00000286548,ENSG00000288629
chr1	89598896	89599301	1:89598896-89599301	ENSG00000197147,ENSG00000288629
chr1	89615974	89616270	1:89615974-89616270	ENSG00000288629,ENSG00000231999,ENSG00000230735,ENSG00000171488,ENSG00000271949
chr1	89632692	89633692	1:89632692-89633692	ENSG00000231999,ENSG00000230735,ENSG00000171488,ENSG00000271949,ENSG00000226394
chr1	89652500	89652719	1:89652500-89652719	ENSG00000226394
chr1	89670225	89670482	1:89670225-89670482	ENSG00000226394
chr1	89701709	89702146	1:89701709-89702146	ENSG00000231999,ENSG00000171488,ENSG00000271949,ENSG00000226394
chr1	89703546	89703887	1:89703546-89703887	ENSG00000226394
chr1	89710571	89710868	1:89710571-89710868	ENSG00000226394
chr1	89719611	89720361	1:89719611-89720361	ENSG00000226394
chr1	89762952	89763663	1:89762952-89763663	ENSG00000288629,ENSG00000231999,ENSG00000230735,ENSG00000171488,ENSG00000271949,ENSG00000226394
chr1	89786429	89787034	1:89786429-89787034	ENSG00000215874,ENSG00000288629,ENSG00000231613,ENSG00000287406
chr1	89804672	89805028	1:89804672-89805028	ENSG00000252797,ENSG00000228175
chr1	89820632	89821263	1:89820632-89821263	ENSG00000272931,ENSG00000171492
chr1	89823033	89823351	1:89823033-89823351	ENSG00000272931,ENSG00000171492
chr1	89823589	89824016	1:89823589-89824016	ENSG00000272931,ENSG00000171492
chr1	89842995	89844151	1:89842995-89844151	ENSG00000272931,ENSG00000171492,ENSG00000252797
chr1	89866125	89866397	1:89866125-89866397	-
chr1	89873864	89874064	1:89873864-89874064	-
chr1	89878840	89879276	1:89878840-89879276	ENSG00000287406,ENSG00000287372
chr1	89881899	89882136	1:89881899-89882136	-
chr1	89887804	89888004	1:89887804-89888004	-
chr1	89890178	89890411	1:89890178-89890411	-
chr1	89890829	89891078	1:89890829-89891078	-
chr1	89894246	89894446	1:89894246-89894446	-
chr1	89896126	89896569	1:89896126-89896569	ENSG00000212459
chr1	89900906	89901189	1:89900906-89901189	-
chr1	89902288	89902580	1:89902288-89902580	-
chr1	89906618	89906948	1:89906618-89906948	-
chr1	89918427	89918694	1:89918427-89918694	-
chr1	89918820	89919113	1:89918820-89919113	-
chr1	89929567	89929767	1:89929567-89929767	ENSG00000272672
chr1	89941154	89941438	1:89941154-89941438	ENSG00000272672
chr1	89946237	89946559	1:89946237-89946559	ENSG00000272672,ENSG00000212459
chr1	89953092	89953531	1:89953092-89953531	ENSG00000272672
chr1	89970506	89970782	1:89970506-89970782	-
chr1	89975002	89975897	1:89975002-89975897	ENSG00000252797,ENSG00000228175
chr1	89987227	89987538	1:89987227-89987538	ENSG00000252797,ENSG00000228175
chr1	89994741	89995872	1:89994741-89995872	ENSG00000252797,ENSG00000228175,ENSG00000162664
chr1	90001013	90001309	1:90001013-90001309	ENSG00000162664
chr1	90003375	90003587	1:90003375-90003587	ENSG00000162664
chr1	90045857	90046224	1:90045857-90046224	ENSG00000287015,ENSG00000287406,ENSG00000212459,ENSG00000287372
chr1	90579257	90579556	1:90579257-90579556	ENSG00000287406,ENSG00000212459,ENSG00000287372,ENSG00000229201,ENSG00000199666
chr1	90616511	90616711	1:90616511-90616711	ENSG00000287406,ENSG00000212459,ENSG00000287372,ENSG00000229201,ENSG00000199666
chr1	90717936	90718243	1:90717936-90718243	ENSG00000199666,ENSG00000143032,ENSG00000287076,ENSG00000232882
chr1	90721509	90721748	1:90721509-90721748	ENSG00000199666,ENSG00000143032,ENSG00000287076
chr1	90723743	90724035	1:90723743-90724035	ENSG00000199666,ENSG00000143032,ENSG00000287076
chr1	90729438	90729791	1:90729438-90729791	ENSG00000287406,ENSG00000212459,ENSG00000287372,ENSG00000229201,ENSG00000199666,ENSG00000143032,ENSG00000287076,ENSG00000285532,ENSG00000272094,ENSG00000232882
chr1	90798344	90798747	1:90798344-90798747	ENSG00000287406,ENSG00000212459,ENSG00000287372,ENSG00000229201,ENSG00000199666,ENSG00000233593,ENSG00000285532,ENSG00000272094,ENSG00000232882
chr1	90811517	90812024	1:90811517-90812024	ENSG00000287406,ENSG00000212459,ENSG00000287372,ENSG00000229201,ENSG00000199666,ENSG00000233593,ENSG00000285532,ENSG00000272094,ENSG00000232882
chr1	90826832	90827096	1:90826832-90827096	ENSG00000233593,ENSG00000285532,ENSG00000272094,ENSG00000232882
chr1	90850545	90850934	1:90850545-90850934	ENSG00000233593,ENSG00000285532,ENSG00000225446,ENSG00000272094,ENSG00000232882
chr1	90851099	90851876	1:90851099-90851876	ENSG00000233593,ENSG00000285532,ENSG00000225446,ENSG00000272094,ENSG00000232882
chr1	90926009	90926292	1:90926009-90926292	ENSG00000272094,ENSG00000232882,ENSG00000122482
chr1	90964503	90964768	1:90964503-90964768	ENSG00000272094,ENSG00000232882,ENSG00000122482
chr1	91021233	91022475	1:91021233-91022475	ENSG00000122482,ENSG00000232393
chr1	91165281	91165586	1:91165281-91165586	ENSG00000212459,ENSG00000287372,ENSG00000229201,ENSG00000232882,ENSG00000206817
chr1	91166139	91166450	1:91166139-91166450	ENSG00000229201,ENSG00000232882,ENSG00000206817
chr1	91282757	91283035	1:91282757-91283035	ENSG00000162669,ENSG00000206817,ENSG00000215873,ENSG00000137948
chr1	91308638	91308925	1:91308638-91308925	ENSG00000206817,ENSG00000215873,ENSG00000137948,ENSG00000273487,ENSG00000226773
chr1	91349621	91349823	1:91349621-91349823	ENSG00000162669,ENSG00000206817,ENSG00000215873
chr1	91404240	91404953	1:91404240-91404953	ENSG00000162669,ENSG00000206817,ENSG00000215873,ENSG00000137948,ENSG00000273487
chr1	91500638	91501817	1:91500638-91501817	ENSG00000097046,ENSG00000241318,ENSG00000137948
chr1	91591171	91591556	1:91591171-91591556	ENSG00000241318,ENSG00000229067,ENSG00000203914,ENSG00000137948
chr1	91596525	91596838	1:91596525-91596838	ENSG00000241318,ENSG00000229067,ENSG00000203914,ENSG00000137948,ENSG00000226773
chr1	91803827	91804256	1:91803827-91804256	ENSG00000241318,ENSG00000203914,ENSG00000069702,ENSG00000239794,ENSG00000137948
chr1	91821150	91821633	1:91821150-91821633	ENSG00000241318,ENSG00000203914,ENSG00000069702,ENSG00000239794,ENSG00000137948
chr1	91885867	91886365	1:91885867-91886365	ENSG00000241318,ENSG00000203914,ENSG00000069702,ENSG00000239794,ENSG00000137948
chr1	92030021	92030235	1:92030021-92030235	ENSG00000137948,ENSG00000172031,ENSG00000233228,ENSG00000224678,ENSG00000233401,ENSG00000273487,ENSG00000226773,ENSG00000203910,ENSG00000233125
chr1	92080148	92080848	1:92080148-92080848	ENSG00000137948,ENSG00000233228,ENSG00000230667,ENSG00000189195,ENSG00000224678,ENSG00000233401,ENSG00000273487,ENSG00000226773,ENSG00000203910,ENSG00000233125
chr1	92249595	92249883	1:92249595-92249883	ENSG00000137948,ENSG00000224678,ENSG00000233401,ENSG00000273487,ENSG00000226773,ENSG00000203910,ENSG00000233125,ENSG00000174842,ENSG00000242764
chr1	92298540	92299340	1:92298540-92299340	ENSG00000137948,ENSG00000224678,ENSG00000233401,ENSG00000273487,ENSG00000226773,ENSG00000203910,ENSG00000233125,ENSG00000174842,ENSG00000122484,ENSG00000242764,ENSG00000223787
chr1	92446560	92447003	1:92446560-92447003	ENSG00000224678,ENSG00000233401,ENSG00000273487,ENSG00000226773,ENSG00000203910,ENSG00000233125,ENSG00000242764,ENSG00000223787
chr1	92485835	92486119	1:92485835-92486119	ENSG00000242764,ENSG00000162676,ENSG00000223787
chr1	92486920	92487120	1:92486920-92487120	ENSG00000242764,ENSG00000162676,ENSG00000223787
chr1	92544696	92545112	1:92544696-92545112	ENSG00000137948,ENSG00000224678,ENSG00000273487,ENSG00000226773,ENSG00000203910,ENSG00000242764,ENSG00000223787
chr1	92654205	92654405	1:92654205-92654405	ENSG00000223787,ENSG00000229992
chr1	92708469	92708669	1:92708469-92708669	ENSG00000201317,ENSG00000225505
chr1	92715714	92715914	1:92715714-92715914	ENSG00000201317,ENSG00000225505
chr1	92749062	92749345	1:92749062-92749345	ENSG00000225505,ENSG00000234202,ENSG00000223896
chr1	92764154	92764604	1:92764154-92764604	ENSG00000225505,ENSG00000223896
chr1	92784579	92785675	1:92784579-92785675	ENSG00000067208,ENSG00000225505
chr1	92792309	92792594	1:92792309-92792594	ENSG00000067208
chr1	92804687	92805100	1:92804687-92805100	ENSG00000067208,ENSG00000223787,ENSG00000225505,ENSG00000122406,ENSG00000207523
chr1	92818456	92818686	1:92818456-92818686	ENSG00000225505,ENSG00000234202,ENSG00000122406
chr1	92831749	92832459	1:92831749-92832459	ENSG00000122406,ENSG00000206680,ENSG00000207523
chr1	92851708	92852051	1:92851708-92852051	ENSG00000122406,ENSG00000206680,ENSG00000207523,ENSG00000207022,ENSG00000229052,ENSG00000239710,ENSG00000287797
chr1	92852222	92852559	1:92852222-92852559	ENSG00000122406,ENSG00000206680,ENSG00000207523,ENSG00000207022,ENSG00000229052,ENSG00000239710,ENSG00000287797,ENSG00000252752
chr1	92858875	92859245	1:92858875-92859245	ENSG00000122406,ENSG00000154511,ENSG00000206680,ENSG00000207523,ENSG00000207022,ENSG00000229052,ENSG00000252121,ENSG00000239710,ENSG00000287797,ENSG00000252752
chr1	92960438	92960748	1:92960438-92960748	ENSG00000154511,ENSG00000229052,ENSG00000252121,ENSG00000239710,ENSG00000287797
chr1	92961091	92961903	1:92961091-92961903	ENSG00000154511,ENSG00000229052,ENSG00000252121,ENSG00000239710,ENSG00000287797
chr1	92994139	92994452	1:92994139-92994452	ENSG00000154511,ENSG00000207523,ENSG00000229052,ENSG00000252121,ENSG00000239710,ENSG00000287797,ENSG00000252752
chr1	93021626	93021911	1:93021626-93021911	ENSG00000252752,ENSG00000222664,ENSG00000251837,ENSG00000229567
chr1	93033798	93034032	1:93033798-93034032	ENSG00000252752,ENSG00000222664,ENSG00000251837
chr1	93051916	93052454	1:93051916-93052454	ENSG00000229052,ENSG00000239710,ENSG00000287797,ENSG00000252752,ENSG00000222664,ENSG00000251837,ENSG00000143033,ENSG00000237003,ENSG00000225297,ENSG00000229567,ENSG00000229635,ENSG00000207379
chr1	93062249	93062533	1:93062249-93062533	ENSG00000252752,ENSG00000143033,ENSG00000225297
chr1	93078991	93079598	1:93078991-93079598	ENSG00000143033
chr1	93080472	93080736	1:93080472-93080736	ENSG00000143033
chr1	93135531	93135942	1:93135531-93135942	ENSG00000143033,ENSG00000237003,ENSG00000225297
chr1	93155403	93155663	1:93155403-93155663	ENSG00000117500,ENSG00000237003,ENSG00000225297
chr1	93170798	93171118	1:93170798-93171118	ENSG00000117500,ENSG00000122483,ENSG00000237003,ENSG00000225297,ENSG00000229567,ENSG00000229635
chr1	93179606	93180864	1:93179606-93180864	ENSG00000117500,ENSG00000122483,ENSG00000237003,ENSG00000225297
chr1	93181021	93181313	1:93181021-93181313	ENSG00000117500,ENSG00000122483,ENSG00000237003,ENSG00000225297
chr1	93239898	93240541	1:93239898-93240541	ENSG00000122483,ENSG00000237003,ENSG00000225297,ENSG00000229567,ENSG00000229635,ENSG00000207379
chr1	93304687	93304960	1:93304687-93304960	ENSG00000223745,ENSG00000229567,ENSG00000229635,ENSG00000207379
chr1	93345497	93346217	1:93345497-93346217	ENSG00000223745,ENSG00000117505,ENSG00000229635,ENSG00000207379
chr1	93346683	93346950	1:93346683-93346950	ENSG00000223745,ENSG00000117505
chr1	93442251	93442666	1:93442251-93442666	ENSG00000229635,ENSG00000207379,ENSG00000137942,ENSG00000212601,ENSG00000224093
chr1	93446930	93447372	1:93446930-93447372	ENSG00000229635,ENSG00000207379,ENSG00000137942,ENSG00000212601,ENSG00000224093
chr1	93447889	93448253	1:93447889-93448253	ENSG00000229635,ENSG00000207379,ENSG00000137942,ENSG00000212601,ENSG00000224093
chr1	93501506	93501706	1:93501506-93501706	ENSG00000229635,ENSG00000207379,ENSG00000212601,ENSG00000224093
chr1	93567446	93567809	1:93567446-93567809	ENSG00000229635,ENSG00000207379,ENSG00000212601,ENSG00000137936,ENSG00000224093
chr1	93660156	93660557	1:93660156-93660557	ENSG00000224093
chr1	93664363	93665061	1:93664363-93665061	ENSG00000224093
chr1	93671344	93671589	1:93671344-93671589	-
chr1	93675809	93676065	1:93675809-93676065	ENSG00000137936
chr1	93680710	93681042	1:93680710-93681042	ENSG00000229635,ENSG00000137936,ENSG00000224093
chr1	93681664	93681957	1:93681664-93681957	ENSG00000137936,ENSG00000224093
chr1	93698990	93699381	1:93698990-93699381	-
chr1	93815435	93815703	1:93815435-93815703	ENSG00000229635,ENSG00000207379,ENSG00000212601,ENSG00000224093,ENSG00000211575,ENSG00000260464
chr1	93837579	93837779	1:93837579-93837779	-
chr1	93844330	93844600	1:93844330-93844600	ENSG00000137936,ENSG00000211575,ENSG00000260464
chr1	93846228	93846743	1:93846228-93846743	ENSG00000137936,ENSG00000224093,ENSG00000211575,ENSG00000260464
chr1	93847162	93847773	1:93847162-93847773	ENSG00000137936,ENSG00000224093,ENSG00000211575,ENSG00000260464
chr1	93847924	93848124	1:93847924-93848124	ENSG00000137936,ENSG00000211575,ENSG00000260464
chr1	93851423	93851687	1:93851423-93851687	ENSG00000137936,ENSG00000211575,ENSG00000260464
chr1	93878472	93878764	1:93878472-93878764	ENSG00000067334,ENSG00000023909
chr1	93879019	93879408	1:93879019-93879408	ENSG00000207379,ENSG00000211575,ENSG00000260464,ENSG00000067334,ENSG00000023909
chr1	93908740	93909891	1:93908740-93909891	ENSG00000067334,ENSG00000023909,ENSG00000223490,ENSG00000234099,ENSG00000235794,ENSG00000232752,ENSG00000229842,ENSG00000250890,ENSG00000236689,ENSG00000226960,ENSG00000233129
chr1	93925370	93925674	1:93925370-93925674	ENSG00000223490,ENSG00000234099,ENSG00000235794,ENSG00000232752,ENSG00000229842,ENSG00000250890,ENSG00000236689,ENSG00000226960,ENSG00000233129
chr1	93976494	93976700	1:93976494-93976700	ENSG00000233129
chr1	93980586	93980786	1:93980586-93980786	ENSG00000233129
chr1	93995884	93996189	1:93995884-93996189	ENSG00000233129
chr1	93999918	94000250	1:93999918-94000250	ENSG00000233129,ENSG00000198691,ENSG00000233482
chr1	94000485	94000890	1:94000485-94000890	ENSG00000233129,ENSG00000198691,ENSG00000233482
chr1	94012584	94012927	1:94012584-94012927	ENSG00000198691
chr1	94013031	94013480	1:94013031-94013480	ENSG00000233129,ENSG00000198691,ENSG00000233482,ENSG00000264963,ENSG00000236098
chr1	94024058	94024581	1:94024058-94024581	ENSG00000233129,ENSG00000198691,ENSG00000233482,ENSG00000264963,ENSG00000178596,ENSG00000236098
chr1	94026656	94026990	1:94026656-94026990	ENSG00000198691,ENSG00000233482
chr1	94039541	94039844	1:94039541-94039844	ENSG00000233482,ENSG00000264963,ENSG00000178596,ENSG00000236098
chr1	94044296	94044650	1:94044296-94044650	ENSG00000236098
chr1	94045646	94046052	1:94045646-94046052	ENSG00000233482,ENSG00000264963,ENSG00000178596,ENSG00000236098
chr1	94061488	94061770	1:94061488-94061770	ENSG00000198691,ENSG00000233482,ENSG00000264963,ENSG00000178596,ENSG00000236098
chr1	94084757	94084997	1:94084757-94084997	ENSG00000233482,ENSG00000264963,ENSG00000178596,ENSG00000236098
chr1	94237417	94237971	1:94237417-94237971	ENSG00000233482,ENSG00000137962,ENSG00000264963,ENSG00000226835,ENSG00000178596,ENSG00000236098
chr1	94247508	94248063	1:94247508-94248063	ENSG00000233482,ENSG00000137962,ENSG00000264963,ENSG00000226835,ENSG00000178596,ENSG00000236098
chr1	94335938	94336208	1:94335938-94336208	ENSG00000233482,ENSG00000264963,ENSG00000178596,ENSG00000236098
chr1	94373417	94373754	1:94373417-94373754	ENSG00000233482,ENSG00000264963,ENSG00000178596,ENSG00000236098,ENSG00000232918
chr1	94376616	94376826	1:94376616-94376826	ENSG00000232918
chr1	94417914	94418764	1:94417914-94418764	ENSG00000232918,ENSG00000286692,ENSG00000117528
chr1	94463773	94464024	1:94463773-94464024	ENSG00000232918
chr1	94481501	94481809	1:94481501-94481809	ENSG00000232918,ENSG00000117528
chr1	94514159	94514461	1:94514159-94514461	ENSG00000117528
chr1	94515321	94515716	1:94515321-94515716	ENSG00000117528,ENSG00000223675
chr1	94541657	94542094	1:94541657-94542094	ENSG00000117525,ENSG00000223675,ENSG00000232857
chr1	94579947	94580284	1:94579947-94580284	ENSG00000223675
chr1	94612554	94612859	1:94612554-94612859	ENSG00000223675,ENSG00000232857
chr1	94621396	94621816	1:94621396-94621816	ENSG00000223675,ENSG00000224081,ENSG00000232857,ENSG00000233907,ENSG00000228971,ENSG00000271252
chr1	94634956	94635453	1:94634956-94635453	ENSG00000223675,ENSG00000224081,ENSG00000232857,ENSG00000263526,ENSG00000233907,ENSG00000228971,ENSG00000271252
chr1	94737294	94737558	1:94737294-94737558	ENSG00000224081,ENSG00000263526
chr1	94755672	94756154	1:94755672-94756154	ENSG00000223675,ENSG00000232857,ENSG00000263526,ENSG00000228971,ENSG00000271252
chr1	94802076	94802305	1:94802076-94802305	-
chr1	94804471	94804738	1:94804471-94804738	ENSG00000223675,ENSG00000232857
chr1	94808121	94808438	1:94808121-94808438	ENSG00000224081,ENSG00000143036
chr1	94820136	94820500	1:94820136-94820500	ENSG00000224081,ENSG00000143036
chr1	94854399	94855204	1:94854399-94855204	ENSG00000224081,ENSG00000143036,ENSG00000235501,ENSG00000230427
chr1	94883767	94883970	1:94883767-94883970	-
chr1	94892688	94893358	1:94892688-94893358	ENSG00000143036,ENSG00000117519,ENSG00000235501,ENSG00000237954,ENSG00000233907,ENSG00000228971,ENSG00000271252
chr1	94901810	94902226	1:94901810-94902226	ENSG00000117519,ENSG00000235501
chr1	94926277	94927450	1:94926277-94927450	ENSG00000117519,ENSG00000235501
chr1	94962483	94963165	1:94962483-94963165	ENSG00000235501
chr1	94992926	94993180	1:94992926-94993180	-
chr1	95041627	95041901	1:95041627-95041901	ENSG00000230427
chr1	95043263	95043765	1:95043263-95043765	ENSG00000224081,ENSG00000143036,ENSG00000117519,ENSG00000235501,ENSG00000230427
chr1	95072511	95073351	1:95072511-95073351	ENSG00000172339,ENSG00000230427,ENSG00000226026,ENSG00000228971
chr1	95084630	95084903	1:95084630-95084903	ENSG00000172339,ENSG00000230427
chr1	95085414	95085887	1:95085414-95085887	ENSG00000172339,ENSG00000230427,ENSG00000206679,ENSG00000226026,ENSG00000122481,ENSG00000287919,ENSG00000228504,ENSG00000230434,ENSG00000237954,ENSG00000233907,ENSG00000228971,ENSG00000271252
chr1	95088326	95088642	1:95088326-95088642	ENSG00000172339,ENSG00000230427,ENSG00000230434,ENSG00000237954
chr1	95094869	95095342	1:95094869-95095342	ENSG00000230427,ENSG00000206679,ENSG00000287919,ENSG00000228504,ENSG00000230434,ENSG00000237954,ENSG00000233907,ENSG00000228971,ENSG00000271252
chr1	95111022	95111346	1:95111022-95111346	ENSG00000152078,ENSG00000271092,ENSG00000231992,ENSG00000206679,ENSG00000287919
chr1	95115606	95116096	1:95115606-95116096	ENSG00000152078,ENSG00000271092,ENSG00000231992,ENSG00000206679
chr1	95116714	95117032	1:95116714-95117032	ENSG00000152078,ENSG00000271092,ENSG00000231992,ENSG00000206679
chr1	95117509	95117832	1:95117509-95117832	ENSG00000152078,ENSG00000271092,ENSG00000231992,ENSG00000206679
chr1	95138178	95138535	1:95138178-95138535	ENSG00000152078,ENSG00000231992,ENSG00000206679,ENSG00000228504,ENSG00000237954
chr1	95139043	95139334	1:95139043-95139334	ENSG00000152078,ENSG00000206679
chr1	95142828	95143233	1:95142828-95143233	ENSG00000152078,ENSG00000271092,ENSG00000206679,ENSG00000287919,ENSG00000228504,ENSG00000237954,ENSG00000233907
chr1	95168612	95169397	1:95168612-95169397	ENSG00000206679,ENSG00000287919,ENSG00000228504,ENSG00000230434,ENSG00000237954,ENSG00000233907
chr1	95169560	95169933	1:95169560-95169933	ENSG00000271092,ENSG00000206679,ENSG00000287919,ENSG00000228504,ENSG00000230434,ENSG00000237954,ENSG00000233907,ENSG00000228971,ENSG00000271252,ENSG00000237435
chr1	95179370	95180062	1:95179370-95180062	ENSG00000271092,ENSG00000206679,ENSG00000228852,ENSG00000287919,ENSG00000228504,ENSG00000230434,ENSG00000237954,ENSG00000233907,ENSG00000228971,ENSG00000271252,ENSG00000237435,ENSG00000225923,ENSG00000228502
chr1	95233788	95234731	1:95233788-95234731	ENSG00000230427,ENSG00000226026,ENSG00000122481,ENSG00000228852,ENSG00000287919,ENSG00000228504,ENSG00000230434,ENSG00000237954,ENSG00000233907
chr1	95249923	95250356	1:95249923-95250356	ENSG00000226026,ENSG00000122481,ENSG00000228852,ENSG00000287919,ENSG00000228504,ENSG00000230434,ENSG00000237954,ENSG00000233907,ENSG00000228971,ENSG00000271252,ENSG00000237435,ENSG00000200800,ENSG00000225923,ENSG00000234422,ENSG00000228502
chr1	96721423	96722576	1:96721423-96722576	ENSG00000200800,ENSG00000231987,ENSG00000225923,ENSG00000234422,ENSG00000228502,ENSG00000241992,ENSG00000234226,ENSG00000137970,ENSG00000223229,ENSG00000117569
chr1	96741364	96741564	1:96741364-96741564	ENSG00000237435,ENSG00000200800,ENSG00000231987,ENSG00000225923,ENSG00000234422,ENSG00000228502,ENSG00000241992,ENSG00000234226,ENSG00000137970,ENSG00000223229,ENSG00000117569
chr1	96756808	96757044	1:96756808-96757044	ENSG00000237435,ENSG00000200800,ENSG00000231987,ENSG00000225923,ENSG00000234422,ENSG00000228502,ENSG00000241992,ENSG00000234226,ENSG00000137970,ENSG00000223229,ENSG00000117569
chr1	96825660	96825864	1:96825660-96825864	ENSG00000237435,ENSG00000200800,ENSG00000231987,ENSG00000225923,ENSG00000234422,ENSG00000228502,ENSG00000241992,ENSG00000234226,ENSG00000137970,ENSG00000223229
chr1	96837732	96838079	1:96837732-96838079	ENSG00000228971,ENSG00000237435,ENSG00000200800,ENSG00000231987,ENSG00000225923,ENSG00000234422,ENSG00000228502,ENSG00000241992,ENSG00000234226,ENSG00000137970,ENSG00000223229
chr1	96845502	96845778	1:96845502-96845778	ENSG00000228504,ENSG00000233907,ENSG00000228971,ENSG00000271252,ENSG00000237435,ENSG00000200800,ENSG00000231987,ENSG00000225923,ENSG00000234422,ENSG00000228502,ENSG00000241992,ENSG00000234226,ENSG00000137970,ENSG00000223229,ENSG00000232878,ENSG00000232542,ENSG00000233557,ENSG00000226053
chr1	96966618	96966875	1:96966618-96966875	ENSG00000271252,ENSG00000237435,ENSG00000200800,ENSG00000231987,ENSG00000225923,ENSG00000234422,ENSG00000228502,ENSG00000241992,ENSG00000234226,ENSG00000137970,ENSG00000223229,ENSG00000232878,ENSG00000232542,ENSG00000226128,ENSG00000230718,ENSG00000259946,ENSG00000285922,ENSG00000233557
chr1	97138381	97138598	1:97138381-97138598	ENSG00000271252,ENSG00000237435,ENSG00000200800,ENSG00000231987,ENSG00000225923,ENSG00000234422,ENSG00000228502,ENSG00000241992,ENSG00000234226,ENSG00000137970,ENSG00000232878,ENSG00000232542,ENSG00000226128,ENSG00000230718,ENSG00000235777,ENSG00000270911,ENSG00000259946,ENSG00000233557,ENSG00000226053,ENSG00000280040,ENSG00000162627
chr1	97160791	97161143	1:97160791-97161143	ENSG00000237954,ENSG00000228971,ENSG00000271252,ENSG00000237435,ENSG00000200800,ENSG00000231987,ENSG00000225923,ENSG00000234422,ENSG00000228502,ENSG00000241992,ENSG00000234226,ENSG00000223229,ENSG00000232878,ENSG00000232542,ENSG00000228057,ENSG00000226128,ENSG00000230718,ENSG00000235777,ENSG00000270911,ENSG00000259946,ENSG00000233557,ENSG00000226053,ENSG00000280040,ENSG00000162627
chr1	97525639	97525926	1:97525639-97525926	ENSG00000237435,ENSG00000231987,ENSG00000225923,ENSG00000234422,ENSG00000228502,ENSG00000241992,ENSG00000234226,ENSG00000232878,ENSG00000232542,ENSG00000228057,ENSG00000226128,ENSG00000230718,ENSG00000235777,ENSG00000270911,ENSG00000259946,ENSG00000233557,ENSG00000226053,ENSG00000280040,ENSG00000162627,ENSG00000232825
chr1	97660456	97661107	1:97660456-97661107	ENSG00000237435,ENSG00000200800,ENSG00000231987,ENSG00000225923,ENSG00000228502,ENSG00000137970,ENSG00000232878,ENSG00000232542,ENSG00000228057,ENSG00000226128,ENSG00000230718,ENSG00000235777,ENSG00000270911,ENSG00000259946,ENSG00000233557,ENSG00000226053,ENSG00000280040,ENSG00000162627
chr1	97820507	97820707	1:97820507-97820707	ENSG00000232878,ENSG00000232542,ENSG00000226128,ENSG00000230718,ENSG00000235777,ENSG00000270911,ENSG00000259946,ENSG00000233557,ENSG00000226053,ENSG00000280040,ENSG00000162627
chr1	97920677	97921612	1:97920677-97921612	ENSG00000234422,ENSG00000188641,ENSG00000232878,ENSG00000232542,ENSG00000226128,ENSG00000230718,ENSG00000235777,ENSG00000270911,ENSG00000259946,ENSG00000233557,ENSG00000226053,ENSG00000280040,ENSG00000162627
chr1	98048266	98048542	1:98048266-98048542	ENSG00000225206,ENSG00000259946,ENSG00000284247,ENSG00000284202,ENSG00000285922,ENSG00000233557,ENSG00000226053
chr1	98053951	98054482	1:98053951-98054482	ENSG00000231987,ENSG00000228502,ENSG00000232878,ENSG00000232542,ENSG00000226128,ENSG00000230718,ENSG00000235777,ENSG00000270911,ENSG00000225206,ENSG00000259946,ENSG00000284247,ENSG00000284202,ENSG00000285922,ENSG00000233557,ENSG00000226053,ENSG00000280040,ENSG00000162627
chr1	98129516	98129743	1:98129516-98129743	ENSG00000259946,ENSG00000233557,ENSG00000226053,ENSG00000280040,ENSG00000162627
chr1	99180303	99180622	1:99180303-99180622	ENSG00000226053,ENSG00000280040,ENSG00000162627,ENSG00000117598,ENSG00000232825,ENSG00000227034,ENSG00000117600,ENSG00000233983,ENSG00000224445
chr1	99481448	99481694	1:99481448-99481694	ENSG00000226053,ENSG00000280040,ENSG00000162627,ENSG00000117598,ENSG00000232825,ENSG00000227034,ENSG00000117600,ENSG00000233983,ENSG00000224445
chr1	99685731	99686037	1:99685731-99686037	ENSG00000280040,ENSG00000162627,ENSG00000117598,ENSG00000232825,ENSG00000227034,ENSG00000117600,ENSG00000233983,ENSG00000224445,ENSG00000099260,ENSG00000223656
chr1	99704276	99704604	1:99704276-99704604	ENSG00000280040,ENSG00000162627,ENSG00000117598,ENSG00000232825,ENSG00000227034,ENSG00000117600,ENSG00000233983,ENSG00000224445,ENSG00000099260,ENSG00000223656
chr1	99707604	99707875	1:99707604-99707875	ENSG00000280040,ENSG00000162627,ENSG00000117598,ENSG00000232825,ENSG00000227034,ENSG00000117600,ENSG00000233983,ENSG00000224445,ENSG00000099260,ENSG00000223656,ENSG00000156869
chr1	99728818	99729132	1:99728818-99729132	ENSG00000280040,ENSG00000162627,ENSG00000117598,ENSG00000232825,ENSG00000227034,ENSG00000117600,ENSG00000233983,ENSG00000224445,ENSG00000156869,ENSG00000224685
chr1	99766498	99766825	1:99766498-99766825	ENSG00000156869,ENSG00000202254
chr1	99768215	99769185	1:99768215-99769185	ENSG00000156869,ENSG00000202254
chr1	99771626	99771944	1:99771626-99771944	ENSG00000156869,ENSG00000202254
chr1	99781759	99782220	1:99781759-99782220	ENSG00000280040,ENSG00000162627,ENSG00000117598,ENSG00000232825,ENSG00000227034,ENSG00000117600,ENSG00000156869,ENSG00000201491,ENSG00000202254,ENSG00000231996,ENSG00000202259,ENSG00000225169,ENSG00000285530,ENSG00000228086,ENSG00000224685
chr1	99808688	99809238	1:99808688-99809238	ENSG00000280040,ENSG00000162627,ENSG00000117598,ENSG00000227034,ENSG00000202254,ENSG00000231996,ENSG00000162688,ENSG00000228084,ENSG00000202259,ENSG00000271415,ENSG00000225169,ENSG00000285530,ENSG00000228086,ENSG00000213421,ENSG00000285525
chr1	99849838	99850650	1:99849838-99850650	ENSG00000231996,ENSG00000162688,ENSG00000228084,ENSG00000202259
chr1	99877611	99877909	1:99877611-99877909	ENSG00000231996,ENSG00000162688,ENSG00000202259
chr1	99927891	99928091	1:99927891-99928091	ENSG00000228084,ENSG00000202259
chr1	99943192	99943445	1:99943192-99943445	ENSG00000228084,ENSG00000117620,ENSG00000283761,ENSG00000202259
chr1	99969401	99970631	1:99969401-99970631	ENSG00000228084,ENSG00000117620,ENSG00000283761,ENSG00000212248,ENSG00000202259
chr1	100037857	100038972	1:100037857-100038972	ENSG00000228084,ENSG00000117620,ENSG00000283761,ENSG00000202259,ENSG00000156875
chr1	100050273	100050501	1:100050273-100050501	ENSG00000202259,ENSG00000156875
chr1	100065396	100065656	1:100065396-100065656	ENSG00000202259,ENSG00000156875,ENSG00000241073,ENSG00000225169
chr1	100086947	100087200	1:100086947-100087200	ENSG00000202259,ENSG00000241073,ENSG00000226952
chr1	100100266	100100507	1:100100266-100100507	ENSG00000202259,ENSG00000241073,ENSG00000226952,ENSG00000271415
chr1	100103129	100103416	1:100103129-100103416	ENSG00000202259,ENSG00000226952
chr1	100132490	100133472	1:100132490-100133472	ENSG00000202259,ENSG00000156876,ENSG00000122435,ENSG00000271415,ENSG00000225169,ENSG00000285530
chr1	100184408	100184746	1:100184408-100184746	ENSG00000122477,ENSG00000271415,ENSG00000225169,ENSG00000285530
chr1	100249493	100250172	1:100249493-100250172	ENSG00000137992,ENSG00000271415,ENSG00000225169,ENSG00000285530,ENSG00000230287,ENSG00000224616,ENSG00000137996
chr1	100265633	100266877	1:100265633-100266877	ENSG00000137992,ENSG00000271415,ENSG00000225169,ENSG00000285530,ENSG00000230287,ENSG00000224616,ENSG00000137996,ENSG00000207750
chr1	100277977	100278183	1:100277977-100278183	ENSG00000225169,ENSG00000285530,ENSG00000224616,ENSG00000137996,ENSG00000207750
chr1	100335469	100335772	1:100335469-100335772	ENSG00000225169,ENSG00000285530,ENSG00000215871,ENSG00000223906,ENSG00000079335
chr1	100337973	100338173	1:100337973-100338173	ENSG00000215871,ENSG00000223906,ENSG00000079335
chr1	100347381	100347669	1:100347381-100347669	ENSG00000223906,ENSG00000079335
chr1	100351176	100351902	1:100351176-100351902	ENSG00000079335
chr1	100352120	100352789	1:100352120-100352789	ENSG00000079335
chr1	100358270	100358508	1:100358270-100358508	ENSG00000079335
chr1	100395970	100396359	1:100395970-100396359	ENSG00000285530,ENSG00000234332
chr1	100440133	100440452	1:100440133-100440452	ENSG00000225169,ENSG00000285530,ENSG00000228086
chr1	100448306	100448721	1:100448306-100448721	ENSG00000232825,ENSG00000202259,ENSG00000271415,ENSG00000225169,ENSG00000285530,ENSG00000228086,ENSG00000213421,ENSG00000230402,ENSG00000285525,ENSG00000224685,ENSG00000162692
chr1	100459550	100459859	1:100459550-100459859	ENSG00000225169,ENSG00000285530,ENSG00000228086,ENSG00000213421,ENSG00000230402,ENSG00000285525,ENSG00000224685,ENSG00000162692
chr1	100463759	100464122	1:100463759-100464122	ENSG00000271415,ENSG00000225169,ENSG00000285530,ENSG00000228086,ENSG00000213421,ENSG00000230402,ENSG00000285525,ENSG00000224685,ENSG00000162692
chr1	100539175	100539999	1:100539175-100539999	ENSG00000228086,ENSG00000181656,ENSG00000213421,ENSG00000230402,ENSG00000285525,ENSG00000224685,ENSG00000162692
chr1	100543732	100543982	1:100543732-100543982	ENSG00000228086,ENSG00000181656,ENSG00000213421,ENSG00000230402,ENSG00000285525,ENSG00000224685,ENSG00000162692
chr1	100760574	100760852	1:100760574-100760852	ENSG00000213421,ENSG00000230402,ENSG00000285525,ENSG00000224685,ENSG00000162692
chr1	100785620	100786073	1:100785620-100786073	ENSG00000228086,ENSG00000213421,ENSG00000230402,ENSG00000285525,ENSG00000224685,ENSG00000162692
chr1	100895636	100896268	1:100895636-100896268	ENSG00000162694,ENSG00000273204,ENSG00000162695,ENSG00000230946
chr1	100896659	100897052	1:100896659-100897052	ENSG00000162694,ENSG00000273204,ENSG00000162695,ENSG00000230946
chr1	100908019	100908219	1:100908019-100908219	ENSG00000162694,ENSG00000162695,ENSG00000230946
chr1	100921193	100921413	1:100921193-100921413	ENSG00000230946,ENSG00000225938,ENSG00000170989
chr1	101000527	101000887	1:101000527-101000887	ENSG00000230946,ENSG00000117543,ENSG00000235795,ENSG00000233184
chr1	101025270	101026413	1:101025270-101026413	ENSG00000117543,ENSG00000233184
chr1	101050896	101051283	1:101050896-101051283	ENSG00000117543,ENSG00000233184
chr1	101060240	101060484	1:101060240-101060484	ENSG00000233184
chr1	101071467	101072047	1:101071467-101072047	ENSG00000230946,ENSG00000117543,ENSG00000233184,ENSG00000271578
chr1	101112463	101112678	1:101112463-101112678	ENSG00000271578
chr1	101119320	101119742	1:101119320-101119742	ENSG00000230946,ENSG00000252765,ENSG00000271578,ENSG00000230864
chr1	101128375	101128764	1:101128375-101128764	ENSG00000230946,ENSG00000117543,ENSG00000233184,ENSG00000252765,ENSG00000271578,ENSG00000225938,ENSG00000170989,ENSG00000252530,ENSG00000118733,ENSG00000271277,ENSG00000162699,ENSG00000230864
chr1	101236700	101236977	1:101236700-101236977	ENSG00000271578,ENSG00000225938,ENSG00000170989
chr1	101238803	101239083	1:101238803-101239083	ENSG00000230946,ENSG00000117543,ENSG00000271578,ENSG00000225938,ENSG00000170989
chr1	101245383	101245764	1:101245383-101245764	ENSG00000230946,ENSG00000271578,ENSG00000225938,ENSG00000170989,ENSG00000228399
chr1	101257760	101258288	1:101257760-101258288	ENSG00000230946,ENSG00000271578,ENSG00000225938,ENSG00000170989,ENSG00000228399,ENSG00000173810,ENSG00000162699
chr1	101259725	101260036	1:101259725-101260036	ENSG00000230946,ENSG00000271578,ENSG00000225938,ENSG00000170989,ENSG00000228399,ENSG00000173810
chr1	101278276	101278605	1:101278276-101278605	ENSG00000230946,ENSG00000271578,ENSG00000173810
chr1	101283508	101284123	1:101283508-101284123	ENSG00000230946,ENSG00000271578,ENSG00000225938,ENSG00000170989,ENSG00000173810,ENSG00000252530,ENSG00000118733,ENSG00000162699,ENSG00000230759,ENSG00000237763,ENSG00000234441,ENSG00000174876
chr1	101288470	101288678	1:101288470-101288678	ENSG00000230946
chr1	101309266	101309576	1:101309266-101309576	ENSG00000230946,ENSG00000231671,ENSG00000252530,ENSG00000271277
chr1	101357427	101357728	1:101357427-101357728	ENSG00000230946,ENSG00000231671,ENSG00000252530,ENSG00000183298,ENSG00000252717,ENSG00000271277,ENSG00000237763,ENSG00000174876
chr1	101474068	101474480	1:101474068-101474480	ENSG00000230402,ENSG00000226715,ENSG00000252530,ENSG00000183298,ENSG00000118733,ENSG00000252717,ENSG00000271277,ENSG00000162699,ENSG00000233359,ENSG00000230864,ENSG00000060718,ENSG00000234257,ENSG00000230759,ENSG00000240038,ENSG00000236085,ENSG00000237763,ENSG00000234441,ENSG00000174876,ENSG00000227408,ENSG00000187733,ENSG00000225191
chr1	101506624	101506824	1:101506624-101506824	ENSG00000226715,ENSG00000252530,ENSG00000183298,ENSG00000118733,ENSG00000252717,ENSG00000271277,ENSG00000162699,ENSG00000230864,ENSG00000230759,ENSG00000234441
chr1	101520296	101520501	1:101520296-101520501	ENSG00000226715,ENSG00000252530,ENSG00000183298,ENSG00000118733,ENSG00000252717,ENSG00000271277,ENSG00000162699,ENSG00000233359,ENSG00000230864,ENSG00000234257,ENSG00000230759,ENSG00000237763,ENSG00000234441,ENSG00000174876,ENSG00000227408,ENSG00000187733,ENSG00000225191
chr1	101567694	101567942	1:101567694-101567942	ENSG00000226715,ENSG00000252530,ENSG00000183298,ENSG00000118733,ENSG00000252717,ENSG00000271277,ENSG00000162699,ENSG00000233359,ENSG00000230864,ENSG00000234257,ENSG00000230759,ENSG00000236085,ENSG00000237763,ENSG00000234441,ENSG00000174876,ENSG00000227408,ENSG00000187733
chr1	102174397	102174597	1:102174397-102174597	ENSG00000226715,ENSG00000252530,ENSG00000183298,ENSG00000118733,ENSG00000252717,ENSG00000271277,ENSG00000162699,ENSG00000233359,ENSG00000230864,ENSG00000234257,ENSG00000230759,ENSG00000243480,ENSG00000237763,ENSG00000174876,ENSG00000227408,ENSG00000187733,ENSG00000225191
chr1	102434594	102434797	1:102434594-102434797	ENSG00000226715,ENSG00000252530,ENSG00000183298,ENSG00000118733,ENSG00000252717,ENSG00000271277,ENSG00000162699,ENSG00000233359,ENSG00000230864,ENSG00000060718,ENSG00000234257,ENSG00000230759,ENSG00000240038,ENSG00000236085,ENSG00000237763,ENSG00000234441,ENSG00000174876,ENSG00000187733,ENSG00000225191,ENSG00000215869,ENSG00000228347
chr1	103515035	103515263	1:103515035-103515263	ENSG00000230864,ENSG00000060718,ENSG00000234257,ENSG00000230759,ENSG00000224613,ENSG00000222069,ENSG00000185946,ENSG00000240038,ENSG00000236085,ENSG00000237763,ENSG00000174876,ENSG00000227408,ENSG00000187733,ENSG00000225191,ENSG00000215869,ENSG00000228347
chr1	103525206	103526539	1:103525206-103526539	ENSG00000060718,ENSG00000234257,ENSG00000230759,ENSG00000224613,ENSG00000222069,ENSG00000185946,ENSG00000240038,ENSG00000236085,ENSG00000237763,ENSG00000174876,ENSG00000227408,ENSG00000187733,ENSG00000215869,ENSG00000228347
chr1	105101360	105101560	1:105101360-105101560	ENSG00000230864,ENSG00000236085,ENSG00000237763,ENSG00000174876,ENSG00000227408,ENSG00000187733,ENSG00000225191,ENSG00000215869,ENSG00000228347,ENSG00000285981,ENSG00000225036,ENSG00000230768,ENSG00000227850,ENSG00000237897,ENSG00000232952,ENSG00000233047,ENSG00000237480,ENSG00000230932,ENSG00000270342,ENSG00000232551,ENSG00000237460
chr1	105102419	105102755	1:105102419-105102755	ENSG00000230864,ENSG00000060718,ENSG00000234257,ENSG00000230759,ENSG00000240038,ENSG00000236085,ENSG00000237763,ENSG00000234441,ENSG00000174876,ENSG00000227408,ENSG00000187733,ENSG00000225191,ENSG00000215869,ENSG00000228347,ENSG00000285981,ENSG00000225036,ENSG00000230768,ENSG00000227850,ENSG00000237897,ENSG00000232952,ENSG00000233047,ENSG00000237480,ENSG00000230932,ENSG00000270342,ENSG00000270976,ENSG00000233449,ENSG00000232551,ENSG00000237460
chr1	105114167	105114367	1:105114167-105114367	ENSG00000230864,ENSG00000230759,ENSG00000237763,ENSG00000174876,ENSG00000187733,ENSG00000225191,ENSG00000215869,ENSG00000228347,ENSG00000285981,ENSG00000225036,ENSG00000230768,ENSG00000227850,ENSG00000237897,ENSG00000232952,ENSG00000233047,ENSG00000237480,ENSG00000230932,ENSG00000270342,ENSG00000233449,ENSG00000232551
chr1	105137485	105137761	1:105137485-105137761	ENSG00000230864,ENSG00000230759,ENSG00000237763,ENSG00000234441,ENSG00000174876,ENSG00000187733,ENSG00000225191,ENSG00000215869,ENSG00000228347,ENSG00000285981,ENSG00000225036,ENSG00000230768,ENSG00000227850,ENSG00000237897,ENSG00000232952,ENSG00000233047,ENSG00000237480,ENSG00000230932,ENSG00000270342,ENSG00000270976,ENSG00000233449,ENSG00000232551
chr1	107056467	107057676	1:107056467-107057676	ENSG00000230768,ENSG00000237897,ENSG00000232952,ENSG00000233047,ENSG00000237480,ENSG00000230932,ENSG00000270342,ENSG00000270976,ENSG00000233449,ENSG00000232551,ENSG00000237460,ENSG00000198890,ENSG00000162631
chr1	107142154	107142391	1:107142154-107142391	ENSG00000233047,ENSG00000237480,ENSG00000230932,ENSG00000270342,ENSG00000270976,ENSG00000233449,ENSG00000232551,ENSG00000237460,ENSG00000162631
chr1	107529643	107529875	1:107529643-107529875	ENSG00000233047,ENSG00000237480,ENSG00000230932,ENSG00000270342,ENSG00000270976,ENSG00000233449,ENSG00000232551,ENSG00000237460,ENSG00000224550
chr1	107581504	107581704	1:107581504-107581704	ENSG00000237897,ENSG00000232952,ENSG00000270342,ENSG00000270976,ENSG00000232551,ENSG00000237460,ENSG00000224550
chr1	107692649	107692862	1:107692649-107692862	ENSG00000134215
chr1	107750367	107750704	1:107750367-107750704	ENSG00000233047,ENSG00000230932,ENSG00000270342,ENSG00000270976,ENSG00000233449,ENSG00000232551,ENSG00000237460,ENSG00000224550,ENSG00000134215,ENSG00000196427
chr1	107796153	107796360	1:107796153-107796360	ENSG00000270976
chr1	107817162	107817643	1:107817162-107817643	ENSG00000270342,ENSG00000270976,ENSG00000233449,ENSG00000232551,ENSG00000237460,ENSG00000134215,ENSG00000238122,ENSG00000241361,ENSG00000238118,ENSG00000224698
chr1	107825037	107825353	1:107825037-107825353	ENSG00000270976,ENSG00000237460,ENSG00000134215
chr1	107879271	107879787	1:107879271-107879787	ENSG00000270342,ENSG00000270976,ENSG00000233449,ENSG00000232551,ENSG00000238122,ENSG00000241361,ENSG00000238118,ENSG00000224698
chr1	107897514	107897908	1:107897514-107897908	ENSG00000230932,ENSG00000270342,ENSG00000270976,ENSG00000233449,ENSG00000232551,ENSG00000237460,ENSG00000275455,ENSG00000196427,ENSG00000238122,ENSG00000241361,ENSG00000238118,ENSG00000224698
chr1	107914207	107914464	1:107914207-107914464	ENSG00000233449,ENSG00000237460,ENSG00000238122,ENSG00000241361
chr1	107920017	107920275	1:107920017-107920275	-
chr1	107941200	107941449	1:107941200-107941449	ENSG00000230489
chr1	107946878	107947078	1:107946878-107947078	ENSG00000230489
chr1	107950468	107950968	1:107950468-107950968	ENSG00000270976,ENSG00000233449,ENSG00000232551,ENSG00000237460,ENSG00000134215,ENSG00000230489,ENSG00000196427,ENSG00000238122,ENSG00000241361,ENSG00000238118,ENSG00000224698
chr1	107964337	107964537	1:107964337-107964537	ENSG00000134215,ENSG00000230489
chr1	107964960	107965257	1:107964960-107965257	ENSG00000134215,ENSG00000230489
chr1	107965510	107965976	1:107965510-107965976	ENSG00000134215,ENSG00000230489
chr1	108016362	108016763	1:108016362-108016763	ENSG00000270976,ENSG00000232551,ENSG00000237460,ENSG00000226822,ENSG00000238122,ENSG00000241361,ENSG00000238118,ENSG00000224698,ENSG00000186086
chr1	108049567	108049831	1:108049567-108049831	ENSG00000226822
chr1	108079688	108080014	1:108079688-108080014	ENSG00000270976,ENSG00000232551,ENSG00000226822,ENSG00000238122,ENSG00000241361,ENSG00000238118,ENSG00000224698
chr1	108125548	108125861	1:108125548-108125861	-
chr1	108190189	108190608	1:108190189-108190608	ENSG00000085491,ENSG00000260879,ENSG00000280186,ENSG00000196427,ENSG00000238122,ENSG00000241361,ENSG00000238118,ENSG00000224698
chr1	108199798	108200505	1:108199798-108200505	ENSG00000085491,ENSG00000260879,ENSG00000280186
chr1	108200789	108201085	1:108200789-108201085	ENSG00000085491,ENSG00000260879,ENSG00000280186
chr1	108209035	108209457	1:108209035-108209457	ENSG00000085491,ENSG00000280186
chr1	108533815	108534180	1:108533815-108534180	ENSG00000238122,ENSG00000241361,ENSG00000238118,ENSG00000224698,ENSG00000283354,ENSG00000227832,ENSG00000226483,ENSG00000162636
chr1	108541738	108541993	1:108541738-108541993	ENSG00000186086,ENSG00000283354,ENSG00000227832,ENSG00000226483
chr1	108559714	108560401	1:108559714-108560401	ENSG00000283354,ENSG00000227832,ENSG00000226483,ENSG00000162636
chr1	108560952	108561294	1:108560952-108561294	ENSG00000283354,ENSG00000227832,ENSG00000226483,ENSG00000162636
chr1	108561784	108562050	1:108561784-108562050	ENSG00000283354,ENSG00000227832,ENSG00000226483,ENSG00000162636
chr1	108570176	108570465	1:108570176-108570465	ENSG00000196427,ENSG00000283354,ENSG00000227832,ENSG00000226483,ENSG00000162636
chr1	108643601	108643831	1:108643601-108643831	ENSG00000283354,ENSG00000227832,ENSG00000226483
chr1	108646618	108646925	1:108646618-108646925	ENSG00000243967,ENSG00000283354,ENSG00000227832,ENSG00000226483,ENSG00000162639
chr1	108660863	108661672	1:108660863-108661672	ENSG00000283354,ENSG00000227832,ENSG00000162639,ENSG00000285923
chr1	108686571	108686877	1:108686571-108686877	ENSG00000134186
chr1	108692068	108693110	1:108692068-108693110	ENSG00000162639,ENSG00000285923,ENSG00000134186,ENSG00000116266,ENSG00000228076
chr1	108693199	108693402	1:108693199-108693402	ENSG00000134186
chr1	108709068	108709356	1:108709068-108709356	ENSG00000134186,ENSG00000143107,ENSG00000228076
chr1	108736263	108736576	1:108736263-108736576	ENSG00000143107,ENSG00000232971,ENSG00000116266,ENSG00000228076,ENSG00000203897
chr1	108746369	108747201	1:108746369-108747201	ENSG00000134186,ENSG00000116266,ENSG00000228076,ENSG00000203897
chr1	108747296	108747620	1:108747296-108747620	ENSG00000116266,ENSG00000228076
chr1	108828152	108828428	1:108828152-108828428	ENSG00000162641,ENSG00000203897,ENSG00000121957
chr1	108876717	108877440	1:108876717-108877440	ENSG00000162641,ENSG00000203897,ENSG00000121957
chr1	108898151	108898449	1:108898151-108898449	ENSG00000228076,ENSG00000162641,ENSG00000203897,ENSG00000121957
chr1	108912958	108913462	1:108912958-108913462	ENSG00000196427,ENSG00000228076,ENSG00000162641,ENSG00000203897,ENSG00000121957,ENSG00000237349,ENSG00000244716
chr1	108956582	108956945	1:108956582-108956945	ENSG00000162641,ENSG00000121940,ENSG00000237349,ENSG00000244716
chr1	108962709	108963662	1:108962709-108963662	ENSG00000162641,ENSG00000121940,ENSG00000237349,ENSG00000244716
chr1	109041756	109042516	1:109041756-109042516	ENSG00000085433,ENSG00000237349,ENSG00000244716,ENSG00000228665,ENSG00000228054,ENSG00000197780
chr1	109075706	109076228	1:109075706-109076228	ENSG00000085433,ENSG00000237349,ENSG00000244716,ENSG00000228665,ENSG00000228054,ENSG00000197780,ENSG00000273382,ENSG00000215717,ENSG00000278249,ENSG00000270066,ENSG00000251484
chr1	109090450	109091287	1:109090450-109091287	ENSG00000237349,ENSG00000244716,ENSG00000228665,ENSG00000197780,ENSG00000273382,ENSG00000215717,ENSG00000278249,ENSG00000270066,ENSG00000251484,ENSG00000179902
chr1	109099850	109100784	1:109099850-109100784	ENSG00000237349,ENSG00000244716,ENSG00000228665,ENSG00000197780,ENSG00000273382,ENSG00000215717,ENSG00000278249,ENSG00000270066,ENSG00000251484,ENSG00000179902,ENSG00000116299
chr1	109112081	109112378	1:109112081-109112378	ENSG00000244716,ENSG00000278249,ENSG00000270066,ENSG00000251484,ENSG00000179902,ENSG00000116299
chr1	109112652	109113007	1:109112652-109113007	ENSG00000237349,ENSG00000244716,ENSG00000228665,ENSG00000278249,ENSG00000270066,ENSG00000251484,ENSG00000179902,ENSG00000116299
chr1	109126747	109127281	1:109126747-109127281	ENSG00000237349,ENSG00000244716,ENSG00000179902,ENSG00000116299
chr1	109134418	109134876	1:109134418-109134876	ENSG00000237349,ENSG00000244716,ENSG00000228665,ENSG00000179902,ENSG00000116299
chr1	109140361	109140788	1:109140361-109140788	ENSG00000237349,ENSG00000244716
chr1	109149299	109149676	1:109149299-109149676	ENSG00000244716
chr1	109181152	109181485	1:109181152-109181485	ENSG00000116299
chr1	109181808	109182008	1:109181808-109182008	ENSG00000116299
chr1	109191418	109191633	1:109191418-109191633	ENSG00000116299
chr1	109193717	109193969	1:109193717-109193969	ENSG00000116299
chr1	109198018	109198499	1:109198018-109198499	ENSG00000116299,ENSG00000031698
chr1	109201219	109201473	1:109201219-109201473	ENSG00000116299
chr1	109213666	109214505	1:109213666-109214505	ENSG00000031698
chr1	109214839	109215139	1:109214839-109215139	ENSG00000031698
chr1	109218604	109218853	1:109218604-109218853	ENSG00000031698
chr1	109239448	109239743	1:109239448-109239743	ENSG00000031698,ENSG00000143126
chr1	109240867	109241067	1:109240867-109241067	ENSG00000031698,ENSG00000143126
chr1	109241506	109241760	1:109241506-109241760	ENSG00000031698,ENSG00000143126
chr1	109249327	109249691	1:109249327-109249691	ENSG00000031698,ENSG00000143126
chr1	109263586	109263950	1:109263586-109263950	ENSG00000143126,ENSG00000134222,ENSG00000134243
chr1	109277432	109277778	1:109277432-109277778	ENSG00000143126,ENSG00000134222,ENSG00000134243
chr1	109282863	109283844	1:109282863-109283844	ENSG00000134222,ENSG00000134243
chr1	109307420	109307705	1:109307420-109307705	ENSG00000221986
chr1	109308291	109308570	1:109308291-109308570	ENSG00000221986
chr1	109388918	109389237	1:109388918-109389237	ENSG00000134243
chr1	109397786	109398159	1:109397786-109398159	ENSG00000134222,ENSG00000134243
chr1	109426009	109426846	1:109426009-109426846	ENSG00000143106,ENSG00000143028,ENSG00000162650
chr1	109466600	109466930	1:109466600-109466930	ENSG00000143028
chr1	109483385	109484365	1:109483385-109484365	ENSG00000143028,ENSG00000162650,ENSG00000174151
chr1	109490663	109490933	1:109490663-109490933	ENSG00000162650,ENSG00000174151
chr1	109493829	109494438	1:109493829-109494438	ENSG00000162650,ENSG00000174151,ENSG00000181754,ENSG00000156097
chr1	109499962	109500238	1:109499962-109500238	ENSG00000174151,ENSG00000181754
chr1	109509411	109509818	1:109509411-109509818	ENSG00000181754
chr1	109532299	109532651	1:109532299-109532651	ENSG00000174151,ENSG00000156097,ENSG00000254942
chr1	109532908	109533158	1:109532908-109533158	ENSG00000174151,ENSG00000156097,ENSG00000254942
chr1	109546374	109546610	1:109546374-109546610	ENSG00000156097,ENSG00000254942,ENSG00000065135,ENSG00000134183,ENSG00000116337,ENSG00000228703
chr1	109548346	109548751	1:109548346-109548751	ENSG00000156097,ENSG00000254942,ENSG00000065135,ENSG00000134183,ENSG00000116337,ENSG00000228703
chr1	109548843	109549155	1:109548843-109549155	ENSG00000156097,ENSG00000254942,ENSG00000065135,ENSG00000134183,ENSG00000116337,ENSG00000228703
chr1	109563237	109563453	1:109563237-109563453	ENSG00000260246
chr1	109565973	109566241	1:109565973-109566241	-
chr1	109592935	109593252	1:109592935-109593252	ENSG00000206832,ENSG00000225113,ENSG00000284443,ENSG00000134183
chr1	109604146	109604386	1:109604146-109604386	ENSG00000206832,ENSG00000225113,ENSG00000284443,ENSG00000134183
chr1	109619634	109619857	1:109619634-109619857	ENSG00000134183,ENSG00000116337
chr1	109620875	109621202	1:109620875-109621202	ENSG00000134183,ENSG00000116337,ENSG00000228703
chr1	109623049	109623397	1:109623049-109623397	ENSG00000134183,ENSG00000116337,ENSG00000228703
chr1	109623738	109624037	1:109623738-109624037	ENSG00000134183,ENSG00000116337
chr1	109630438	109630638	1:109630438-109630638	ENSG00000116337,ENSG00000228703
chr1	109640246	109640569	1:109640246-109640569	ENSG00000065135,ENSG00000228703,ENSG00000235045,ENSG00000168765,ENSG00000260246
chr1	109643360	109643676	1:109643360-109643676	ENSG00000065135,ENSG00000116337,ENSG00000228703,ENSG00000235045,ENSG00000168765,ENSG00000260246
chr1	109655685	109656591	1:109655685-109656591	ENSG00000235045,ENSG00000168765,ENSG00000213366
chr1	109667799	109668226	1:109667799-109668226	ENSG00000235045,ENSG00000168765,ENSG00000213366
chr1	109687557	109688255	1:109687557-109688255	ENSG00000168765,ENSG00000213366,ENSG00000134184,ENSG00000260246,ENSG00000134201
chr1	109712176	109712397	1:109712176-109712397	ENSG00000134184,ENSG00000134201
chr1	109719337	109719617	1:109719337-109719617	ENSG00000134184,ENSG00000134201,ENSG00000241720
chr1	109725524	109725738	1:109725524-109725738	ENSG00000241720,ENSG00000134202
chr1	109739928	109740893	1:109739928-109740893	ENSG00000241720,ENSG00000134202,ENSG00000198758
chr1	109767001	109767333	1:109767001-109767333	ENSG00000198758
chr1	109773696	109774001	1:109773696-109774001	ENSG00000065135,ENSG00000235045,ENSG00000198758
chr1	109776869	109777195	1:109776869-109777195	ENSG00000168710
chr1	109786575	109786829	1:109786575-109786829	-
chr1	109790828	109791131	1:109790828-109791131	-
chr1	109793879	109794644	1:109793879-109794644	-
chr1	109802594	109802914	1:109802594-109802914	-
chr1	109810893	109811213	1:109810893-109811213	ENSG00000224927,ENSG00000228420
chr1	109818215	109818790	1:109818215-109818790	ENSG00000224927,ENSG00000228420
chr1	109823941	109824150	1:109823941-109824150	ENSG00000224927,ENSG00000228420
chr1	109850272	109850531	1:109850272-109850531	-
chr1	109855982	109856352	1:109855982-109856352	ENSG00000228420
chr1	109864106	109864821	1:109864106-109864821	ENSG00000228420
chr1	109889205	109889584	1:109889205-109889584	ENSG00000235005,ENSG00000261055,ENSG00000184371
chr1	109901728	109902082	1:109901728-109902082	ENSG00000235005,ENSG00000261055,ENSG00000184371
chr1	109910447	109911327	1:109910447-109911327	ENSG00000184371
chr1	109918219	109918508	1:109918219-109918508	ENSG00000184371
chr1	109984451	109985037	1:109984451-109985037	ENSG00000168710
chr1	109994017	109994271	1:109994017-109994271	ENSG00000168710
chr1	110011655	110011903	1:110011655-110011903	ENSG00000168710
chr1	110029604	110029889	1:110029604-110029889	ENSG00000143093
chr1	110034270	110034770	1:110034270-110034770	ENSG00000143093
chr1	110034929	110035342	1:110034929-110035342	ENSG00000143093
chr1	110053871	110054161	1:110053871-110054161	ENSG00000143093,ENSG00000258634
chr1	110060106	110060432	1:110060106-110060432	ENSG00000258634,ENSG00000156150
chr1	110069235	110069579	1:110069235-110069579	ENSG00000258634,ENSG00000156150,ENSG00000258673
chr1	110084668	110084931	1:110084668-110084931	ENSG00000258673
chr1	110088115	110088419	1:110088115-110088419	ENSG00000258673
chr1	110091484	110091747	1:110091484-110091747	ENSG00000258673
chr1	110106149	110106454	1:110106149-110106454	ENSG00000258634,ENSG00000186150
chr1	110116493	110116755	1:110116493-110116755	ENSG00000186150
chr1	110155983	110156218	1:110155983-110156218	ENSG00000197106,ENSG00000227091
chr1	110176333	110176668	1:110176333-110176668	ENSG00000227091,ENSG00000235526
chr1	110184336	110184784	1:110184336-110184784	ENSG00000197106,ENSG00000227091,ENSG00000235526,ENSG00000200536,ENSG00000273373,ENSG00000143125
chr1	110190333	110190614	1:110190333-110190614	ENSG00000197106
chr1	110196933	110197281	1:110196933-110197281	ENSG00000197106,ENSG00000224965,ENSG00000200536,ENSG00000273373,ENSG00000143125,ENSG00000270380
chr1	110202995	110203314	1:110202995-110203314	ENSG00000224965,ENSG00000200536,ENSG00000273373,ENSG00000143125,ENSG00000270380
chr1	110207846	110208052	1:110207846-110208052	ENSG00000224965,ENSG00000116396
chr1	110209970	110210570	1:110209970-110210570	ENSG00000224965,ENSG00000116396,ENSG00000200536,ENSG00000227963,ENSG00000162775,ENSG00000273373
chr1	110251935	110252298	1:110251935-110252298	ENSG00000282852,ENSG00000200536,ENSG00000273373
chr1	110312618	110312918	1:110312618-110312918	ENSG00000224965,ENSG00000116396,ENSG00000200536,ENSG00000227963,ENSG00000162775,ENSG00000273373,ENSG00000143125
chr1	110338204	110339536	1:110338204-110339536	ENSG00000227963,ENSG00000162775,ENSG00000273373,ENSG00000134248
chr1	110395643	110395904	1:110395643-110395904	ENSG00000224699,ENSG00000168679,ENSG00000273373,ENSG00000134248
chr1	110407150	110407948	1:110407150-110407948	ENSG00000227963,ENSG00000162775,ENSG00000224699,ENSG00000168679,ENSG00000273373,ENSG00000134248
chr1	110412539	110412914	1:110412539-110412914	ENSG00000224699,ENSG00000273373,ENSG00000134248,ENSG00000143125,ENSG00000270380
chr1	110413207	110413445	1:110413207-110413445	ENSG00000224699,ENSG00000134248
chr1	110433618	110433818	1:110433618-110433818	ENSG00000224699,ENSG00000143125
chr1	110435065	110435339	1:110435065-110435339	ENSG00000224699,ENSG00000273373,ENSG00000143125,ENSG00000270380
chr1	110460282	110460618	1:110460282-110460618	ENSG00000224965,ENSG00000224699,ENSG00000273373,ENSG00000134248,ENSG00000143125,ENSG00000270380,ENSG00000282887,ENSG00000283999
chr1	110465703	110466056	1:110465703-110466056	ENSG00000273373,ENSG00000143125,ENSG00000270380,ENSG00000282887,ENSG00000283999
chr1	110477100	110477496	1:110477100-110477496	ENSG00000273373,ENSG00000143125,ENSG00000270380,ENSG00000282887,ENSG00000283999,ENSG00000240194,ENSG00000235407
chr1	110487640	110487995	1:110487640-110487995	ENSG00000273373,ENSG00000143125,ENSG00000240194,ENSG00000235407
chr1	110496038	110496349	1:110496038-110496349	ENSG00000273373,ENSG00000143125,ENSG00000240194,ENSG00000235407
chr1	110524512	110524784	1:110524512-110524784	ENSG00000143105
chr1	110555289	110555575	1:110555289-110555575	ENSG00000177301,ENSG00000259834,ENSG00000199710
chr1	110615862	110616076	1:110615862-110616076	ENSG00000177301,ENSG00000259834,ENSG00000177272,ENSG00000199710
chr1	110616631	110616914	1:110616631-110616914	ENSG00000177301,ENSG00000259834,ENSG00000177272,ENSG00000199710
chr1	110619368	110619706	1:110619368-110619706	ENSG00000177301,ENSG00000259834,ENSG00000177272,ENSG00000199710
chr1	110630784	110631087	1:110630784-110631087	ENSG00000177301,ENSG00000259834,ENSG00000177272,ENSG00000199710
chr1	110780939	110781139	1:110780939-110781139	ENSG00000177301,ENSG00000259834,ENSG00000177272,ENSG00000199710
chr1	110783378	110783638	1:110783378-110783638	ENSG00000177301,ENSG00000259834,ENSG00000177272,ENSG00000199710
chr1	110830069	110830291	1:110830069-110830291	ENSG00000237415,ENSG00000232791,ENSG00000225672
chr1	110880097	110880307	1:110880097-110880307	ENSG00000237415,ENSG00000232791,ENSG00000143119
chr1	110890652	110890902	1:110890652-110890902	ENSG00000237415,ENSG00000232791,ENSG00000143119,ENSG00000261654,ENSG00000232811,ENSG00000225672
chr1	110916847	110917219	1:110916847-110917219	ENSG00000237415,ENSG00000232791,ENSG00000143119,ENSG00000261654,ENSG00000232811,ENSG00000121931,ENSG00000225672,ENSG00000252760,ENSG00000203878,ENSG00000134216,ENSG00000229283,ENSG00000232240
chr1	110963193	110963573	1:110963193-110963573	ENSG00000261654,ENSG00000232811,ENSG00000121931,ENSG00000273010
chr1	110963745	110964437	1:110963745-110964437	ENSG00000237415,ENSG00000232791,ENSG00000261654,ENSG00000232811,ENSG00000121931,ENSG00000273010,ENSG00000225672,ENSG00000252760
chr1	111032417	111032617	1:111032417-111032617	ENSG00000225672,ENSG00000252760,ENSG00000134216
chr1	111139673	111140836	1:111139673-111140836	ENSG00000156171,ENSG00000134255,ENSG00000272982,ENSG00000273221
chr1	111161893	111162268	1:111161893-111162268	ENSG00000156171,ENSG00000134255,ENSG00000272982,ENSG00000273221,ENSG00000236040,ENSG00000203878,ENSG00000134216,ENSG00000229283,ENSG00000232240,ENSG00000234020,ENSG00000236012,ENSG00000227179,ENSG00000085465
chr1	111203848	111204144	1:111203848-111204144	ENSG00000272982,ENSG00000273221,ENSG00000162777,ENSG00000064886,ENSG00000236040,ENSG00000203878
chr1	111204258	111204692	1:111204258-111204692	ENSG00000272982,ENSG00000273221,ENSG00000162777,ENSG00000064886,ENSG00000236040,ENSG00000203878,ENSG00000229283,ENSG00000232240,ENSG00000227179
chr1	111214478	111214831	1:111214478-111214831	ENSG00000272982,ENSG00000273221,ENSG00000162777,ENSG00000064886,ENSG00000236040,ENSG00000203878,ENSG00000134216,ENSG00000229283,ENSG00000232240,ENSG00000234020,ENSG00000236012,ENSG00000227179,ENSG00000085465
chr1	111222892	111223177	1:111222892-111223177	ENSG00000272982,ENSG00000273221,ENSG00000162777,ENSG00000064886,ENSG00000236040,ENSG00000203878,ENSG00000134216,ENSG00000229283,ENSG00000232240,ENSG00000234020,ENSG00000236012,ENSG00000227179,ENSG00000085465
chr1	111229652	111229881	1:111229652-111229881	ENSG00000273221,ENSG00000064886,ENSG00000236040,ENSG00000203878,ENSG00000134216,ENSG00000229283,ENSG00000232240,ENSG00000234020,ENSG00000236012,ENSG00000227179
chr1	111346106	111346765	1:111346106-111346765	ENSG00000273221,ENSG00000236040,ENSG00000203878,ENSG00000134216,ENSG00000229283,ENSG00000232240,ENSG00000173947,ENSG00000234020,ENSG00000236012,ENSG00000227179,ENSG00000085465
chr1	111441609	111441887	1:111441609-111441887	ENSG00000085465,ENSG00000260948,ENSG00000233337,ENSG00000243960,ENSG00000116455,ENSG00000199890,ENSG00000116459
chr1	111448787	111449001	1:111448787-111449001	ENSG00000085465,ENSG00000260948,ENSG00000233337,ENSG00000243960,ENSG00000116455,ENSG00000199890,ENSG00000116459
chr1	111449099	111449800	1:111449099-111449800	ENSG00000236012,ENSG00000227179,ENSG00000085465,ENSG00000260948,ENSG00000233337,ENSG00000243960,ENSG00000116455,ENSG00000199890,ENSG00000116459,ENSG00000143110
chr1	111463115	111463385	1:111463115-111463385	ENSG00000085465,ENSG00000260948,ENSG00000143110,ENSG00000200360
chr1	111463538	111463738	1:111463538-111463738	ENSG00000085465,ENSG00000260948,ENSG00000143110
chr1	111481654	111481982	1:111481654-111481982	ENSG00000085465,ENSG00000143110,ENSG00000121933,ENSG00000200360,ENSG00000282608
chr1	111507727	111508567	1:111507727-111508567	ENSG00000143110,ENSG00000121933,ENSG00000200360,ENSG00000282608,ENSG00000201028
chr1	111513618	111513983	1:111513618-111513983	ENSG00000143110,ENSG00000200360,ENSG00000282608,ENSG00000215867,ENSG00000201028
chr1	111516059	111516445	1:111516059-111516445	ENSG00000200360,ENSG00000201028
chr1	111570765	111571081	1:111570765-111571081	ENSG00000121933,ENSG00000201028
chr1	111576542	111576929	1:111576542-111576929	ENSG00000121933,ENSG00000200360,ENSG00000201028
chr1	111592846	111593299	1:111592846-111593299	ENSG00000116473,ENSG00000231346,ENSG00000201028
chr1	111599687	111600121	1:111599687-111600121	ENSG00000116473,ENSG00000231346,ENSG00000201028
chr1	111604118	111604375	1:111604118-111604375	ENSG00000231346
chr1	111611970	111612357	1:111611970-111612357	ENSG00000200360,ENSG00000116473,ENSG00000231346,ENSG00000215867,ENSG00000201028
chr1	111619546	111620600	1:111619546-111620600	ENSG00000116473,ENSG00000215867,ENSG00000201028
chr1	111641380	111641580	1:111641380-111641580	ENSG00000215867,ENSG00000201028
chr1	111660641	111661061	1:111660641-111661061	ENSG00000085465,ENSG00000143110,ENSG00000200360,ENSG00000282608,ENSG00000215867,ENSG00000201028
chr1	111669401	111669616	1:111669401-111669616	ENSG00000201028
chr1	111714905	111715225	1:111714905-111715225	ENSG00000197852,ENSG00000227811,ENSG00000284830,ENSG00000064703
chr1	111729389	111729668	1:111729389-111729668	ENSG00000197852,ENSG00000227811
chr1	111738740	111739724	1:111738740-111739724	ENSG00000197852,ENSG00000227811,ENSG00000284830,ENSG00000064703
chr1	111743698	111744078	1:111743698-111744078	ENSG00000197852,ENSG00000227811,ENSG00000284830,ENSG00000064703
chr1	111747298	111747573	1:111747298-111747573	ENSG00000197852,ENSG00000227811,ENSG00000284830,ENSG00000064703
chr1	111749001	111749228	1:111749001-111749228	ENSG00000197852,ENSG00000227811,ENSG00000284830,ENSG00000064703
chr1	111755363	111756296	1:111755363-111756296	ENSG00000197852,ENSG00000284830,ENSG00000064703
chr1	111769581	111769868	1:111769581-111769868	ENSG00000284830,ENSG00000064703
chr1	111814539	111815052	1:111814539-111815052	ENSG00000203878,ENSG00000134216,ENSG00000234020,ENSG00000236012,ENSG00000227179,ENSG00000085465,ENSG00000171385,ENSG00000232558,ENSG00000231437
chr1	111919248	111919645	1:111919248-111919645	ENSG00000171385,ENSG00000232558,ENSG00000237556,ENSG00000231437
chr1	111920247	111920495	1:111920247-111920495	ENSG00000171385,ENSG00000232558,ENSG00000237556,ENSG00000231437
chr1	112298696	112298896	1:112298696-112298896	ENSG00000231437
chr1	112358838	112359095	1:112358838-112359095	ENSG00000231246,ENSG00000234388,ENSG00000238761
chr1	112369677	112370026	1:112369677-112370026	ENSG00000171385,ENSG00000231437,ENSG00000231246,ENSG00000234388,ENSG00000238761
chr1	112390802	112391166	1:112390802-112391166	ENSG00000143079,ENSG00000283296,ENSG00000134245,ENSG00000007341,ENSG00000235299,ENSG00000252750,ENSG00000155366
chr1	112395943	112396360	1:112395943-112396360	ENSG00000143079,ENSG00000283296,ENSG00000134245,ENSG00000273483,ENSG00000007341,ENSG00000116489,ENSG00000235299,ENSG00000252750
chr1	112462979	112463188	1:112462979-112463188	ENSG00000143079,ENSG00000283296,ENSG00000134245
chr1	112466089	112466480	1:112466089-112466480	ENSG00000143079,ENSG00000283296,ENSG00000134245
chr1	112501864	112502371	1:112501864-112502371	ENSG00000134245,ENSG00000273483
chr1	112508632	112508974	1:112508632-112508974	ENSG00000134245,ENSG00000273483,ENSG00000235299
chr1	112605676	112605906	1:112605676-112605906	ENSG00000007341,ENSG00000116489,ENSG00000235299,ENSG00000252750
chr1	112618647	112619160	1:112618647-112619160	ENSG00000007341,ENSG00000116489,ENSG00000235299,ENSG00000252750
chr1	112619532	112620403	1:112619532-112620403	ENSG00000007341,ENSG00000116489,ENSG00000235299,ENSG00000252750
chr1	112668696	112669033	1:112668696-112669033	ENSG00000116489,ENSG00000235299,ENSG00000252750,ENSG00000155363
chr1	112674299	112675475	1:112674299-112675475	ENSG00000116489,ENSG00000235299,ENSG00000252750,ENSG00000155363
chr1	112699023	112699319	1:112699023-112699319	ENSG00000235299,ENSG00000252750,ENSG00000155363,ENSG00000225075,ENSG00000155366
chr1	112700727	112701161	1:112700727-112701161	ENSG00000235299,ENSG00000252750,ENSG00000155363,ENSG00000225075,ENSG00000155366,ENSG00000271810
chr1	112707026	112707623	1:112707026-112707623	ENSG00000235299,ENSG00000252750,ENSG00000225075,ENSG00000155366,ENSG00000271810
chr1	112715151	112715759	1:112715151-112715759	ENSG00000155366,ENSG00000271810,ENSG00000155367,ENSG00000261595,ENSG00000184599,ENSG00000234790
chr1	112716295	112716585	1:112716295-112716585	ENSG00000271810,ENSG00000155367,ENSG00000261595,ENSG00000184599,ENSG00000234790
chr1	112718739	112718985	1:112718739-112718985	ENSG00000271810,ENSG00000155367,ENSG00000261595,ENSG00000184599,ENSG00000234790
chr1	112791252	112791591	1:112791252-112791591	ENSG00000184599,ENSG00000234790,ENSG00000215866
chr1	112804225	112804502	1:112804225-112804502	ENSG00000155367,ENSG00000261595,ENSG00000184599,ENSG00000234790
chr1	112809238	112809526	1:112809238-112809526	ENSG00000155367,ENSG00000261595,ENSG00000184599,ENSG00000234790,ENSG00000215866
chr1	112854717	112854923	1:112854717-112854923	ENSG00000215866,ENSG00000224167
chr1	112880994	112881307	1:112880994-112881307	ENSG00000234790,ENSG00000215866,ENSG00000224167,ENSG00000228040,ENSG00000155380,ENSG00000229020,ENSG00000226419
chr1	112887973	112888175	1:112887973-112888175	ENSG00000228040,ENSG00000229020
chr1	112893779	112894119	1:112893779-112894119	ENSG00000228040,ENSG00000229020
chr1	112904046	112904359	1:112904046-112904359	ENSG00000228040,ENSG00000155380,ENSG00000229020
chr1	112955293	112955906	1:112955293-112955906	ENSG00000155380,ENSG00000229020,ENSG00000226419
chr1	112956085	112956676	1:112956085-112956676	ENSG00000155380,ENSG00000229020,ENSG00000226419
chr1	112998903	112999103	1:112998903-112999103	ENSG00000226419,ENSG00000287807
chr1	113040143	113040469	1:113040143-113040469	ENSG00000155380,ENSG00000229020,ENSG00000226419
chr1	113041602	113041952	1:113041602-113041952	ENSG00000234790,ENSG00000155380,ENSG00000229020,ENSG00000226419
chr1	113042677	113042877	1:113042677-113042877	ENSG00000229020
chr1	113072586	113073755	1:113072586-113073755	ENSG00000229020,ENSG00000238198,ENSG00000198799,ENSG00000237278
chr1	113088936	113089358	1:113088936-113089358	ENSG00000234790,ENSG00000229020,ENSG00000238198,ENSG00000198799,ENSG00000237278,ENSG00000233839,ENSG00000238256
chr1	113140572	113140835	1:113140572-113140835	ENSG00000237278,ENSG00000233839,ENSG00000236887,ENSG00000238256
chr1	113141573	113142056	1:113141573-113142056	ENSG00000198799,ENSG00000237278,ENSG00000233839,ENSG00000236887,ENSG00000238256
chr1	113210294	113210594	1:113210294-113210594	ENSG00000233839,ENSG00000236887,ENSG00000238256
chr1	113260939	113261190	1:113260939-113261190	ENSG00000233839,ENSG00000236887,ENSG00000238256
chr1	113358937	113359256	1:113358937-113359256	ENSG00000233839,ENSG00000236887,ENSG00000238256
chr1	113388509	113388898	1:113388509-113388898	ENSG00000081026,ENSG00000238256
chr1	113389887	113390576	1:113389887-113390576	ENSG00000081026,ENSG00000238256
chr1	113406226	113406501	1:113406226-113406501	ENSG00000081026,ENSG00000238256
chr1	113429425	113429749	1:113429425-113429749	ENSG00000232499,ENSG00000238256
chr1	113452975	113453175	1:113452975-113453175	ENSG00000232499,ENSG00000238256
chr1	113676633	113676836	1:113676633-113676836	ENSG00000237278,ENSG00000238256
chr1	113677351	113677584	1:113677351-113677584	ENSG00000237278,ENSG00000238256
chr1	113681870	113682178	1:113681870-113682178	ENSG00000237278,ENSG00000233839,ENSG00000238256
chr1	113684162	113684410	1:113684162-113684410	ENSG00000237278,ENSG00000238256
chr1	113691175	113691471	1:113691175-113691471	ENSG00000238256,ENSG00000232450
chr1	113692976	113693478	1:113692976-113693478	ENSG00000237278,ENSG00000233839,ENSG00000238256,ENSG00000116793,ENSG00000232450
chr1	113714937	113715137	1:113714937-113715137	ENSG00000116793
chr1	113744836	113745182	1:113744836-113745182	ENSG00000116793
chr1	113749952	113750289	1:113749952-113750289	ENSG00000116793
chr1	113758827	113760090	1:113758827-113760090	ENSG00000116793,ENSG00000081019
chr1	113777635	113777885	1:113777635-113777885	ENSG00000081019
chr1	113779670	113780047	1:113779670-113780047	ENSG00000081019
chr1	113780862	113781116	1:113780862-113781116	ENSG00000081019
chr1	113783523	113783801	1:113783523-113783801	ENSG00000081019,ENSG00000231128
chr1	113804757	113805100	1:113804757-113805100	ENSG00000116793,ENSG00000081019,ENSG00000231128,ENSG00000188761
chr1	113811774	113812008	1:113811774-113812008	ENSG00000081019,ENSG00000231128
chr1	113812085	113812756	1:113812085-113812756	ENSG00000116793,ENSG00000081019,ENSG00000231128,ENSG00000134242,ENSG00000188761
chr1	113835707	113835988	1:113835707-113835988	ENSG00000134242,ENSG00000226167,ENSG00000188761,ENSG00000134262,ENSG00000235527,ENSG00000163349
chr1	113859544	113859799	1:113859544-113859799	ENSG00000134242,ENSG00000226167,ENSG00000188761
chr1	113874633	113874876	1:113874633-113874876	ENSG00000134242,ENSG00000226167,ENSG00000188761
chr1	113904443	113905449	1:113904443-113905449	ENSG00000134242,ENSG00000188761,ENSG00000134262,ENSG00000118655,ENSG00000235527,ENSG00000163349
chr1	113913022	113913370	1:113913022-113913370	ENSG00000188761,ENSG00000134262,ENSG00000118655,ENSG00000235527,ENSG00000163349
chr1	113914218	113914763	1:113914218-113914763	ENSG00000188761,ENSG00000134262,ENSG00000118655,ENSG00000235527,ENSG00000163349
chr1	113929031	113930513	1:113929031-113930513	ENSG00000134262,ENSG00000118655,ENSG00000235527,ENSG00000163349
chr1	113930673	113931100	1:113930673-113931100	ENSG00000235527,ENSG00000163349
chr1	113946778	113947002	1:113946778-113947002	ENSG00000163349
chr1	113978874	113979082	1:113978874-113979082	ENSG00000116774,ENSG00000270780
chr1	114071722	114072031	1:114071722-114072031	ENSG00000270780,ENSG00000282048,ENSG00000134207,ENSG00000232895
chr1	114078142	114078559	1:114078142-114078559	ENSG00000270780,ENSG00000282048,ENSG00000134207,ENSG00000232895
chr1	114080529	114080950	1:114080529-114080950	ENSG00000270780,ENSG00000282048,ENSG00000134207,ENSG00000232895
chr1	114092576	114092865	1:114092576-114092865	ENSG00000270780,ENSG00000282048,ENSG00000134207,ENSG00000232895
chr1	114108012	114108456	1:114108012-114108456	ENSG00000270780,ENSG00000282048,ENSG00000134207,ENSG00000232895
chr1	114109001	114109323	1:114109001-114109323	ENSG00000270780,ENSG00000282048,ENSG00000134207,ENSG00000232895
chr1	114180245	114180519	1:114180245-114180519	ENSG00000270780,ENSG00000282048,ENSG00000134207,ENSG00000232895,ENSG00000227970
chr1	114189429	114189881	1:114189429-114189881	ENSG00000270780,ENSG00000282048,ENSG00000134207,ENSG00000232895
chr1	114206452	114206714	1:114206452-114206714	ENSG00000270780,ENSG00000282048,ENSG00000134207,ENSG00000232895
chr1	114282840	114283131	1:114282840-114283131	ENSG00000116774,ENSG00000270780,ENSG00000282048,ENSG00000134207,ENSG00000232895,ENSG00000273698
chr1	114346507	114346903	1:114346507-114346903	ENSG00000116774,ENSG00000270780,ENSG00000232895,ENSG00000271419,ENSG00000225650,ENSG00000201114,ENSG00000242769,ENSG00000227970
chr1	114379968	114380431	1:114379968-114380431	ENSG00000270780,ENSG00000232895,ENSG00000197323,ENSG00000225650,ENSG00000201114,ENSG00000236480,ENSG00000242769,ENSG00000227970
chr1	114386735	114386975	1:114386735-114386975	ENSG00000197323,ENSG00000225650
chr1	114388372	114388732	1:114388372-114388732	ENSG00000197323,ENSG00000225650,ENSG00000201114,ENSG00000227970
chr1	114453383	114453755	1:114453383-114453755	ENSG00000226984,ENSG00000225650,ENSG00000201114
chr1	114510157	114510702	1:114510157-114510702	ENSG00000197323,ENSG00000225650,ENSG00000201114,ENSG00000236480
chr1	114510868	114511644	1:114510868-114511644	ENSG00000197323,ENSG00000225650,ENSG00000201114,ENSG00000236480
chr1	114521545	114521747	1:114521545-114521747	ENSG00000225650,ENSG00000201114,ENSG00000236480
chr1	114521959	114522381	1:114521959-114522381	ENSG00000225650,ENSG00000201114,ENSG00000236480
chr1	114525038	114525247	1:114525038-114525247	ENSG00000225650,ENSG00000201114,ENSG00000236480
chr1	114558651	114558873	1:114558651-114558873	ENSG00000225650,ENSG00000201114,ENSG00000236480
chr1	114581358	114581998	1:114581358-114581998	ENSG00000225650,ENSG00000201114,ENSG00000236480,ENSG00000116752,ENSG00000175984,ENSG00000242769,ENSG00000227970
chr1	114669734	114670821	1:114669734-114670821	ENSG00000175984,ENSG00000116748,ENSG00000242769,ENSG00000227970
chr1	114716301	114716538	1:114716301-114716538	ENSG00000242769,ENSG00000213281,ENSG00000009307,ENSG00000201900
chr1	114716623	114717018	1:114716623-114717018	ENSG00000116748,ENSG00000242769,ENSG00000213281,ENSG00000009307,ENSG00000201900,ENSG00000227970
chr1	114756929	114757137	1:114756929-114757137	ENSG00000009307
chr1	114757276	114757767	1:114757276-114757767	ENSG00000242769,ENSG00000009307,ENSG00000201900,ENSG00000052723
chr1	114757876	114758294	1:114757876-114758294	ENSG00000009307,ENSG00000201900
chr1	114764753	114765027	1:114764753-114765027	ENSG00000009307
chr1	114780371	114780937	1:114780371-114780937	ENSG00000009307,ENSG00000052723,ENSG00000227970
chr1	114979380	114979626	1:114979380-114979626	ENSG00000227970,ENSG00000198765,ENSG00000134200
chr1	115052549	115052822	1:115052549-115052822	ENSG00000227970,ENSG00000198765,ENSG00000134200,ENSG00000134198
chr1	115089348	115089842	1:115089348-115089842	ENSG00000227970,ENSG00000134200,ENSG00000134198,ENSG00000233730
chr1	115098986	115099658	1:115098986-115099658	ENSG00000227970,ENSG00000134200,ENSG00000134198,ENSG00000233730
chr1	115138939	115139243	1:115138939-115139243	ENSG00000227970,ENSG00000134200,ENSG00000285698,ENSG00000228035,ENSG00000134259,ENSG00000287103,ENSG00000226973,ENSG00000274468,ENSG00000229101,ENSG00000232185,ENSG00000270631
chr1	115144399	115144773	1:115144399-115144773	ENSG00000227970,ENSG00000134200,ENSG00000285698,ENSG00000228035,ENSG00000134259,ENSG00000287103,ENSG00000226973,ENSG00000274468,ENSG00000229101,ENSG00000232185,ENSG00000270631
chr1	115179287	115179797	1:115179287-115179797	ENSG00000227970,ENSG00000134200,ENSG00000285698,ENSG00000228035,ENSG00000134259,ENSG00000287103,ENSG00000274468,ENSG00000229101,ENSG00000232185,ENSG00000270631
chr1	115469733	115469933	1:115469733-115469933	ENSG00000285698,ENSG00000228035,ENSG00000134259,ENSG00000287103,ENSG00000226973,ENSG00000274468,ENSG00000229101,ENSG00000232185
chr1	115595866	115596145	1:115595866-115596145	ENSG00000285698,ENSG00000228035,ENSG00000134259,ENSG00000287103,ENSG00000274468,ENSG00000229101,ENSG00000232185,ENSG00000270631,ENSG00000239984,ENSG00000207502
chr1	115608171	115608485	1:115608171-115608485	ENSG00000229101,ENSG00000232185,ENSG00000270631,ENSG00000239984,ENSG00000207502
chr1	115641125	115641364	1:115641125-115641364	ENSG00000207502,ENSG00000173218
chr1	115641535	115642146	1:115641535-115642146	ENSG00000232185,ENSG00000207502,ENSG00000173218
chr1	115642379	115643025	1:115642379-115643025	ENSG00000207502,ENSG00000173218
chr1	115655282	115655712	1:115655282-115655712	ENSG00000232185,ENSG00000270631,ENSG00000207502,ENSG00000173218
chr1	115706891	115707169	1:115706891-115707169	ENSG00000229101,ENSG00000232185,ENSG00000239984,ENSG00000207502
chr1	115771874	115772190	1:115771874-115772190	ENSG00000287103,ENSG00000229101,ENSG00000232185,ENSG00000270631,ENSG00000239984,ENSG00000207502,ENSG00000118729,ENSG00000177551,ENSG00000214204,ENSG00000228127,ENSG00000271143
chr1	115793121	115793602	1:115793121-115793602	ENSG00000227970,ENSG00000229101,ENSG00000232185,ENSG00000270631,ENSG00000207502,ENSG00000177551,ENSG00000214204,ENSG00000228127,ENSG00000271143
chr1	115828296	115828849	1:115828296-115828849	ENSG00000177551,ENSG00000214204,ENSG00000228127,ENSG00000271143
chr1	115976129	115976848	1:115976129-115976848	ENSG00000177551,ENSG00000214204,ENSG00000228127,ENSG00000271143,ENSG00000163393
chr1	116020739	116020999	1:116020739-116020999	ENSG00000177551,ENSG00000214204,ENSG00000228127,ENSG00000271143,ENSG00000163393,ENSG00000237993
chr1	116097737	116097987	1:116097737-116097987	ENSG00000228127,ENSG00000173212,ENSG00000221040
chr1	116130353	116130739	1:116130353-116130739	ENSG00000173212,ENSG00000221040,ENSG00000287217
chr1	116131850	116132323	1:116131850-116132323	ENSG00000228127,ENSG00000271143,ENSG00000173212,ENSG00000221040,ENSG00000287217,ENSG00000200547,ENSG00000177173
chr1	116139044	116139437	1:116139044-116139437	ENSG00000173212,ENSG00000221040,ENSG00000287217,ENSG00000200547,ENSG00000224950,ENSG00000286276,ENSG00000177173
chr1	116151951	116152615	1:116151951-116152615	ENSG00000173212,ENSG00000235933,ENSG00000221040,ENSG00000287217,ENSG00000200547,ENSG00000224950
chr1	116168338	116168730	1:116168338-116168730	ENSG00000173212,ENSG00000235933,ENSG00000221040,ENSG00000287217,ENSG00000200547
chr1	116360842	116361044	1:116360842-116361044	ENSG00000221040,ENSG00000287217,ENSG00000163399
chr1	116372816	116373477	1:116372816-116373477	ENSG00000221040,ENSG00000287217,ENSG00000163399
chr1	116373873	116374321	1:116373873-116374321	ENSG00000221040,ENSG00000287217,ENSG00000163399
chr1	116409216	116409622	1:116409216-116409622	ENSG00000221040,ENSG00000287217,ENSG00000163399,ENSG00000203865,ENSG00000212385,ENSG00000200547
chr1	116415668	116416203	1:116415668-116416203	ENSG00000203865,ENSG00000212385,ENSG00000200547
chr1	116418451	116418901	1:116418451-116418901	ENSG00000203865,ENSG00000212385
chr1	116424837	116425218	1:116424837-116425218	ENSG00000221040,ENSG00000287217,ENSG00000203865,ENSG00000230381,ENSG00000200547
chr1	116433204	116433598	1:116433204-116433598	ENSG00000221040,ENSG00000287217,ENSG00000203865,ENSG00000230381,ENSG00000200547
chr1	116471340	116471540	1:116471340-116471540	ENSG00000233154,ENSG00000200547
chr1	116476416	116476756	1:116476416-116476756	ENSG00000221040,ENSG00000287217,ENSG00000233154,ENSG00000200547
chr1	116483549	116484034	1:116483549-116484034	ENSG00000221040,ENSG00000287217,ENSG00000233154,ENSG00000200547
chr1	116485259	116485590	1:116485259-116485590	ENSG00000221040,ENSG00000287217,ENSG00000233154,ENSG00000200547,ENSG00000224950,ENSG00000286276,ENSG00000177173
chr1	116499106	116499373	1:116499106-116499373	ENSG00000224950,ENSG00000286276
chr1	116501458	116501926	1:116501458-116501926	ENSG00000287217,ENSG00000224950,ENSG00000286276,ENSG00000177173
chr1	116503959	116504766	1:116503959-116504766	ENSG00000287217,ENSG00000224950,ENSG00000286276,ENSG00000177173
chr1	116509056	116509369	1:116509056-116509369	ENSG00000224950,ENSG00000177173,ENSG00000264419
chr1	116569895	116570109	1:116569895-116570109	ENSG00000116815,ENSG00000264419
chr1	116570288	116570620	1:116570288-116570620	ENSG00000116815,ENSG00000177173,ENSG00000264419
chr1	116570835	116571262	1:116570835-116571262	ENSG00000116815,ENSG00000177173,ENSG00000264419
chr1	116573429	116573725	1:116573429-116573725	ENSG00000116815,ENSG00000177173,ENSG00000264419
chr1	116596038	116596586	1:116596038-116596586	ENSG00000116815,ENSG00000177173,ENSG00000264419
chr1	116617920	116618210	1:116617920-116618210	ENSG00000177173,ENSG00000264419
chr1	116650459	116650838	1:116650459-116650838	ENSG00000143061
chr1	116667562	116668026	1:116667562-116668026	ENSG00000143061,ENSG00000211543
chr1	116672619	116672888	1:116672619-116672888	ENSG00000143061,ENSG00000211543
chr1	116679110	116679578	1:116679110-116679578	ENSG00000211543
chr1	116679811	116680223	1:116679811-116680223	ENSG00000143061,ENSG00000211543,ENSG00000203864,ENSG00000252510,ENSG00000134256
chr1	116687130	116688054	1:116687130-116688054	ENSG00000211543,ENSG00000203864,ENSG00000252510,ENSG00000134256
chr1	116711248	116711611	1:116711248-116711611	ENSG00000231072,ENSG00000116824,ENSG00000225079,ENSG00000252510,ENSG00000134256
chr1	116737345	116737605	1:116737345-116737605	ENSG00000223489,ENSG00000116824,ENSG00000225079,ENSG00000252510,ENSG00000134256,ENSG00000236137
chr1	116764139	116764431	1:116764139-116764431	ENSG00000223489,ENSG00000116824,ENSG00000225079,ENSG00000252510,ENSG00000134256
chr1	116810381	116810853	1:116810381-116810853	ENSG00000223489,ENSG00000116824,ENSG00000225079,ENSG00000134247,ENSG00000252510,ENSG00000134256,ENSG00000236137,ENSG00000277141,ENSG00000235202
chr1	116817687	116817944	1:116817687-116817944	ENSG00000223489,ENSG00000116824,ENSG00000225079,ENSG00000252510,ENSG00000134256,ENSG00000236137
chr1	116827201	116827485	1:116827201-116827485	ENSG00000225079,ENSG00000252510,ENSG00000134256
chr1	116833756	116833956	1:116833756-116833956	ENSG00000225079,ENSG00000252510,ENSG00000134256
chr1	116846139	116846393	1:116846139-116846393	ENSG00000252510,ENSG00000134256
chr1	116881839	116882130	1:116881839-116882130	ENSG00000272715,ENSG00000134247,ENSG00000252510,ENSG00000134256
chr1	116909946	116910212	1:116909946-116910212	ENSG00000272715,ENSG00000134247,ENSG00000252510,ENSG00000134256
chr1	117059404	117059619	1:117059404-117059619	ENSG00000134256,ENSG00000236137,ENSG00000116830
chr1	117059737	117060478	1:117059737-117060478	ENSG00000252510,ENSG00000134256,ENSG00000236137,ENSG00000116830,ENSG00000215930,ENSG00000134258,ENSG00000277141,ENSG00000235202
chr1	117067775	117068151	1:117067775-117068151	ENSG00000252510,ENSG00000134256,ENSG00000236137,ENSG00000116830,ENSG00000215930,ENSG00000228453,ENSG00000134258,ENSG00000277141,ENSG00000235202
chr1	117079738	117079976	1:117079738-117079976	ENSG00000116830,ENSG00000215930,ENSG00000277141,ENSG00000235202
chr1	117094099	117094299	1:117094099-117094299	ENSG00000116830,ENSG00000215930
chr1	117121476	117122407	1:117121476-117122407	ENSG00000215930,ENSG00000134253,ENSG00000228453,ENSG00000134258,ENSG00000277141,ENSG00000235202
chr1	117127876	117128343	1:117127876-117128343	ENSG00000116830,ENSG00000215930,ENSG00000134253,ENSG00000228453,ENSG00000134258,ENSG00000277141,ENSG00000235202
chr1	117144861	117145182	1:117144861-117145182	ENSG00000228453,ENSG00000134258,ENSG00000277141,ENSG00000235202
chr1	117151467	117151766	1:117151467-117151766	ENSG00000228453,ENSG00000134258,ENSG00000277141,ENSG00000235202
chr1	117340035	117340235	1:117340035-117340235	ENSG00000134258,ENSG00000277141,ENSG00000235202,ENSG00000279513
chr1	117366614	117367548	1:117366614-117367548	ENSG00000277141,ENSG00000235202,ENSG00000271427,ENSG00000198162,ENSG00000279513
chr1	117368661	117369025	1:117368661-117369025	ENSG00000271427,ENSG00000198162
chr1	117416827	117417146	1:117416827-117417146	ENSG00000235202,ENSG00000198162,ENSG00000279513
chr1	117535020	117535393	1:117535020-117535393	ENSG00000277141,ENSG00000235202,ENSG00000279513,ENSG00000226755,ENSG00000228217,ENSG00000229911
chr1	117575681	117575911	1:117575681-117575911	ENSG00000279513,ENSG00000226755,ENSG00000228217
chr1	117600599	117600940	1:117600599-117600940	ENSG00000279513,ENSG00000226755,ENSG00000236866,ENSG00000183508
chr1	117605649	117606236	1:117605649-117606236	ENSG00000236866,ENSG00000183508
chr1	117606673	117606897	1:117606673-117606897	ENSG00000236866,ENSG00000183508
chr1	117611112	117611493	1:117611112-117611493	ENSG00000236866,ENSG00000183508
chr1	117612607	117613080	1:117612607-117613080	ENSG00000236866,ENSG00000183508
chr1	117613322	117613660	1:117613322-117613660	ENSG00000236866,ENSG00000183508
chr1	117614003	117614240	1:117614003-117614240	ENSG00000236866,ENSG00000183508
chr1	117622574	117622909	1:117622574-117622909	-
chr1	117638128	117638457	1:117638128-117638457	ENSG00000279513,ENSG00000213262
chr1	117644658	117645369	1:117644658-117645369	ENSG00000279513,ENSG00000213262,ENSG00000228217
chr1	117646299	117646725	1:117646299-117646725	ENSG00000213262
chr1	117654967	117655524	1:117654967-117655524	ENSG00000228217
chr1	117659799	117660255	1:117659799-117660255	ENSG00000279513,ENSG00000226755
chr1	117660718	117660921	1:117660718-117660921	-
chr1	117672145	117672345	1:117672145-117672345	-
chr1	117674567	117674936	1:117674567-117674936	ENSG00000279513,ENSG00000226755,ENSG00000212266,ENSG00000228217
chr1	117681965	117682194	1:117681965-117682194	ENSG00000212266
chr1	117692048	117692253	1:117692048-117692253	ENSG00000212266,ENSG00000270719
chr1	117697293	117697588	1:117697293-117697588	ENSG00000212266,ENSG00000270719
chr1	117708319	117709059	1:117708319-117709059	ENSG00000134258,ENSG00000277141,ENSG00000235202,ENSG00000279513,ENSG00000226755,ENSG00000212266,ENSG00000270719,ENSG00000228217,ENSG00000226126,ENSG00000229911
chr1	117732522	117732761	1:117732522-117732761	ENSG00000279513,ENSG00000228217
chr1	117735069	117735395	1:117735069-117735395	ENSG00000235202,ENSG00000279513,ENSG00000226755,ENSG00000228217,ENSG00000229911
chr1	117758686	117759169	1:117758686-117759169	ENSG00000277141,ENSG00000279513,ENSG00000226755,ENSG00000228217
chr1	117842705	117843140	1:117842705-117843140	ENSG00000228217
chr1	117895571	117895857	1:117895571-117895857	ENSG00000279513,ENSG00000228217,ENSG00000196505,ENSG00000277313
chr1	117928873	117930068	1:117928873-117930068	ENSG00000196505,ENSG00000065183
chr1	118184902	118185412	1:118184902-118185412	ENSG00000155761,ENSG00000287980,ENSG00000222209,ENSG00000226126,ENSG00000229911
chr1	118185585	118185836	1:118185585-118185836	ENSG00000155761,ENSG00000287980,ENSG00000222209,ENSG00000226126,ENSG00000229911
chr1	118186863	118187063	1:118186863-118187063	ENSG00000155761,ENSG00000287980,ENSG00000222209,ENSG00000226126,ENSG00000229911
chr1	119008718	119008928	1:119008718-119008928	ENSG00000222209,ENSG00000226126,ENSG00000229911,ENSG00000092607,ENSG00000226172,ENSG00000239216,ENSG00000223575,ENSG00000236804,ENSG00000227056
chr1	119048443	119048710	1:119048443-119048710	ENSG00000222209,ENSG00000226126,ENSG00000229911,ENSG00000092607,ENSG00000224238,ENSG00000223575,ENSG00000236804,ENSG00000227056,ENSG00000194297,ENSG00000232780,ENSG00000203858,ENSG00000187481,ENSG00000275296
chr1	119139974	119140900	1:119139974-119140900	ENSG00000116874,ENSG00000223575,ENSG00000236804,ENSG00000231365,ENSG00000227056
chr1	119141058	119141258	1:119141058-119141258	ENSG00000116874,ENSG00000223575,ENSG00000236804,ENSG00000231365
chr1	119163431	119163684	1:119163431-119163684	ENSG00000226126,ENSG00000229911,ENSG00000116874,ENSG00000223575,ENSG00000236804,ENSG00000231365,ENSG00000227056,ENSG00000227712,ENSG00000232650,ENSG00000194297,ENSG00000203859,ENSG00000232780,ENSG00000203858,ENSG00000229570,ENSG00000273406
chr1	119275410	119275733	1:119275410-119275733	ENSG00000222209,ENSG00000226126,ENSG00000229911,ENSG00000223575,ENSG00000236804,ENSG00000227056,ENSG00000227712,ENSG00000232650,ENSG00000194297,ENSG00000116882,ENSG00000230921,ENSG00000203859,ENSG00000232780,ENSG00000203858,ENSG00000235595,ENSG00000187481,ENSG00000229570,ENSG00000203857
chr1	119286647	119286884	1:119286647-119286884	ENSG00000226126,ENSG00000229911,ENSG00000227056,ENSG00000227712,ENSG00000232650,ENSG00000194297,ENSG00000116882,ENSG00000230921,ENSG00000203859,ENSG00000232780,ENSG00000203858,ENSG00000235595,ENSG00000187481,ENSG00000229570,ENSG00000203857
chr1	119549765	119549967	1:119549765-119549967	ENSG00000203859,ENSG00000232780,ENSG00000203858,ENSG00000235595,ENSG00000187481,ENSG00000229570,ENSG00000203857,ENSG00000226443,ENSG00000249798,ENSG00000239873,ENSG00000203855,ENSG00000240244,ENSG00000260941,ENSG00000198857
chr1	119554303	119554503	1:119554303-119554503	ENSG00000203859,ENSG00000232780,ENSG00000203858,ENSG00000235595,ENSG00000187481,ENSG00000229570,ENSG00000203857,ENSG00000226443,ENSG00000249798,ENSG00000239873,ENSG00000203855,ENSG00000240244,ENSG00000260941
chr1	119611666	119611928	1:119611666-119611928	ENSG00000187481,ENSG00000229570,ENSG00000203855,ENSG00000240244,ENSG00000260941,ENSG00000198857,ENSG00000188610,ENSG00000171943
chr1	119613811	119614112	1:119613811-119614112	ENSG00000232780,ENSG00000203858,ENSG00000187481,ENSG00000229570,ENSG00000203857,ENSG00000226443,ENSG00000249798,ENSG00000203855,ENSG00000240244,ENSG00000260941,ENSG00000198857,ENSG00000143067,ENSG00000274642,ENSG00000188610,ENSG00000171943
chr1	119631455	119631870	1:119631455-119631870	ENSG00000194297,ENSG00000203859,ENSG00000232780,ENSG00000203858,ENSG00000187481,ENSG00000229570,ENSG00000203857,ENSG00000226443,ENSG00000249798,ENSG00000203855,ENSG00000240244,ENSG00000260941,ENSG00000198857,ENSG00000143067,ENSG00000092621,ENSG00000270231,ENSG00000285215,ENSG00000275296,ENSG00000188610
chr1	119647636	119648632	1:119647636-119648632	ENSG00000187481,ENSG00000229570,ENSG00000203857,ENSG00000240244,ENSG00000260941,ENSG00000198857,ENSG00000143067,ENSG00000092621
chr1	119674839	119675145	1:119674839-119675145	ENSG00000203859,ENSG00000232780,ENSG00000203858,ENSG00000235595,ENSG00000187481,ENSG00000229570,ENSG00000203857,ENSG00000226443,ENSG00000203855,ENSG00000240244,ENSG00000260941,ENSG00000198857,ENSG00000273406
chr1	119675670	119675870	1:119675670-119675870	ENSG00000187481,ENSG00000240244,ENSG00000260941,ENSG00000198857,ENSG00000286106
chr1	119711755	119712057	1:119711755-119712057	ENSG00000092621
chr1	119712461	119712935	1:119712461-119712935	ENSG00000092621
chr1	119737075	119737647	1:119737075-119737647	ENSG00000232780,ENSG00000203858,ENSG00000187481,ENSG00000229570,ENSG00000203857,ENSG00000092621,ENSG00000134240,ENSG00000273136
chr1	119744102	119744454	1:119744102-119744454	ENSG00000092621,ENSG00000134240,ENSG00000275131
chr1	119783379	119783693	1:119783379-119783693	ENSG00000134240,ENSG00000270231,ENSG00000270392,ENSG00000273694,ENSG00000273136,ENSG00000285215,ENSG00000275296
chr1	119784598	119784798	1:119784598-119784798	ENSG00000134240
chr1	119797699	119797969	1:119797699-119797969	ENSG00000134240,ENSG00000134193,ENSG00000277313,ENSG00000273727,ENSG00000270231,ENSG00000270392,ENSG00000268993
chr1	119809001	119809298	1:119809001-119809298	ENSG00000134240,ENSG00000134193,ENSG00000274642,ENSG00000285215,ENSG00000188610
chr1	119827087	119827366	1:119827087-119827366	ENSG00000134193,ENSG00000198019
chr1	119829271	119829471	1:119829271-119829471	ENSG00000134193,ENSG00000198019
chr1	119840713	119841148	1:119840713-119841148	ENSG00000203858,ENSG00000134240,ENSG00000215864,ENSG00000227205,ENSG00000207149,ENSG00000274642,ENSG00000270392,ENSG00000275131,ENSG00000273136
chr1	119859617	119860048	1:119859617-119860048	ENSG00000232780,ENSG00000203858,ENSG00000187481,ENSG00000229570,ENSG00000203857,ENSG00000134240,ENSG00000134193,ENSG00000215864,ENSG00000227205,ENSG00000207149,ENSG00000274642,ENSG00000285215,ENSG00000273516,ENSG00000275296,ENSG00000188610
chr1	119870955	119871242	1:119870955-119871242	ENSG00000273406,ENSG00000275131,ENSG00000275296
chr1	119874174	119874580	1:119874174-119874580	ENSG00000187481,ENSG00000273406,ENSG00000207149,ENSG00000274642,ENSG00000275131,ENSG00000273136,ENSG00000285215,ENSG00000275296,ENSG00000188610,ENSG00000171943
chr1	119880050	119880425	1:119880050-119880425	ENSG00000187481,ENSG00000229570,ENSG00000226446,ENSG00000134249,ENSG00000207149,ENSG00000274642,ENSG00000277313,ENSG00000275131,ENSG00000198019
chr1	119886199	119886503	1:119886199-119886503	ENSG00000226446,ENSG00000134249,ENSG00000207149,ENSG00000270231,ENSG00000275131,ENSG00000273694,ENSG00000273136,ENSG00000275296
chr1	119891387	119891746	1:119891387-119891746	ENSG00000226446,ENSG00000134249,ENSG00000273406,ENSG00000207149,ENSG00000274642,ENSG00000277313,ENSG00000275933,ENSG00000285215,ENSG00000275296,ENSG00000234998,ENSG00000223345,ENSG00000227193,ENSG00000213244,ENSG00000275129
chr1	119948652	119948965	1:119948652-119948965	ENSG00000207149,ENSG00000275131,ENSG00000275296,ENSG00000275129
chr1	119968027	119968479	1:119968027-119968479	ENSG00000273406,ENSG00000207149,ENSG00000274642,ENSG00000275131,ENSG00000273694,ENSG00000275933,ENSG00000273136,ENSG00000275296,ENSG00000268993
chr1	119981517	119981861	1:119981517-119981861	ENSG00000134250,ENSG00000207149,ENSG00000270231,ENSG00000273694,ENSG00000275296
chr1	120015172	120015372	1:120015172-120015372	ENSG00000235595,ENSG00000134250
chr1	120068644	120068844	1:120068644-120068844	ENSG00000134250
chr1	120069179	120069794	1:120069179-120069794	ENSG00000134250,ENSG00000207149
chr1	120145851	120146140	1:120145851-120146140	ENSG00000207149,ENSG00000277313,ENSG00000275131,ENSG00000275296,ENSG00000188610
chr1	144028248	144028455	1:144028248-144028455	ENSG00000277095,ENSG00000277702,ENSG00000223779,ENSG00000263590,ENSG00000252105,ENSG00000263513,ENSG00000270872,ENSG00000276674,ENSG00000275075,ENSG00000275767,ENSG00000232527,ENSG00000276442,ENSG00000175658,ENSG00000276756,ENSG00000271567,ENSG00000279782,ENSG00000277199,ENSG00000224363,ENSG00000278273,ENSG00000222854,ENSG00000273825,ENSG00000287607
chr1	144026003	144026416	1:144026003-144026416	ENSG00000277095,ENSG00000277702,ENSG00000264145,ENSG00000235887,ENSG00000223779,ENSG00000263590,ENSG00000252105,ENSG00000263513,ENSG00000270872,ENSG00000276674,ENSG00000275075,ENSG00000275767,ENSG00000232527,ENSG00000276442,ENSG00000175658,ENSG00000276756,ENSG00000271567,ENSG00000279782,ENSG00000277199,ENSG00000224363,ENSG00000278273,ENSG00000222854,ENSG00000273825,ENSG00000287607,ENSG00000277678,ENSG00000278182,ENSG00000275064,ENSG00000201789,ENSG00000271121
chr1	144001161	144001531	1:144001161-144001531	ENSG00000277095,ENSG00000277702,ENSG00000264145,ENSG00000235887,ENSG00000263590,ENSG00000252105,ENSG00000263513,ENSG00000270872,ENSG00000276674,ENSG00000275075,ENSG00000275767,ENSG00000232527,ENSG00000276442,ENSG00000175658,ENSG00000276756,ENSG00000271567,ENSG00000277918,ENSG00000279782,ENSG00000277199,ENSG00000224363,ENSG00000278273,ENSG00000222854,ENSG00000273825,ENSG00000287607,ENSG00000277678,ENSG00000278182,ENSG00000275064,ENSG00000174827,ENSG00000201789,ENSG00000271121
chr1	143972110	143972767	1:143972110-143972767	ENSG00000277095,ENSG00000277702,ENSG00000264145,ENSG00000223779,ENSG00000263590,ENSG00000252105,ENSG00000263513,ENSG00000270872,ENSG00000276674,ENSG00000275075,ENSG00000275767,ENSG00000232527,ENSG00000276442,ENSG00000175658,ENSG00000276756,ENSG00000271567,ENSG00000279782,ENSG00000277199,ENSG00000224363,ENSG00000278273,ENSG00000222854,ENSG00000273825,ENSG00000287607,ENSG00000278182,ENSG00000275064,ENSG00000143127,ENSG00000201789,ENSG00000271121,ENSG00000276975
chr1	143884975	143885269	1:143884975-143885269	ENSG00000274927,ENSG00000223495,ENSG00000202167,ENSG00000237503,ENSG00000234571,ENSG00000266338
chr1	143884559	143884832	1:143884559-143884832	ENSG00000277095,ENSG00000277702,ENSG00000202167,ENSG00000232721,ENSG00000263590,ENSG00000252105,ENSG00000263513,ENSG00000270872,ENSG00000276674,ENSG00000275075,ENSG00000275767,ENSG00000232527,ENSG00000276442,ENSG00000175658,ENSG00000276756,ENSG00000271567,ENSG00000279782,ENSG00000277199,ENSG00000224363,ENSG00000278273,ENSG00000222854,ENSG00000273825,ENSG00000287607,ENSG00000278182,ENSG00000275064
chr1	143880137	143880385	1:143880137-143880385	ENSG00000277095,ENSG00000277702,ENSG00000202167,ENSG00000232721,ENSG00000263590,ENSG00000252105,ENSG00000263513,ENSG00000270872,ENSG00000276674,ENSG00000275075,ENSG00000275767,ENSG00000232527,ENSG00000276442,ENSG00000175658,ENSG00000276756,ENSG00000271567,ENSG00000279782,ENSG00000277199,ENSG00000224363,ENSG00000278273,ENSG00000222854,ENSG00000273825,ENSG00000287607
chr1	121370033	121370337	1:121370033-121370337	ENSG00000227712,ENSG00000232650,ENSG00000275585,ENSG00000275296,ENSG00000233432
chr1	121395765	121395965	1:121395765-121395965	ENSG00000268993,ENSG00000230806,ENSG00000227082
chr1	121396265	121396692	1:121396265-121396692	ENSG00000268993,ENSG00000188610,ENSG00000230806,ENSG00000227082
chr1	121519128	121519964	1:121519128-121519964	ENSG00000274642,ENSG00000285215,ENSG00000275296,ENSG00000198019,ENSG00000234998,ENSG00000223345,ENSG00000227193,ENSG00000213244,ENSG00000228826,ENSG00000233432,ENSG00000272583,ENSG00000231752,ENSG00000224857
chr1	121595178	121595464	1:121595178-121595464	ENSG00000270392,ENSG00000285215,ENSG00000275296,ENSG00000198019,ENSG00000188610,ENSG00000171943,ENSG00000233432,ENSG00000224857
chr1	120340838	120341220	1:120340838-120341220	ENSG00000223575,ENSG00000227712,ENSG00000232650,ENSG00000203859,ENSG00000235595,ENSG00000229570,ENSG00000207149,ENSG00000223804,ENSG00000273727,ENSG00000287979,ENSG00000275538,ENSG00000277610
chr1	120341913	120342169	1:120341913-120342169	ENSG00000227712,ENSG00000232650,ENSG00000203859,ENSG00000235595,ENSG00000229570,ENSG00000207149,ENSG00000223804,ENSG00000273727,ENSG00000287979,ENSG00000275538,ENSG00000277610
chr1	143972086	143972785	1:143972086-143972785	ENSG00000277095,ENSG00000277702,ENSG00000264145,ENSG00000235887,ENSG00000223779,ENSG00000263590,ENSG00000252105,ENSG00000263513,ENSG00000270872,ENSG00000276674,ENSG00000275075,ENSG00000275767,ENSG00000232527,ENSG00000276442,ENSG00000175658,ENSG00000276756,ENSG00000271567,ENSG00000279782,ENSG00000277199,ENSG00000224363,ENSG00000278273,ENSG00000222854,ENSG00000273825,ENSG00000287607,ENSG00000277678,ENSG00000278182,ENSG00000275064,ENSG00000143127,ENSG00000201789,ENSG00000271121,ENSG00000276975
chr1	144001166	144001494	1:144001166-144001494	ENSG00000277095,ENSG00000277702,ENSG00000264145,ENSG00000235887,ENSG00000263590,ENSG00000252105,ENSG00000273213,ENSG00000230186,ENSG00000263513,ENSG00000270872,ENSG00000276674,ENSG00000275075,ENSG00000275767,ENSG00000232527,ENSG00000276442,ENSG00000175658,ENSG00000276756,ENSG00000271567,ENSG00000277918,ENSG00000279782,ENSG00000277199,ENSG00000224363,ENSG00000278273,ENSG00000222854,ENSG00000273825,ENSG00000287607,ENSG00000277678,ENSG00000270384,ENSG00000287374,ENSG00000278182,ENSG00000275064,ENSG00000174827,ENSG00000201789,ENSG00000271121
chr1	144026003	144026264	1:144026003-144026264	ENSG00000277095,ENSG00000277702,ENSG00000264145,ENSG00000223779,ENSG00000263590,ENSG00000252105,ENSG00000263513,ENSG00000270872,ENSG00000276674,ENSG00000275075,ENSG00000275767,ENSG00000232527,ENSG00000276442,ENSG00000175658,ENSG00000276756,ENSG00000271567,ENSG00000279782,ENSG00000277199,ENSG00000224363,ENSG00000278273,ENSG00000222854,ENSG00000273825,ENSG00000287607,ENSG00000278182,ENSG00000275064,ENSG00000201789,ENSG00000271121
chr1	149162593	149163414	1:149162593-149163414	ENSG00000232265,ENSG00000252135,ENSG00000278596,ENSG00000238825,ENSG00000252515,ENSG00000177144,ENSG00000275140,ENSG00000271546,ENSG00000252656,ENSG00000201699,ENSG00000273591,ENSG00000274423,ENSG00000275229,ENSG00000270882,ENSG00000270276,ENSG00000264207,ENSG00000224690
chr1	149161463	149161681	1:149161463-149161681	ENSG00000252135,ENSG00000278596,ENSG00000238825,ENSG00000201699,ENSG00000224690
chr1	149103280	149103735	1:149103280-149103735	ENSG00000274020,ENSG00000231551,ENSG00000201183,ENSG00000269713,ENSG00000274019
chr1	148997545	148997755	1:148997545-148997755	ENSG00000238107,ENSG00000178104,ENSG00000254913,ENSG00000255148
chr1	148966168	148966433	1:148966168-148966433	ENSG00000227242,ENSG00000228626,ENSG00000225871,ENSG00000274210,ENSG00000178104,ENSG00000236713
chr1	148951900	148952632	1:148951900-148952632	ENSG00000238765,ENSG00000286019,ENSG00000178104,ENSG00000255148
chr1	148879834	148880366	1:148879834-148880366	ENSG00000252515,ENSG00000177144,ENSG00000275140,ENSG00000271546,ENSG00000252656,ENSG00000222788,ENSG00000273591,ENSG00000274423,ENSG00000275229,ENSG00000270882,ENSG00000270276,ENSG00000264207
chr1	148874608	148874995	1:148874608-148874995	ENSG00000252515,ENSG00000177144,ENSG00000275140,ENSG00000271546,ENSG00000252656,ENSG00000273591,ENSG00000274423,ENSG00000275229,ENSG00000270882,ENSG00000270276,ENSG00000264207,ENSG00000228126
chr1	148869663	148869939	1:148869663-148869939	ENSG00000014914
chr1	148860084	148860354	1:148860084-148860354	ENSG00000121634,ENSG00000252515,ENSG00000177144,ENSG00000275140,ENSG00000271546,ENSG00000178104,ENSG00000252656,ENSG00000273591
chr1	148844150	148844637	1:148844150-148844637	ENSG00000234190,ENSG00000252515,ENSG00000177144,ENSG00000275140,ENSG00000271546,ENSG00000252656,ENSG00000273591,ENSG00000274423,ENSG00000275229,ENSG00000270882,ENSG00000270276,ENSG00000264207
chr1	148835644	148835874	1:148835644-148835874	ENSG00000252515,ENSG00000177144,ENSG00000275140,ENSG00000271546,ENSG00000252656,ENSG00000273591,ENSG00000274423
chr1	148827003	148827324	1:148827003-148827324	ENSG00000199879,ENSG00000252744,ENSG00000283676,ENSG00000202408,ENSG00000252515,ENSG00000177144,ENSG00000275140,ENSG00000271546,ENSG00000178104,ENSG00000252656,ENSG00000273591,ENSG00000274423,ENSG00000275229,ENSG00000270882,ENSG00000270276,ENSG00000264207
chr1	148825102	148825361	1:148825102-148825361	ENSG00000199879,ENSG00000178104
chr1	148808602	148809032	1:148808602-148809032	-
chr1	148800516	148800736	1:148800516-148800736	ENSG00000252515,ENSG00000177144,ENSG00000275140,ENSG00000271546,ENSG00000252656,ENSG00000273591,ENSG00000274423,ENSG00000275229,ENSG00000270882,ENSG00000270276,ENSG00000264207
chr1	148791647	148791885	1:148791647-148791885	-
chr1	120179466	120179881	1:120179466-120179881	ENSG00000207149,ENSG00000265808,ENSG00000274642,ENSG00000277313,ENSG00000275131,ENSG00000275933,ENSG00000286106,ENSG00000273136
chr1	120176264	120176724	1:120176264-120176724	ENSG00000207149,ENSG00000265808,ENSG00000274642,ENSG00000277313,ENSG00000270392,ENSG00000275131,ENSG00000275933,ENSG00000286106,ENSG00000273136
chr1	148790431	148790863	1:148790431-148790863	-
chr1	148748928	148749354	1:148748928-148749354	ENSG00000252515,ENSG00000177144,ENSG00000275140,ENSG00000271546,ENSG00000252656,ENSG00000273591,ENSG00000274423,ENSG00000275229,ENSG00000270882,ENSG00000270276,ENSG00000264207
chr1	148713239	148713667	1:148713239-148713667	ENSG00000252515,ENSG00000177144,ENSG00000275140,ENSG00000271546,ENSG00000252656,ENSG00000273591,ENSG00000274423,ENSG00000275229
chr1	146239894	146240430	1:146239894-146240430	ENSG00000278182,ENSG00000275064,ENSG00000201789,ENSG00000271121,ENSG00000270339
chr1	146228700	146229314	1:146228700-146229314	ENSG00000278182,ENSG00000275064,ENSG00000201789,ENSG00000271121,ENSG00000227139
chr1	146183573	146183878	1:146183573-146183878	ENSG00000201789,ENSG00000271121,ENSG00000207209,ENSG00000274020,ENSG00000238107,ENSG00000207340
chr1	146175004	146175246	1:146175004-146175246	ENSG00000278182,ENSG00000275064,ENSG00000168509,ENSG00000201789,ENSG00000271121
chr1	146144562	146144881	1:146144562-146144881	ENSG00000265241,ENSG00000234222,ENSG00000280778,ENSG00000168509,ENSG00000201789,ENSG00000271121,ENSG00000272824
chr1	146051735	146052720	1:146051735-146052720	ENSG00000283752,ENSG00000287190,ENSG00000201558,ENSG00000233396
chr1	146039194	146039508	1:146039194-146039508	ENSG00000168509,ENSG00000287190,ENSG00000201558,ENSG00000233396,ENSG00000271425,ENSG00000264343
chr1	146037745	146038295	1:146037745-146038295	ENSG00000287190,ENSG00000201558,ENSG00000233396,ENSG00000271425
chr1	146036978	146037263	1:146036978-146037263	ENSG00000168509,ENSG00000287190,ENSG00000201558,ENSG00000233396,ENSG00000271425,ENSG00000264343
chr1	146035439	146035816	1:146035439-146035816	ENSG00000168509,ENSG00000287190,ENSG00000201558,ENSG00000233396,ENSG00000271425,ENSG00000264343
chr1	146019302	146019685	1:146019302-146019685	ENSG00000234367,ENSG00000286620,ENSG00000168509,ENSG00000277655
chr1	146007264	146007592	1:146007264-146007592	ENSG00000286620,ENSG00000265972
chr1	145997240	145997463	1:145997240-145997463	ENSG00000265972,ENSG00000274428
chr1	145996474	145996899	1:145996474-145996899	ENSG00000270384,ENSG00000272031,ENSG00000278431,ENSG00000121851,ENSG00000265972,ENSG00000273768,ENSG00000274428
chr1	145978984	145979847	1:145978984-145979847	ENSG00000270722,ENSG00000272031,ENSG00000278431,ENSG00000121851,ENSG00000265972,ENSG00000264343
chr1	145977566	145977813	1:145977566-145977813	ENSG00000264343
chr1	145964397	145964970	1:145964397-145964970	ENSG00000236140,ENSG00000265241,ENSG00000234222,ENSG00000280778,ENSG00000271601,ENSG00000272031,ENSG00000278431,ENSG00000121851
chr1	145960494	145960713	1:145960494-145960713	ENSG00000271601,ENSG00000272031,ENSG00000278431,ENSG00000121851
chr1	145957773	145958347	1:145957773-145958347	ENSG00000265241,ENSG00000234222,ENSG00000280778,ENSG00000271601,ENSG00000272031,ENSG00000278431,ENSG00000121851,ENSG00000264343,ENSG00000276509
chr1	145948067	145948269	1:145948067-145948269	ENSG00000234222,ENSG00000271601
chr1	145932607	145932875	1:145932607-145932875	ENSG00000265241,ENSG00000234222,ENSG00000280778
chr1	145927072	145927800	1:145927072-145927800	ENSG00000272419,ENSG00000270722,ENSG00000131779,ENSG00000265241,ENSG00000211451,ENSG00000234222,ENSG00000280778,ENSG00000271601,ENSG00000271425
chr1	145918543	145919171	1:145918543-145919171	ENSG00000233430,ENSG00000143127,ENSG00000131779,ENSG00000265241,ENSG00000211451,ENSG00000234222,ENSG00000280778
chr1	145910091	145910368	1:145910091-145910368	ENSG00000143127,ENSG00000131779,ENSG00000211451
chr1	145892500	145893041	1:145892500-145893041	ENSG00000198483,ENSG00000143127,ENSG00000244619,ENSG00000131779,ENSG00000211451,ENSG00000271425,ENSG00000264343
chr1	145891875	145892145	1:145891875-145892145	ENSG00000198483,ENSG00000143127,ENSG00000244619,ENSG00000271425
chr1	145885728	145886268	1:145885728-145886268	ENSG00000252830,ENSG00000272419,ENSG00000186364,ENSG00000131788,ENSG00000198483,ENSG00000143127,ENSG00000244619,ENSG00000131779,ENSG00000211451
chr1	145859724	145860116	1:145859724-145860116	ENSG00000271291,ENSG00000287374,ENSG00000186364,ENSG00000131788,ENSG00000278549,ENSG00000264343
chr1	145858859	145859325	1:145858859-145859325	ENSG00000271291,ENSG00000287374,ENSG00000186364,ENSG00000131788,ENSG00000278549,ENSG00000264343
chr1	145858370	145858581	1:145858370-145858581	ENSG00000271291,ENSG00000186364,ENSG00000131788,ENSG00000278549,ENSG00000264343
chr1	145845466	145846459	1:145845466-145846459	ENSG00000186364,ENSG00000131788,ENSG00000278549
chr1	145828150	145829039	1:145828150-145829039	ENSG00000272419,ENSG00000277678,ENSG00000271291,ENSG00000236140,ENSG00000286620,ENSG00000265491,ENSG00000186141,ENSG00000270339
chr1	145823746	145824292	1:145823746-145824292	ENSG00000273213,ENSG00000230186,ENSG00000286620,ENSG00000265491,ENSG00000186141,ENSG00000277655
chr1	145795331	145795531	1:145795331-145795531	ENSG00000283752,ENSG00000287374,ENSG00000271425
chr1	145721160	145721462	1:145721160-145721462	ENSG00000236140,ENSG00000162825,ENSG00000234367,ENSG00000270384,ENSG00000286620,ENSG00000270722,ENSG00000287374,ENSG00000174827,ENSG00000117281
chr1	145704010	145704229	1:145704010-145704229	ENSG00000162825,ENSG00000234367,ENSG00000270384,ENSG00000286620,ENSG00000287374,ENSG00000174827
chr1	145690552	145690884	1:145690552-145690884	ENSG00000272419,ENSG00000277678,ENSG00000281571,ENSG00000236140,ENSG00000162825,ENSG00000234367,ENSG00000286620,ENSG00000270722,ENSG00000174827
chr1	145615034	145615238	1:145615034-145615238	ENSG00000270384,ENSG00000287374,ENSG00000117262,ENSG00000234225,ENSG00000215859
chr1	145607777	145608344	1:145607777-145608344	ENSG00000281571,ENSG00000207501,ENSG00000276216,ENSG00000236140,ENSG00000162825,ENSG00000234367,ENSG00000270384,ENSG00000272150,ENSG00000117262
chr1	145606880	145607284	1:145606880-145607284	ENSG00000281571,ENSG00000236140,ENSG00000162825,ENSG00000234367,ENSG00000270384,ENSG00000272150,ENSG00000117262
chr1	145505130	145505339	1:145505130-145505339	ENSG00000278182,ENSG00000275064,ENSG00000201789,ENSG00000271121
chr1	145505775	145506163	1:145505775-145506163	ENSG00000263590,ENSG00000252105,ENSG00000263513,ENSG00000270872,ENSG00000276674,ENSG00000275075,ENSG00000275767,ENSG00000232527,ENSG00000276442,ENSG00000175658,ENSG00000276756,ENSG00000271567,ENSG00000279782,ENSG00000277199,ENSG00000224363,ENSG00000278273,ENSG00000222854,ENSG00000273825,ENSG00000287607,ENSG00000277678,ENSG00000270384,ENSG00000286620,ENSG00000270722,ENSG00000287374,ENSG00000278182,ENSG00000275064,ENSG00000201789,ENSG00000271121,ENSG00000277406,ENSG00000270339,ENSG00000273768,ENSG00000287978,ENSG00000277655
chr1	146934398	146934791	1:146934398-146934791	ENSG00000273768,ENSG00000268043,ENSG00000227242,ENSG00000225603,ENSG00000213226,ENSG00000226653,ENSG00000272443,ENSG00000215859,ENSG00000273059,ENSG00000274372,ENSG00000206791,ENSG00000263956,ENSG00000232265
chr1	146938176	146938492	1:146938176-146938492	ENSG00000273768,ENSG00000287978,ENSG00000274450,ENSG00000268043,ENSG00000244371,ENSG00000225603,ENSG00000226015,ENSG00000226653,ENSG00000273059,ENSG00000206791,ENSG00000236334
chr1	147084265	147085102	1:147084265-147085102	ENSG00000273768,ENSG00000287978,ENSG00000274428,ENSG00000244371,ENSG00000234225,ENSG00000227242,ENSG00000225603,ENSG00000201142,ENSG00000230832,ENSG00000286172,ENSG00000226015,ENSG00000213226,ENSG00000271383
chr1	147098411	147098691	1:147098411-147098691	ENSG00000277406,ENSG00000277655,ENSG00000274408,ENSG00000274450,ENSG00000234225,ENSG00000227242,ENSG00000225603,ENSG00000230832,ENSG00000286172,ENSG00000226015,ENSG00000213226
chr1	147124387	147124610	1:147124387-147124610	ENSG00000274408,ENSG00000274450,ENSG00000234225,ENSG00000227242,ENSG00000225603,ENSG00000283342,ENSG00000226015,ENSG00000213226
chr1	147172074	147172926	1:147172074-147172926	ENSG00000287978,ENSG00000274450,ENSG00000234225,ENSG00000131791,ENSG00000180867,ENSG00000237188,ENSG00000131781,ENSG00000226015,ENSG00000131778
chr1	147178091	147178330	1:147178091-147178330	ENSG00000277406,ENSG00000287978,ENSG00000277655,ENSG00000131791,ENSG00000180867,ENSG00000237188,ENSG00000226015,ENSG00000222788
chr1	147225134	147225531	1:147225134-147225531	ENSG00000271291,ENSG00000274450,ENSG00000234225,ENSG00000225603,ENSG00000131791,ENSG00000180867,ENSG00000237188,ENSG00000131781,ENSG00000226015,ENSG00000236806,ENSG00000131778,ENSG00000213226,ENSG00000270629
chr1	147242413	147242836	1:147242413-147242836	ENSG00000273768,ENSG00000234225,ENSG00000131791,ENSG00000180867,ENSG00000237188,ENSG00000131781,ENSG00000226015,ENSG00000131778,ENSG00000286219
chr1	147242927	147243258	1:147242927-147243258	ENSG00000234225,ENSG00000131791,ENSG00000180867,ENSG00000237188,ENSG00000131781,ENSG00000226015,ENSG00000131778,ENSG00000286219
chr1	147273804	147274088	1:147273804-147274088	ENSG00000277678,ENSG00000270339,ENSG00000274450,ENSG00000234225,ENSG00000226015,ENSG00000131778,ENSG00000213226,ENSG00000226653,ENSG00000272443
chr1	147495017	147495310	1:147495017-147495310	ENSG00000283752,ENSG00000271425,ENSG00000264343,ENSG00000234225,ENSG00000278811,ENSG00000213226,ENSG00000226653,ENSG00000272443,ENSG00000272480,ENSG00000288626,ENSG00000277762,ENSG00000265107,ENSG00000206585,ENSG00000222788,ENSG00000286219
chr1	147540937	147541620	1:147540937-147541620	ENSG00000283752,ENSG00000277678,ENSG00000273768,ENSG00000274428,ENSG00000278811,ENSG00000226653,ENSG00000272443,ENSG00000272480,ENSG00000116128,ENSG00000288626
chr1	147599537	147600361	1:147599537-147600361	ENSG00000272419,ENSG00000270339,ENSG00000274450,ENSG00000278811,ENSG00000226653,ENSG00000272443,ENSG00000272480,ENSG00000116128,ENSG00000288626,ENSG00000265107,ENSG00000274415,ENSG00000215859,ENSG00000238765
chr1	147627503	147627814	1:147627503-147627814	ENSG00000272419,ENSG00000273768,ENSG00000277655,ENSG00000274408,ENSG00000278811,ENSG00000226653,ENSG00000272443,ENSG00000272480,ENSG00000116128,ENSG00000288626,ENSG00000265107,ENSG00000286019
chr1	147640787	147641118	1:147640787-147641118	ENSG00000274450,ENSG00000278811,ENSG00000213226,ENSG00000226653,ENSG00000272443,ENSG00000272480,ENSG00000116128,ENSG00000288626,ENSG00000162836,ENSG00000277762,ENSG00000227139,ENSG00000265107,ENSG00000274415,ENSG00000215859,ENSG00000273059,ENSG00000274372,ENSG00000206791,ENSG00000206585,ENSG00000225080,ENSG00000252515,ENSG00000274265
chr1	147670397	147670767	1:147670397-147670767	ENSG00000286620,ENSG00000277406,ENSG00000270339,ENSG00000278811,ENSG00000226653,ENSG00000272443,ENSG00000272480,ENSG00000288626,ENSG00000162836,ENSG00000277762,ENSG00000227139,ENSG00000265107,ENSG00000274415,ENSG00000215859,ENSG00000273059,ENSG00000206791,ENSG00000206585,ENSG00000255148
chr1	147700009	147700293	1:147700009-147700293	ENSG00000274408,ENSG00000244371,ENSG00000226653,ENSG00000272443,ENSG00000272480,ENSG00000277762,ENSG00000227139,ENSG00000265107,ENSG00000274415,ENSG00000206585,ENSG00000222788
chr1	147840900	147841251	1:147840900-147841251	ENSG00000277406,ENSG00000274408,ENSG00000213226,ENSG00000226653,ENSG00000272443,ENSG00000277762,ENSG00000265107,ENSG00000274415,ENSG00000223728,ENSG00000215859,ENSG00000225080,ENSG00000238765,ENSG00000222788
chr1	147890230	147890529	1:147890230-147890529	ENSG00000274450,ENSG00000278811,ENSG00000213226,ENSG00000226653,ENSG00000272443,ENSG00000272480,ENSG00000277762,ENSG00000227139,ENSG00000265107,ENSG00000274415,ENSG00000121634,ENSG00000215859,ENSG00000273059,ENSG00000274372,ENSG00000206791,ENSG00000206585,ENSG00000225080,ENSG00000222788
chr1	147927275	147927745	1:147927275-147927745	ENSG00000274450,ENSG00000272443,ENSG00000265107,ENSG00000188092,ENSG00000215859,ENSG00000273059,ENSG00000274372,ENSG00000206791,ENSG00000206585,ENSG00000238765
chr1	147928164	147928743	1:147928164-147928743	ENSG00000274450,ENSG00000272443,ENSG00000265107,ENSG00000274415,ENSG00000188092,ENSG00000215859,ENSG00000273059,ENSG00000274372,ENSG00000206791,ENSG00000206585,ENSG00000238765
chr1	148078925	148079279	1:148078925-148079279	ENSG00000265972,ENSG00000162836,ENSG00000188092,ENSG00000252515,ENSG00000177144,ENSG00000275140,ENSG00000271546,ENSG00000252656
chr1	148081255	148081542	1:148081255-148081542	ENSG00000226653,ENSG00000265107,ENSG00000215859,ENSG00000273059,ENSG00000274372,ENSG00000206791,ENSG00000206585,ENSG00000229828,ENSG00000232265,ENSG00000227733,ENSG00000207340
chr1	148152151	148152412	1:148152151-148152412	ENSG00000277406,ENSG00000274450,ENSG00000226653,ENSG00000274372,ENSG00000206585,ENSG00000263956,ENSG00000225080,ENSG00000198658,ENSG00000232265,ENSG00000227733,ENSG00000238765,ENSG00000227700,ENSG00000235988,ENSG00000231551,ENSG00000201183
chr1	148254906	148255189	1:148254906-148255189	ENSG00000277406,ENSG00000206585,ENSG00000263956,ENSG00000225080,ENSG00000227733,ENSG00000238765,ENSG00000224335,ENSG00000227700,ENSG00000199879,ENSG00000228626,ENSG00000238107,ENSG00000235988
chr1	148263084	148264020	1:148263084-148264020	ENSG00000264343,ENSG00000270339,ENSG00000206585,ENSG00000225080,ENSG00000227733,ENSG00000238765,ENSG00000224335,ENSG00000227700,ENSG00000199879,ENSG00000234283,ENSG00000228626,ENSG00000238107,ENSG00000235988,ENSG00000231551,ENSG00000236334,ENSG00000270629,ENSG00000286019
chr1	148264923	148265195	1:148264923-148265195	ENSG00000225080,ENSG00000227733,ENSG00000238765,ENSG00000224335,ENSG00000227700,ENSG00000199879,ENSG00000228626,ENSG00000238107,ENSG00000235988
chr1	148280328	148280835	1:148280328-148280835	ENSG00000274428,ENSG00000206585,ENSG00000238765,ENSG00000224335,ENSG00000234283,ENSG00000228626,ENSG00000238107,ENSG00000235988,ENSG00000231551,ENSG00000236334,ENSG00000286019,ENSG00000254539,ENSG00000274265,ENSG00000286219,ENSG00000286185
chr1	148334274	148335187	1:148334274-148335187	ENSG00000206585,ENSG00000238765,ENSG00000224335,ENSG00000228626,ENSG00000274020,ENSG00000238107,ENSG00000224481,ENSG00000235988,ENSG00000252744,ENSG00000283676,ENSG00000202408,ENSG00000272824,ENSG00000207340,ENSG00000252135,ENSG00000278596,ENSG00000238825,ENSG00000231551,ENSG00000201183,ENSG00000285062,ENSG00000280649,ENSG00000236334
chr1	120851088	120851294	1:120851088-120851294	ENSG00000223804,ENSG00000270392,ENSG00000273136,ENSG00000287979,ENSG00000275538,ENSG00000263353,ENSG00000281741,ENSG00000226067,ENSG00000277610,ENSG00000233029,ENSG00000171943
chr1	120850332	120850922	1:120850332-120850922	ENSG00000223804,ENSG00000270392,ENSG00000273136,ENSG00000287979,ENSG00000275538,ENSG00000263353,ENSG00000281741,ENSG00000226067,ENSG00000277610,ENSG00000233029,ENSG00000171943
chr1	120844650	120844961	1:120844650-120844961	ENSG00000116882,ENSG00000230921,ENSG00000270231,ENSG00000270392,ENSG00000273694,ENSG00000273136,ENSG00000287979,ENSG00000275538,ENSG00000263353,ENSG00000281741,ENSG00000226067,ENSG00000277610,ENSG00000285215,ENSG00000273516,ENSG00000198019,ENSG00000234998,ENSG00000233029,ENSG00000223345,ENSG00000227193,ENSG00000213244
chr1	120844123	120844500	1:120844123-120844500	ENSG00000116882,ENSG00000230921,ENSG00000270231,ENSG00000270392,ENSG00000273694,ENSG00000273136,ENSG00000263353,ENSG00000281741,ENSG00000226067,ENSG00000277610,ENSG00000285215,ENSG00000273516,ENSG00000198019,ENSG00000234998,ENSG00000233029,ENSG00000223345,ENSG00000227193,ENSG00000213244
chr1	148522089	148522337	1:148522089-148522337	ENSG00000277406,ENSG00000274020,ENSG00000207340,ENSG00000252135,ENSG00000278596,ENSG00000238825,ENSG00000231551,ENSG00000201183,ENSG00000225871,ENSG00000285062,ENSG00000280649,ENSG00000274210,ENSG00000270629,ENSG00000286019,ENSG00000284964,ENSG00000275557
chr1	148522489	148523348	1:148522489-148523348	ENSG00000277406,ENSG00000276975,ENSG00000206585,ENSG00000274020,ENSG00000207340,ENSG00000252135,ENSG00000278596,ENSG00000238825,ENSG00000231551,ENSG00000201183,ENSG00000225871,ENSG00000285062,ENSG00000280649,ENSG00000274210,ENSG00000270629,ENSG00000286019,ENSG00000277147,ENSG00000284964,ENSG00000275557
chr1	148528650	148529007	1:148528650-148529007	ENSG00000232265,ENSG00000238107,ENSG00000235988,ENSG00000272824,ENSG00000207340,ENSG00000252135,ENSG00000278596,ENSG00000238825,ENSG00000231551,ENSG00000201183,ENSG00000225871,ENSG00000274210,ENSG00000254539,ENSG00000201699,ENSG00000226500
chr1	144485356	144485556	1:144485356-144485556	ENSG00000227212,ENSG00000275291,ENSG00000278099,ENSG00000277918,ENSG00000223612
chr1	144461250	144461823	1:144461250-144461823	ENSG00000234571,ENSG00000266338,ENSG00000227212,ENSG00000229002,ENSG00000278099,ENSG00000287978
chr1	144418643	144418925	1:144418643-144418925	ENSG00000271439,ENSG00000207205,ENSG00000237343,ENSG00000233586,ENSG00000229002,ENSG00000278099,ENSG00000223612
chr1	144412579	144412880	1:144412579-144412880	ENSG00000271439,ENSG00000207205,ENSG00000237343,ENSG00000233586,ENSG00000266338,ENSG00000227212,ENSG00000229002,ENSG00000275291,ENSG00000278099,ENSG00000272419,ENSG00000207501,ENSG00000276216,ENSG00000270722,ENSG00000273768
chr1	144412210	144412430	1:144412210-144412430	ENSG00000271439,ENSG00000207205,ENSG00000237343,ENSG00000233586,ENSG00000227212,ENSG00000229002,ENSG00000275291,ENSG00000278099,ENSG00000272419,ENSG00000207501,ENSG00000276216,ENSG00000270722,ENSG00000273768
chr1	143424609	143424917	1:143424609-143424917	-
chr1	143698068	143698383	1:143698068-143698383	ENSG00000242943,ENSG00000203825,ENSG00000179571,ENSG00000226028,ENSG00000202167,ENSG00000207349,ENSG00000265531,ENSG00000273213,ENSG00000230186,ENSG00000207501,ENSG00000276216
chr1	143709619	143709950	1:143709619-143709950	ENSG00000277095,ENSG00000277702,ENSG00000252830,ENSG00000264145,ENSG00000242943,ENSG00000203825,ENSG00000179571,ENSG00000226028,ENSG00000202167,ENSG00000207349,ENSG00000252826,ENSG00000232721,ENSG00000242352,ENSG00000270962,ENSG00000263590,ENSG00000252105,ENSG00000234571,ENSG00000273213,ENSG00000230186,ENSG00000263513,ENSG00000270872,ENSG00000276674,ENSG00000275075,ENSG00000275767,ENSG00000232527,ENSG00000276442,ENSG00000175658,ENSG00000276756,ENSG00000271567,ENSG00000279782,ENSG00000277199,ENSG00000224363,ENSG00000278273,ENSG00000222854,ENSG00000256374,ENSG00000162825,ENSG00000234367
chr1	143720169	143721129	1:143720169-143721129	ENSG00000276118,ENSG00000203825,ENSG00000179571,ENSG00000202167,ENSG00000252826,ENSG00000206737,ENSG00000232721,ENSG00000242352,ENSG00000233430,ENSG00000273213,ENSG00000230186,ENSG00000287374
chr1	143728871	143730091	1:143728871-143730091	ENSG00000242943,ENSG00000179571,ENSG00000226028,ENSG00000202167,ENSG00000252826,ENSG00000206737,ENSG00000232721,ENSG00000242352,ENSG00000265531,ENSG00000273213,ENSG00000230186,ENSG00000268074,ENSG00000286620
chr1	143778199	143778526	1:143778199-143778526	ENSG00000277095,ENSG00000277702,ENSG00000274927,ENSG00000223495,ENSG00000226028,ENSG00000202167,ENSG00000223779,ENSG00000263590,ENSG00000252105,ENSG00000263513,ENSG00000270872,ENSG00000276674,ENSG00000275075,ENSG00000275767,ENSG00000232527,ENSG00000276442,ENSG00000175658,ENSG00000276756,ENSG00000271567,ENSG00000279782,ENSG00000277199,ENSG00000224363,ENSG00000278273,ENSG00000222854,ENSG00000273825,ENSG00000287607,ENSG00000278182,ENSG00000275064
chr1	143791778	143791988	1:143791778-143791988	ENSG00000277095,ENSG00000277702,ENSG00000263590,ENSG00000252105,ENSG00000263513,ENSG00000270872,ENSG00000276674,ENSG00000275075,ENSG00000275767,ENSG00000232527,ENSG00000276442,ENSG00000175658,ENSG00000276756,ENSG00000271567,ENSG00000279782,ENSG00000277199,ENSG00000224363,ENSG00000278273,ENSG00000222854,ENSG00000273825,ENSG00000287607
chr1	143792345	143792612	1:143792345-143792612	ENSG00000277095,ENSG00000277702,ENSG00000263590,ENSG00000252105,ENSG00000263513,ENSG00000270872,ENSG00000276674,ENSG00000275075,ENSG00000275767,ENSG00000232527,ENSG00000276442,ENSG00000175658,ENSG00000276756,ENSG00000271567,ENSG00000279782,ENSG00000277199,ENSG00000224363,ENSG00000278273,ENSG00000222854,ENSG00000273825,ENSG00000287607
chr1	143796525	143796800	1:143796525-143796800	ENSG00000202167,ENSG00000207349,ENSG00000232721,ENSG00000223779
chr1	143799904	143800285	1:143799904-143800285	ENSG00000235887,ENSG00000203825,ENSG00000202167,ENSG00000206737,ENSG00000223779,ENSG00000242352,ENSG00000265531,ENSG00000196369,ENSG00000215784
chr1	143803157	143803458	1:143803157-143803458	ENSG00000235887,ENSG00000203825,ENSG00000179571,ENSG00000202167,ENSG00000206737,ENSG00000223779,ENSG00000242352,ENSG00000265531,ENSG00000196369,ENSG00000215784
chr1	143803953	143804262	1:143803953-143804262	ENSG00000235887,ENSG00000203825,ENSG00000223779,ENSG00000242352,ENSG00000265531,ENSG00000196369,ENSG00000215784
chr1	143867606	143867925	1:143867606-143867925	ENSG00000277095,ENSG00000277702,ENSG00000179571,ENSG00000226028,ENSG00000242352,ENSG00000263590,ENSG00000252105,ENSG00000265531,ENSG00000263513,ENSG00000270872,ENSG00000276674,ENSG00000275075,ENSG00000275767,ENSG00000232527,ENSG00000276442,ENSG00000175658,ENSG00000276756,ENSG00000271567,ENSG00000279782,ENSG00000277199,ENSG00000224363,ENSG00000278273,ENSG00000222854,ENSG00000273825,ENSG00000287607
chr1	143884607	143884819	1:143884607-143884819	ENSG00000277095,ENSG00000277702,ENSG00000202167,ENSG00000232721,ENSG00000263590,ENSG00000252105,ENSG00000263513,ENSG00000270872,ENSG00000276674,ENSG00000275075,ENSG00000275767,ENSG00000232527,ENSG00000276442,ENSG00000175658,ENSG00000276756,ENSG00000271567,ENSG00000279782,ENSG00000277199,ENSG00000224363,ENSG00000278273,ENSG00000222854,ENSG00000273825,ENSG00000287607
chr1	143884962	143885284	1:143884962-143885284	ENSG00000274927,ENSG00000223495,ENSG00000202167,ENSG00000223779,ENSG00000237503,ENSG00000234571,ENSG00000266338
chr1	143904732	143904950	1:143904732-143904950	ENSG00000203825,ENSG00000234571,ENSG00000174827
chr1	143936507	143936814	1:143936507-143936814	ENSG00000277095,ENSG00000277702,ENSG00000203825,ENSG00000232721,ENSG00000263590,ENSG00000252105,ENSG00000263513,ENSG00000270872,ENSG00000276674,ENSG00000275075,ENSG00000275767,ENSG00000232527,ENSG00000276442,ENSG00000175658,ENSG00000276756,ENSG00000271567,ENSG00000278099,ENSG00000279782,ENSG00000277199,ENSG00000224363,ENSG00000278273,ENSG00000222854,ENSG00000273825,ENSG00000287607,ENSG00000271644
chr1	143938241	143938482	1:143938241-143938482	ENSG00000203825,ENSG00000232721,ENSG00000278099,ENSG00000271644
chr1	120850772	120850977	1:120850772-120850977	ENSG00000223804,ENSG00000270392,ENSG00000273136,ENSG00000287979,ENSG00000275538,ENSG00000263353,ENSG00000281741,ENSG00000226067,ENSG00000277610,ENSG00000233029,ENSG00000171943
chr1	149633800	149634227	1:149633800-149634227	ENSG00000213226,ENSG00000225080,ENSG00000201183,ENSG00000286185,ENSG00000277147,ENSG00000206828,ENSG00000284842,ENSG00000226500
chr1	149635527	149635778	1:149635527-149635778	ENSG00000286219,ENSG00000286185,ENSG00000271383,ENSG00000277147,ENSG00000206828,ENSG00000284842,ENSG00000226500
chr1	149636252	149636682	1:149636252-149636682	ENSG00000286019,ENSG00000286219,ENSG00000286185,ENSG00000271383,ENSG00000277147,ENSG00000284964,ENSG00000275557,ENSG00000206828,ENSG00000284842,ENSG00000226500
chr1	149686838	149687173	1:149686838-149687173	ENSG00000226015,ENSG00000278811,ENSG00000207209,ENSG00000274415,ENSG00000235988,ENSG00000207340,ENSG00000252515,ENSG00000177144,ENSG00000275140,ENSG00000271546,ENSG00000252656,ENSG00000263464,ENSG00000277147,ENSG00000284964,ENSG00000275557,ENSG00000014914,ENSG00000285554
chr1	149699582	149699825	1:149699582-149699825	ENSG00000213226,ENSG00000284842,ENSG00000014914,ENSG00000223945
chr1	149708569	149708843	1:149708569-149708843	ENSG00000234232,ENSG00000226500
chr1	149712498	149712833	1:149712498-149712833	ENSG00000286219,ENSG00000286185,ENSG00000234232,ENSG00000226500,ENSG00000203814,ENSG00000233030,ENSG00000183598
chr1	149775618	149775818	1:149775618-149775818	ENSG00000234232,ENSG00000226500,ENSG00000150337,ENSG00000233030
chr1	149777163	149777500	1:149777163-149777500	ENSG00000234232,ENSG00000226500,ENSG00000150337,ENSG00000233030,ENSG00000285818
chr1	149787762	149787982	1:149787762-149787982	ENSG00000238765,ENSG00000263464,ENSG00000226500,ENSG00000150337,ENSG00000233030
chr1	149792544	149792792	1:149792544-149792792	ENSG00000277147,ENSG00000284964,ENSG00000275557,ENSG00000226500,ENSG00000150337,ENSG00000203814,ENSG00000233030,ENSG00000183598
chr1	149792894	149793236	1:149792894-149793236	ENSG00000277147,ENSG00000284964,ENSG00000275557,ENSG00000226500,ENSG00000150337,ENSG00000203814,ENSG00000233030,ENSG00000183598
chr1	149812107	149812737	1:149812107-149812737	ENSG00000286219,ENSG00000286185,ENSG00000150337,ENSG00000203814,ENSG00000233030,ENSG00000183598,ENSG00000184678,ENSG00000184260,ENSG00000184270
chr1	149813586	149813811	1:149813586-149813811	ENSG00000286185,ENSG00000203814,ENSG00000233030,ENSG00000183598,ENSG00000184678,ENSG00000184260,ENSG00000184270
chr1	149843605	149843805	1:149843605-149843805	ENSG00000203811,ENSG00000203812,ENSG00000220323,ENSG00000261716,ENSG00000272196,ENSG00000203852
chr1	149844210	149844470	1:149844210-149844470	ENSG00000271383,ENSG00000203811,ENSG00000203812,ENSG00000220323,ENSG00000261716,ENSG00000272196,ENSG00000203852
chr1	149849896	149850324	1:149849896-149850324	ENSG00000203811,ENSG00000203812,ENSG00000220323,ENSG00000261716,ENSG00000272196,ENSG00000203852,ENSG00000184678,ENSG00000184260,ENSG00000184270
chr1	149885292	149886039	1:149885292-149886039	ENSG00000184678,ENSG00000184260,ENSG00000184270,ENSG00000178096
chr1	149886485	149887134	1:149886485-149887134	ENSG00000184678,ENSG00000184260,ENSG00000184270,ENSG00000178096
chr1	149887476	149888664	1:149887476-149888664	ENSG00000184678,ENSG00000184260,ENSG00000184270,ENSG00000178096
chr1	149899368	149900064	1:149899368-149900064	ENSG00000184678,ENSG00000184260,ENSG00000184270,ENSG00000178096,ENSG00000159164,ENSG00000143368,ENSG00000223945
chr1	149906673	149907034	1:149906673-149907034	ENSG00000178096,ENSG00000159164,ENSG00000143368
chr1	149923617	149923957	1:149923617-149923957	ENSG00000271383,ENSG00000234232,ENSG00000159164,ENSG00000143368
chr1	149927545	149928057	1:149927545-149928057	ENSG00000184678,ENSG00000184260,ENSG00000184270,ENSG00000159164,ENSG00000143368,ENSG00000014914,ENSG00000223945
chr1	149928215	149928415	1:149928215-149928415	ENSG00000143368,ENSG00000014914
chr1	149939053	149939397	1:149939053-149939397	ENSG00000215861,ENSG00000143368,ENSG00000014914
chr1	149962074	149962381	1:149962074-149962381	ENSG00000264522,ENSG00000285184,ENSG00000223945,ENSG00000136631
chr1	150009655	150009892	1:150009655-150009892	ENSG00000264522,ENSG00000223945
chr1	150010382	150010949	1:150010382-150010949	ENSG00000264522,ENSG00000223945
chr1	150067210	150067963	1:150067210-150067963	ENSG00000285184,ENSG00000223945,ENSG00000136631
chr1	150146815	150147162	1:150146815-150147162	ENSG00000285184,ENSG00000136631,ENSG00000023902
chr1	150149841	150150073	1:150149841-150150073	ENSG00000023902
chr1	150163035	150163523	1:150163035-150163523	ENSG00000285184,ENSG00000223945,ENSG00000136631,ENSG00000023902,ENSG00000285554
chr1	150166066	150166319	1:150166066-150166319	ENSG00000271383,ENSG00000285184,ENSG00000223945,ENSG00000136631,ENSG00000023902,ENSG00000285554
chr1	150169023	150169289	1:150169023-150169289	ENSG00000271383,ENSG00000285184,ENSG00000136631,ENSG00000023902,ENSG00000285554
chr1	150187313	150187550	1:150187313-150187550	-
chr1	150213487	150214107	1:150213487-150214107	ENSG00000271383,ENSG00000266187,ENSG00000143401,ENSG00000222222
chr1	150234540	150234988	1:150234540-150234988	ENSG00000143401,ENSG00000222222
chr1	150235930	150236519	1:150235930-150236519	ENSG00000143401,ENSG00000222222
chr1	150255398	150255692	1:150255398-150255692	ENSG00000276110,ENSG00000118298,ENSG00000117362,ENSG00000118292,ENSG00000159208
chr1	150255916	150256226	1:150255916-150256226	ENSG00000276110,ENSG00000118298,ENSG00000117362,ENSG00000118292,ENSG00000159208
chr1	150268281	150268743	1:150268281-150268743	ENSG00000276110,ENSG00000118298,ENSG00000117362,ENSG00000118292
chr1	150268882	150269294	1:150268882-150269294	ENSG00000276110,ENSG00000118298,ENSG00000117362,ENSG00000118292,ENSG00000159208
chr1	150281348	150281579	1:150281348-150281579	ENSG00000276110,ENSG00000118298,ENSG00000118292,ENSG00000159208
chr1	150282218	150282689	1:150282218-150282689	ENSG00000276110,ENSG00000118298,ENSG00000117362,ENSG00000118292,ENSG00000159208,ENSG00000266472
chr1	150293634	150294183	1:150293634-150294183	ENSG00000276110,ENSG00000118298,ENSG00000117362,ENSG00000118292,ENSG00000159208,ENSG00000266472,ENSG00000117360
chr1	150321234	150321723	1:150321234-150321723	ENSG00000234232,ENSG00000117360,ENSG00000163125
chr1	150363333	150364251	1:150363333-150364251	ENSG00000117360,ENSG00000163125
chr1	150364537	150364803	1:150364537-150364803	ENSG00000163125
chr1	150383763	150384018	1:150383763-150384018	-
chr1	150385193	150385393	1:150385193-150385393	ENSG00000222788
chr1	150429879	150430099	1:150429879-150430099	-
chr1	150464408	150464670	1:150464408-150464670	ENSG00000224690,ENSG00000200175
chr1	150484918	150485142	1:150484918-150485142	ENSG00000143374,ENSG00000283933
chr1	150487118	150487567	1:150487118-150487567	ENSG00000143374,ENSG00000283933,ENSG00000143369
chr1	150513371	150513641	1:150513371-150513641	ENSG00000143369,ENSG00000228126
chr1	150515449	150515894	1:150515449-150515894	ENSG00000271383,ENSG00000143374,ENSG00000283933,ENSG00000143369,ENSG00000228126
chr1	150532581	150532860	1:150532581-150532860	ENSG00000143369,ENSG00000143382
chr1	150545566	150546042	1:150545566-150546042	ENSG00000237781,ENSG00000143382,ENSG00000264553
chr1	150548875	150549497	1:150548875-150549497	ENSG00000237781,ENSG00000143382,ENSG00000264553
chr1	150560023	150560230	1:150560023-150560230	ENSG00000237781,ENSG00000203804,ENSG00000143384,ENSG00000277452,ENSG00000274963
chr1	150560948	150561473	1:150560948-150561473	ENSG00000222788,ENSG00000237781,ENSG00000203804,ENSG00000143384,ENSG00000277452,ENSG00000274963,ENSG00000253047,ENSG00000143420,ENSG00000200175
chr1	150561998	150562368	1:150561998-150562368	ENSG00000222788,ENSG00000237781,ENSG00000143382,ENSG00000264553,ENSG00000203804,ENSG00000143384,ENSG00000277452,ENSG00000274963,ENSG00000253047,ENSG00000143420,ENSG00000143387,ENSG00000200175
chr1	150563721	150563933	1:150563721-150563933	ENSG00000237781,ENSG00000203804,ENSG00000143384,ENSG00000277452,ENSG00000274963
chr1	150578646	150578874	1:150578646-150578874	ENSG00000203804,ENSG00000143384,ENSG00000277452,ENSG00000274963,ENSG00000253047
chr1	150579355	150579949	1:150579355-150579949	ENSG00000286219,ENSG00000237781,ENSG00000203804,ENSG00000143384,ENSG00000277452,ENSG00000274963,ENSG00000253047,ENSG00000143420,ENSG00000276103,ENSG00000200175
chr1	150611529	150611740	1:150611529-150611740	ENSG00000253047,ENSG00000143420,ENSG00000276103
chr1	150619688	150620199	1:150619688-150620199	ENSG00000237781,ENSG00000203804,ENSG00000253047,ENSG00000143420,ENSG00000276103,ENSG00000143387,ENSG00000200175
chr1	150629000	150629948	1:150629000-150629948	ENSG00000253047,ENSG00000143420,ENSG00000276103,ENSG00000143387,ENSG00000224690,ENSG00000200175
chr1	150697062	150697591	1:150697062-150697591	ENSG00000143457,ENSG00000143452,ENSG00000206931,ENSG00000163131,ENSG00000236713,ENSG00000143387,ENSG00000224690,ENSG00000200175
chr1	150748953	150749295	1:150748953-150749295	ENSG00000143452,ENSG00000163131,ENSG00000236713,ENSG00000143387,ENSG00000224690,ENSG00000200175
chr1	150840776	150841182	1:150840776-150841182	ENSG00000236713,ENSG00000143387,ENSG00000224690,ENSG00000143437,ENSG00000200175,ENSG00000283324
chr1	150861522	150861857	1:150861522-150861857	ENSG00000274019,ENSG00000272755,ENSG00000236713,ENSG00000143387,ENSG00000224690,ENSG00000143437,ENSG00000200175,ENSG00000283324
chr1	150863652	150864150	1:150863652-150864150	ENSG00000274019,ENSG00000272755,ENSG00000163131,ENSG00000236713,ENSG00000143387,ENSG00000224690,ENSG00000143437,ENSG00000200175,ENSG00000224800,ENSG00000283324
chr1	150876127	150876368	1:150876127-150876368	ENSG00000143437,ENSG00000224800,ENSG00000283324
chr1	150876469	150877051	1:150876469-150877051	ENSG00000272755,ENSG00000163131,ENSG00000236713,ENSG00000143387,ENSG00000224690,ENSG00000143437,ENSG00000200175,ENSG00000224800,ENSG00000283324,ENSG00000143379
chr1	150905133	150905601	1:150905133-150905601	ENSG00000236713,ENSG00000143387,ENSG00000224690,ENSG00000283324,ENSG00000229357
chr1	150922509	150922754	1:150922509-150922754	ENSG00000143387,ENSG00000200175,ENSG00000283324,ENSG00000143379
chr1	150926024	150926648	1:150926024-150926648	ENSG00000163131,ENSG00000236713,ENSG00000143387,ENSG00000224690,ENSG00000200175,ENSG00000283324,ENSG00000143379,ENSG00000143418,ENSG00000259357,ENSG00000231073
chr1	150955444	150955714	1:150955444-150955714	ENSG00000143379,ENSG00000143418,ENSG00000259357,ENSG00000231073
chr1	150974617	150975055	1:150974617-150975055	ENSG00000143418,ENSG00000259357,ENSG00000231073,ENSG00000143412
chr1	150977125	150977596	1:150977125-150977596	ENSG00000274265,ENSG00000143418,ENSG00000259357,ENSG00000231073,ENSG00000143412
chr1	150979496	150979748	1:150979496-150979748	ENSG00000274265,ENSG00000143418,ENSG00000259357,ENSG00000231073,ENSG00000143412
chr1	150999239	150999525	1:150999239-150999525	ENSG00000143412,ENSG00000143409,ENSG00000143363
chr1	151006763	151007064	1:151006763-151007064	ENSG00000143412,ENSG00000143409,ENSG00000143363
chr1	151008079	151008562	1:151008079-151008562	ENSG00000143412,ENSG00000143409,ENSG00000143363
chr1	151013612	151013940	1:151013612-151013940	ENSG00000143409,ENSG00000143363,ENSG00000200759
chr1	151024568	151024906	1:151024568-151024906	ENSG00000222788,ENSG00000143409,ENSG00000143363,ENSG00000200759,ENSG00000163141,ENSG00000143443,ENSG00000197622,ENSG00000213190,ENSG00000143458,ENSG00000233717
chr1	151047581	151047885	1:151047581-151047885	ENSG00000163141,ENSG00000143443,ENSG00000197622
chr1	151048228	151048778	1:151048228-151048778	ENSG00000200759,ENSG00000163141,ENSG00000143443,ENSG00000197622,ENSG00000213190
chr1	151054956	151055251	1:151054956-151055251	ENSG00000163141,ENSG00000143443,ENSG00000197622,ENSG00000213190,ENSG00000143458
chr1	151057448	151057659	1:151057448-151057659	ENSG00000163141,ENSG00000143443,ENSG00000197622,ENSG00000213190
chr1	151059424	151059864	1:151059424-151059864	ENSG00000200759,ENSG00000163141,ENSG00000143443,ENSG00000197622,ENSG00000213190,ENSG00000143458
chr1	151070315	151070844	1:151070315-151070844	ENSG00000197622,ENSG00000213190,ENSG00000143458,ENSG00000233717
chr1	151071079	151071601	1:151071079-151071601	ENSG00000197622,ENSG00000213190,ENSG00000143458,ENSG00000233717
chr1	151099808	151100113	1:151099808-151100113	ENSG00000222788,ENSG00000143458,ENSG00000233717,ENSG00000163154
chr1	151131191	151131593	1:151131191-151131593	ENSG00000233717,ENSG00000261168,ENSG00000143434
chr1	151145778	151146019	1:151145778-151146019	ENSG00000233717,ENSG00000143434
chr1	151146546	151147116	1:151146546-151147116	ENSG00000274265,ENSG00000233717,ENSG00000261168,ENSG00000143434,ENSG00000163154,ENSG00000163156
chr1	151156044	151156336	1:151156044-151156336	ENSG00000200759,ENSG00000143458,ENSG00000233717,ENSG00000143434,ENSG00000163154,ENSG00000163156,ENSG00000163155
chr1	151156473	151156742	1:151156473-151156742	ENSG00000233717,ENSG00000163154,ENSG00000163156,ENSG00000163155
chr1	151165729	151166274	1:151165729-151166274	ENSG00000286019,ENSG00000233717,ENSG00000163154,ENSG00000163156,ENSG00000163155,ENSG00000163157,ENSG00000163159
chr1	151175915	151176291	1:151175915-151176291	ENSG00000163156,ENSG00000163155,ENSG00000163157
chr1	151189705	151190433	1:151189705-151190433	ENSG00000163155,ENSG00000163159,ENSG00000143398
chr1	151196416	151196688	1:151196416-151196688	ENSG00000163159,ENSG00000143398
chr1	151198248	151198701	1:151198248-151198701	ENSG00000163159,ENSG00000143398,ENSG00000159352
chr1	151251763	151252005	1:151251763-151252005	ENSG00000143398,ENSG00000159352
chr1	151254452	151255098	1:151254452-151255098	ENSG00000163159,ENSG00000143398,ENSG00000159352,ENSG00000232671
chr1	151281117	151282460	1:151281117-151282460	ENSG00000232671,ENSG00000143373
chr1	151292562	151292768	1:151292562-151292768	ENSG00000232671,ENSG00000143373,ENSG00000143393,ENSG00000265753
chr1	151293248	151293503	1:151293248-151293503	ENSG00000232671,ENSG00000143373,ENSG00000143393,ENSG00000265753
chr1	151300930	151301247	1:151300930-151301247	ENSG00000232671,ENSG00000143373,ENSG00000143393,ENSG00000265753,ENSG00000273481,ENSG00000224645
chr1	151311055	151311257	1:151311055-151311257	ENSG00000215861,ENSG00000143393,ENSG00000265753,ENSG00000273481
chr1	151311554	151311986	1:151311554-151311986	ENSG00000215861,ENSG00000232671,ENSG00000143393,ENSG00000265753,ENSG00000273481,ENSG00000224645
chr1	151327266	151327982	1:151327266-151327982	ENSG00000232671,ENSG00000143373,ENSG00000143393,ENSG00000265753,ENSG00000273481,ENSG00000143390,ENSG00000224645,ENSG00000237976
chr1	151340864	151341220	1:151340864-151341220	ENSG00000143393,ENSG00000265753,ENSG00000273481,ENSG00000143390,ENSG00000224645,ENSG00000237976
chr1	151346847	151347603	1:151346847-151347603	ENSG00000232671,ENSG00000143393,ENSG00000265753,ENSG00000273481,ENSG00000143390,ENSG00000224645,ENSG00000237976
chr1	151370198	151370883	1:151370198-151370883	ENSG00000143416
chr1	151384545	151384894	1:151384545-151384894	ENSG00000143416
chr1	151387701	151387984	1:151387701-151387984	ENSG00000143416,ENSG00000159377
chr1	151399188	151399923	1:151399188-151399923	ENSG00000222788,ENSG00000265753,ENSG00000143390,ENSG00000237976,ENSG00000143416,ENSG00000159377
chr1	151443886	151444203	1:151443886-151444203	ENSG00000143442,ENSG00000238711
chr1	151457921	151458132	1:151457921-151458132	ENSG00000143442
chr1	151458471	151458870	1:151458471-151458870	ENSG00000143442
chr1	151458977	151459669	1:151458977-151459669	ENSG00000143442
chr1	151473434	151473740	1:151473434-151473740	ENSG00000143442
chr1	151490911	151491111	1:151490911-151491111	-
chr1	151511087	151511578	1:151511087-151511578	ENSG00000143375,ENSG00000252840,ENSG00000223861
chr1	151534747	151535001	1:151534747-151535001	ENSG00000143375,ENSG00000252840,ENSG00000232536
chr1	151539514	151539945	1:151539514-151539945	ENSG00000143375,ENSG00000252840,ENSG00000143367,ENSG00000232536,ENSG00000207606,ENSG00000223861
chr1	151540024	151540579	1:151540024-151540579	ENSG00000286219,ENSG00000143375,ENSG00000252840,ENSG00000143367,ENSG00000232536,ENSG00000207606,ENSG00000223861,ENSG00000206635
chr1	151568739	151569030	1:151568739-151569030	ENSG00000143367,ENSG00000207606,ENSG00000223861,ENSG00000206635
chr1	151574963	151575331	1:151574963-151575331	ENSG00000143367,ENSG00000223861,ENSG00000206635,ENSG00000227045,ENSG00000206980,ENSG00000213171
chr1	151594199	151594493	1:151594199-151594493	ENSG00000223861,ENSG00000206635,ENSG00000206980
chr1	151596459	151596826	1:151596459-151596826	ENSG00000271383,ENSG00000223861,ENSG00000143376,ENSG00000250734,ENSG00000206635,ENSG00000227045,ENSG00000206980
chr1	151611734	151612295	1:151611734-151612295	ENSG00000271383,ENSG00000143376,ENSG00000250734,ENSG00000206635
chr1	151612727	151612978	1:151612727-151612978	ENSG00000143376,ENSG00000250734,ENSG00000206635
chr1	151693139	151693339	1:151693139-151693339	ENSG00000215861,ENSG00000206635,ENSG00000227045
chr1	151715335	151715812	1:151715335-151715812	ENSG00000206635,ENSG00000159409,ENSG00000227045,ENSG00000178796,ENSG00000206980
chr1	151716820	151717183	1:151716820-151717183	ENSG00000159409,ENSG00000227045,ENSG00000178796
chr1	151721364	151721659	1:151721364-151721659	ENSG00000159409,ENSG00000227045,ENSG00000178796,ENSG00000206980
chr1	151735048	151735363	1:151735048-151735363	ENSG00000227045,ENSG00000178796,ENSG00000206980,ENSG00000269621,ENSG00000236940
chr1	151762999	151763752	1:151762999-151763752	ENSG00000206980,ENSG00000269621,ENSG00000236940,ENSG00000143436,ENSG00000143450,ENSG00000249602,ENSG00000232937,ENSG00000268288,ENSG00000182134,ENSG00000203288,ENSG00000213171
chr1	151774243	151774882	1:151774243-151774882	ENSG00000206980,ENSG00000269621,ENSG00000236940,ENSG00000143436,ENSG00000143450,ENSG00000249602,ENSG00000232937,ENSG00000268288,ENSG00000182134,ENSG00000203288,ENSG00000213171
chr1	151790297	151790967	1:151790297-151790967	ENSG00000271383,ENSG00000206980,ENSG00000143436,ENSG00000143450,ENSG00000182134,ENSG00000203288,ENSG00000269489,ENSG00000213171,ENSG00000143365
chr1	151830696	151830944	1:151830696-151830944	ENSG00000213171,ENSG00000143365,ENSG00000225556,ENSG00000201134,ENSG00000234614
chr1	151836485	151836816	1:151836485-151836816	ENSG00000213171,ENSG00000143365,ENSG00000225556,ENSG00000201134,ENSG00000234614
chr1	151853601	151853874	1:151853601-151853874	ENSG00000213171,ENSG00000225556,ENSG00000201134,ENSG00000234614,ENSG00000196407
chr1	151855506	151855938	1:151855506-151855938	ENSG00000271383,ENSG00000213171,ENSG00000225556,ENSG00000201134,ENSG00000234614,ENSG00000196407
chr1	151856056	151856328	1:151856056-151856328	ENSG00000271383,ENSG00000213171,ENSG00000225556,ENSG00000201134,ENSG00000234614,ENSG00000196407
chr1	151891692	151891949	1:151891692-151891949	ENSG00000159445,ENSG00000285651
chr1	151909295	151909993	1:151909295-151909993	ENSG00000271383,ENSG00000159445,ENSG00000285651
chr1	151934031	151934344	1:151934031-151934344	ENSG00000285651,ENSG00000286581,ENSG00000197747,ENSG00000229021
chr1	151944360	151944764	1:151944360-151944764	ENSG00000286581,ENSG00000223810,ENSG00000197747,ENSG00000229021
chr1	151945740	151946101	1:151945740-151946101	ENSG00000286581,ENSG00000223810,ENSG00000197747,ENSG00000229021
chr1	151968033	151968296	1:151968033-151968296	ENSG00000197747,ENSG00000229021
chr1	151972548	151972823	1:151972548-151972823	ENSG00000197747,ENSG00000229021
chr1	151973023	151973275	1:151973023-151973275	ENSG00000197747,ENSG00000229021
chr1	151976020	151976441	1:151976020-151976441	ENSG00000197747,ENSG00000229021,ENSG00000232678,ENSG00000159450
chr1	151992524	151992751	1:151992524-151992751	ENSG00000197747,ENSG00000229021
chr1	151993549	151994033	1:151993549-151994033	ENSG00000197747,ENSG00000229021
chr1	152001775	152002120	1:152001775-152002120	ENSG00000285651,ENSG00000197747,ENSG00000229021,ENSG00000240667,ENSG00000232678,ENSG00000285818,ENSG00000182898
chr1	152013698	152013915	1:152013698-152013915	ENSG00000240667,ENSG00000285818,ENSG00000182898
chr1	152034578	152034870	1:152034578-152034870	ENSG00000240667,ENSG00000163191,ENSG00000232678,ENSG00000285818,ENSG00000182898,ENSG00000159450,ENSG00000226716
chr1	152036877	152037156	1:152036877-152037156	ENSG00000163191,ENSG00000232678,ENSG00000285818,ENSG00000182898,ENSG00000159450,ENSG00000226716,ENSG00000233792,ENSG00000215853,ENSG00000197915,ENSG00000143631,ENSG00000186207,ENSG00000169509
chr1	152047899	152048471	1:152047899-152048471	ENSG00000163191,ENSG00000232678,ENSG00000285818,ENSG00000182898,ENSG00000159450,ENSG00000226716,ENSG00000233792,ENSG00000215853,ENSG00000237975,ENSG00000236427,ENSG00000197915,ENSG00000143631,ENSG00000143520,ENSG00000186207,ENSG00000169509,ENSG00000185966,ENSG00000159455
chr1	152188625	152189069	1:152188625-152189069	ENSG00000232678,ENSG00000285818,ENSG00000182898,ENSG00000159450,ENSG00000226716,ENSG00000233792,ENSG00000215853,ENSG00000237975,ENSG00000236427,ENSG00000197915,ENSG00000143631,ENSG00000143520
chr1	152189791	152190076	1:152189791-152190076	ENSG00000232678,ENSG00000285818,ENSG00000182898,ENSG00000159450,ENSG00000226716,ENSG00000233792,ENSG00000215853,ENSG00000237975,ENSG00000236427,ENSG00000197915,ENSG00000143631,ENSG00000143520,ENSG00000183586
chr1	152440907	152441207	1:152440907-152441207	ENSG00000232678,ENSG00000285818,ENSG00000182898,ENSG00000159450,ENSG00000226716,ENSG00000233792,ENSG00000215853,ENSG00000236427,ENSG00000197915,ENSG00000143631,ENSG00000143520,ENSG00000183586,ENSG00000143536,ENSG00000186207,ENSG00000169509,ENSG00000185966,ENSG00000163202,ENSG00000244057,ENSG00000185962,ENSG00000226947,ENSG00000285753,ENSG00000187223,ENSG00000187180,ENSG00000187170,ENSG00000198854,ENSG00000203786
chr1	152458424	152458631	1:152458424-152458631	ENSG00000232678,ENSG00000285818,ENSG00000182898,ENSG00000159450,ENSG00000226716,ENSG00000233792,ENSG00000215853,ENSG00000237975,ENSG00000236427,ENSG00000197915,ENSG00000143631,ENSG00000143520,ENSG00000183586,ENSG00000143536,ENSG00000186207,ENSG00000169509,ENSG00000185966,ENSG00000163202,ENSG00000187238,ENSG00000185962,ENSG00000226947,ENSG00000187223,ENSG00000187180,ENSG00000159455,ENSG00000187173,ENSG00000187170,ENSG00000233819
chr1	152460326	152460535	1:152460326-152460535	ENSG00000232678,ENSG00000285818,ENSG00000182898,ENSG00000159450,ENSG00000226716,ENSG00000233792,ENSG00000215853,ENSG00000237975,ENSG00000236427,ENSG00000197915,ENSG00000143631,ENSG00000143520,ENSG00000183586,ENSG00000143536,ENSG00000186207,ENSG00000169509,ENSG00000185966,ENSG00000163202,ENSG00000244057,ENSG00000187238,ENSG00000185962,ENSG00000226947,ENSG00000285753,ENSG00000187223,ENSG00000187180,ENSG00000159455,ENSG00000187173,ENSG00000187170,ENSG00000198854,ENSG00000229713,ENSG00000233819,ENSG00000240386,ENSG00000186226,ENSG00000172155
chr1	152461627	152461868	1:152461627-152461868	ENSG00000232678,ENSG00000285818,ENSG00000182898,ENSG00000159450,ENSG00000226716,ENSG00000233792,ENSG00000215853,ENSG00000237975,ENSG00000236427,ENSG00000197915,ENSG00000143631,ENSG00000143520,ENSG00000183586,ENSG00000143536,ENSG00000186207,ENSG00000169509,ENSG00000185966,ENSG00000163202,ENSG00000244057,ENSG00000187238,ENSG00000185962,ENSG00000226947,ENSG00000285753,ENSG00000187223,ENSG00000187180,ENSG00000159455,ENSG00000187173,ENSG00000187170,ENSG00000198854,ENSG00000229713,ENSG00000233819,ENSG00000240386,ENSG00000186226,ENSG00000172155
chr1	152869868	152870078	1:152869868-152870078	ENSG00000185966,ENSG00000163202,ENSG00000244057,ENSG00000187238,ENSG00000185962,ENSG00000226947,ENSG00000285753,ENSG00000187223,ENSG00000187180,ENSG00000159455,ENSG00000187173,ENSG00000187170,ENSG00000198854,ENSG00000229713,ENSG00000233819,ENSG00000203786,ENSG00000240386,ENSG00000186226,ENSG00000172155,ENSG00000197084,ENSG00000196734,ENSG00000186844,ENSG00000235942,ENSG00000285946,ENSG00000163206,ENSG00000163207,ENSG00000224308,ENSG00000283227,ENSG00000184148,ENSG00000169474,ENSG00000163209,ENSG00000252920,ENSG00000234262,ENSG00000203784
chr1	153059347	153059689	1:153059347-153059689	ENSG00000197915,ENSG00000143631,ENSG00000186207,ENSG00000169509,ENSG00000185966,ENSG00000163202,ENSG00000244057,ENSG00000187238,ENSG00000185962,ENSG00000226947,ENSG00000285753,ENSG00000187223,ENSG00000187180,ENSG00000159455,ENSG00000187173,ENSG00000187170,ENSG00000198854,ENSG00000229713,ENSG00000233819,ENSG00000203786,ENSG00000240386,ENSG00000186226,ENSG00000172155,ENSG00000197084,ENSG00000196734,ENSG00000186844,ENSG00000235942,ENSG00000163206,ENSG00000163207,ENSG00000224308,ENSG00000283227,ENSG00000184148,ENSG00000169474,ENSG00000163209,ENSG00000252920,ENSG00000234262,ENSG00000169469,ENSG00000163216,ENSG00000241794,ENSG00000196805,ENSG00000203785,ENSG00000229035,ENSG00000159516,ENSG00000229699,ENSG00000203784,ENSG00000203782
chr1	153073346	153073628	1:153073346-153073628	ENSG00000187238,ENSG00000185962,ENSG00000226947,ENSG00000285753,ENSG00000187223,ENSG00000187180,ENSG00000187173,ENSG00000187170,ENSG00000198854,ENSG00000229713,ENSG00000233819,ENSG00000203786,ENSG00000240386,ENSG00000172155,ENSG00000197084,ENSG00000196734,ENSG00000186844,ENSG00000163207,ENSG00000224308,ENSG00000283227,ENSG00000184148,ENSG00000169474,ENSG00000163209,ENSG00000252920,ENSG00000234262,ENSG00000169469,ENSG00000163216,ENSG00000196805,ENSG00000203785,ENSG00000229035,ENSG00000159516,ENSG00000229699,ENSG00000203784
chr1	153087780	153087990	1:153087780-153087990	ENSG00000185966,ENSG00000163202,ENSG00000187238,ENSG00000185962,ENSG00000226947,ENSG00000187223,ENSG00000187173,ENSG00000187170,ENSG00000198854,ENSG00000233819,ENSG00000203786,ENSG00000240386,ENSG00000186226,ENSG00000172155,ENSG00000197084,ENSG00000196734,ENSG00000186844,ENSG00000235942,ENSG00000163207,ENSG00000224308,ENSG00000283227,ENSG00000184148,ENSG00000169474,ENSG00000163209,ENSG00000252920,ENSG00000234262,ENSG00000169469,ENSG00000163216,ENSG00000203785,ENSG00000229035,ENSG00000159516,ENSG00000229699,ENSG00000203784
chr1	153115308	153115631	1:153115308-153115631	ENSG00000185966,ENSG00000163202,ENSG00000244057,ENSG00000187238,ENSG00000185962,ENSG00000226947,ENSG00000285753,ENSG00000187223,ENSG00000187180,ENSG00000159455,ENSG00000187173,ENSG00000187170,ENSG00000198854,ENSG00000229713,ENSG00000233819,ENSG00000203786,ENSG00000240386,ENSG00000186226,ENSG00000172155,ENSG00000197084,ENSG00000196734,ENSG00000186844,ENSG00000235942,ENSG00000163207,ENSG00000224308,ENSG00000283227,ENSG00000184148,ENSG00000169474,ENSG00000163209,ENSG00000252920,ENSG00000234262,ENSG00000169469,ENSG00000203785,ENSG00000244094,ENSG00000229035,ENSG00000159516,ENSG00000229699,ENSG00000203784
chr1	153119444	153119782	1:153119444-153119782	ENSG00000185966,ENSG00000163202,ENSG00000244057,ENSG00000187238,ENSG00000185962,ENSG00000226947,ENSG00000285753,ENSG00000187223,ENSG00000187180,ENSG00000159455,ENSG00000187173,ENSG00000187170,ENSG00000198854,ENSG00000229713,ENSG00000233819,ENSG00000203786,ENSG00000240386,ENSG00000186226,ENSG00000172155,ENSG00000197084,ENSG00000196734,ENSG00000186844,ENSG00000235942,ENSG00000163207,ENSG00000224308,ENSG00000283227,ENSG00000184148,ENSG00000169474,ENSG00000163209,ENSG00000252920,ENSG00000234262,ENSG00000169469,ENSG00000203785,ENSG00000244094,ENSG00000229035,ENSG00000159516,ENSG00000229699,ENSG00000203784,ENSG00000203782
chr1	153223087	153223287	1:153223087-153223287	ENSG00000226947,ENSG00000285753,ENSG00000187223,ENSG00000187180,ENSG00000159455,ENSG00000187170,ENSG00000233819,ENSG00000203786,ENSG00000186226,ENSG00000172155,ENSG00000196734,ENSG00000186844,ENSG00000163207,ENSG00000224308,ENSG00000283227,ENSG00000169474,ENSG00000159516,ENSG00000229699,ENSG00000203784,ENSG00000203783,ENSG00000230779,ENSG00000203782
chr1	153288673	153288987	1:153288673-153288987	ENSG00000185966,ENSG00000163202,ENSG00000244057,ENSG00000187238,ENSG00000185962,ENSG00000226947,ENSG00000285753,ENSG00000187223,ENSG00000187180,ENSG00000159455,ENSG00000187173,ENSG00000187170,ENSG00000198854,ENSG00000229713,ENSG00000233819,ENSG00000203786,ENSG00000240386,ENSG00000186226,ENSG00000172155,ENSG00000197084,ENSG00000196734,ENSG00000186844,ENSG00000235942,ENSG00000163207,ENSG00000224308,ENSG00000283227,ENSG00000184148,ENSG00000169474,ENSG00000163209,ENSG00000252920,ENSG00000159516,ENSG00000229699,ENSG00000203784,ENSG00000203782,ENSG00000159527,ENSG00000207321,ENSG00000163221,ENSG00000237008
chr1	153343665	153344255	1:153343665-153344255	ENSG00000187238,ENSG00000185962,ENSG00000187223,ENSG00000187180,ENSG00000159455,ENSG00000187173,ENSG00000233819,ENSG00000240386,ENSG00000172155,ENSG00000197084,ENSG00000203782,ENSG00000159527,ENSG00000163218,ENSG00000207321,ENSG00000163221,ENSG00000237008,ENSG00000143546,ENSG00000197364,ENSG00000143556
chr1	153349438	153349696	1:153349438-153349696	ENSG00000159527,ENSG00000163218,ENSG00000207321,ENSG00000163221,ENSG00000237008
chr1	153350400	153350608	1:153350400-153350608	ENSG00000159527,ENSG00000163218,ENSG00000207321,ENSG00000163220,ENSG00000163221,ENSG00000237008,ENSG00000143546,ENSG00000197364
chr1	153352495	153352765	1:153352495-153352765	ENSG00000159527,ENSG00000163218,ENSG00000207321,ENSG00000163220,ENSG00000163221,ENSG00000237008,ENSG00000143546,ENSG00000197364
chr1	153355530	153355803	1:153355530-153355803	ENSG00000159527,ENSG00000207321,ENSG00000163220,ENSG00000163221,ENSG00000237008,ENSG00000143546,ENSG00000197364,ENSG00000143556
chr1	153404755	153405054	1:153404755-153405054	ENSG00000159527,ENSG00000163221,ENSG00000237008,ENSG00000143546,ENSG00000224784,ENSG00000184330,ENSG00000197364,ENSG00000143556
chr1	153422516	153422782	1:153422516-153422782	ENSG00000163221,ENSG00000237008,ENSG00000143546,ENSG00000184330,ENSG00000203781,ENSG00000197364,ENSG00000143556
chr1	153465856	153466067	1:153465856-153466067	ENSG00000163221,ENSG00000237008,ENSG00000197364,ENSG00000143556
chr1	153494943	153495220	1:153494943-153495220	ENSG00000163221,ENSG00000237008,ENSG00000197364,ENSG00000143556,ENSG00000263841
chr1	153509780	153510081	1:153509780-153510081	ENSG00000263841,ENSG00000196754
chr1	153510920	153511246	1:153510920-153511246	ENSG00000196754
chr1	153515882	153516172	1:153515882-153516172	ENSG00000238279,ENSG00000196754
chr1	153526209	153526532	1:153526209-153526532	ENSG00000238279,ENSG00000197956
chr1	153526818	153527018	1:153526818-153527018	ENSG00000238279
chr1	153533143	153533473	1:153533143-153533473	ENSG00000238279,ENSG00000197956,ENSG00000196420,ENSG00000188015,ENSG00000196754
chr1	153535306	153535841	1:153535306-153535841	ENSG00000238279,ENSG00000197956,ENSG00000196420,ENSG00000196154,ENSG00000188015
chr1	153536009	153536468	1:153536009-153536468	ENSG00000238279,ENSG00000197956,ENSG00000196420,ENSG00000196154,ENSG00000188015
chr1	153545008	153545446	1:153545008-153545446	ENSG00000197956,ENSG00000196420,ENSG00000196154,ENSG00000188015,ENSG00000196754
chr1	153545619	153545848	1:153545619-153545848	ENSG00000196420,ENSG00000196154,ENSG00000188015
chr1	153548668	153548972	1:153548668-153548972	ENSG00000197956,ENSG00000196420,ENSG00000196154,ENSG00000188015
chr1	153553321	153553578	1:153553321-153553578	ENSG00000196154,ENSG00000188015
chr1	153566420	153566898	1:153566420-153566898	ENSG00000238279,ENSG00000197956,ENSG00000196420,ENSG00000196154,ENSG00000188015,ENSG00000196754,ENSG00000285867
chr1	153568646	153568855	1:153568646-153568855	ENSG00000238279,ENSG00000196754
chr1	153572593	153572793	1:153572593-153572793	ENSG00000196754,ENSG00000285867
chr1	153613015	153613224	1:153613015-153613224	ENSG00000285867,ENSG00000188643,ENSG00000189334
chr1	153616286	153616578	1:153616286-153616578	ENSG00000285867,ENSG00000188643,ENSG00000189334,ENSG00000189171,ENSG00000160678
chr1	153617609	153617959	1:153617609-153617959	ENSG00000285867,ENSG00000188643,ENSG00000189334,ENSG00000189171,ENSG00000271853,ENSG00000160678,ENSG00000272030
chr1	153627531	153627810	1:153627531-153627810	ENSG00000189171,ENSG00000271853,ENSG00000160678,ENSG00000272030,ENSG00000160679
chr1	153633726	153634647	1:153633726-153634647	ENSG00000285867,ENSG00000189171,ENSG00000271853,ENSG00000160678,ENSG00000272030,ENSG00000160679
chr1	153649073	153649745	1:153649073-153649745	ENSG00000271853,ENSG00000272030,ENSG00000160679,ENSG00000143553
chr1	153658465	153659115	1:153658465-153659115	ENSG00000271853,ENSG00000272030,ENSG00000160679,ENSG00000143553,ENSG00000143621
chr1	153670849	153671446	1:153670849-153671446	ENSG00000143553,ENSG00000143621,ENSG00000169418,ENSG00000274940
chr1	153677716	153677916	1:153677716-153677916	ENSG00000143621,ENSG00000169418,ENSG00000274940
chr1	153678852	153679207	1:153678852-153679207	ENSG00000143621,ENSG00000169418,ENSG00000274940
chr1	153679345	153679760	1:153679345-153679760	ENSG00000143621,ENSG00000169418,ENSG00000274940
chr1	153697792	153698056	1:153697792-153698056	ENSG00000169418,ENSG00000274940,ENSG00000242565,ENSG00000235015
chr1	153698202	153698668	1:153698202-153698668	ENSG00000169418,ENSG00000274940,ENSG00000242565,ENSG00000235015
chr1	153699369	153699599	1:153699369-153699599	ENSG00000169418,ENSG00000274940,ENSG00000242565,ENSG00000235015
chr1	153727606	153728243	1:153727606-153728243	ENSG00000169418,ENSG00000274940,ENSG00000235015,ENSG00000199565,ENSG00000143624,ENSG00000243613,ENSG00000233222
chr1	153749444	153749750	1:153749444-153749750	ENSG00000143621,ENSG00000169418,ENSG00000274940,ENSG00000235015,ENSG00000199565,ENSG00000143624,ENSG00000243613,ENSG00000233222
chr1	153750561	153750816	1:153750561-153750816	ENSG00000143624,ENSG00000243613,ENSG00000233222
chr1	153775130	153775901	1:153775130-153775901	ENSG00000143624,ENSG00000143554,ENSG00000207039
chr1	153776046	153776294	1:153776046-153776294	ENSG00000143624,ENSG00000143554
chr1	153783361	153783983	1:153783361-153783983	ENSG00000143554,ENSG00000207039,ENSG00000231827
chr1	153791014	153791274	1:153791014-153791274	ENSG00000207039,ENSG00000231827
chr1	153797257	153797534	1:153797257-153797534	ENSG00000207039,ENSG00000231827,ENSG00000223599,ENSG00000285641,ENSG00000143545
chr1	153805310	153805715	1:153805310-153805715	ENSG00000207039,ENSG00000143614,ENSG00000231827,ENSG00000223599,ENSG00000284738,ENSG00000198837,ENSG00000200220
chr1	153821403	153821656	1:153821403-153821656	ENSG00000143614,ENSG00000223599,ENSG00000198837
chr1	153881136	153881336	1:153881136-153881336	ENSG00000223599,ENSG00000236327
chr1	153887642	153887967	1:153887642-153887967	ENSG00000223599,ENSG00000236327
chr1	153888527	153888913	1:153888527-153888913	ENSG00000143614,ENSG00000223599,ENSG00000236327,ENSG00000198837,ENSG00000200220
chr1	153922655	153923406	1:153922655-153923406	ENSG00000143614,ENSG00000223599,ENSG00000284738,ENSG00000198837
chr1	153945878	153946927	1:153945878-153946927	ENSG00000143614,ENSG00000223599,ENSG00000284738,ENSG00000198837,ENSG00000160741,ENSG00000143570,ENSG00000276584,ENSG00000282386,ENSG00000273026,ENSG00000143578
chr1	153958085	153958902	1:153958085-153958902	ENSG00000198837,ENSG00000160741,ENSG00000143570,ENSG00000285779,ENSG00000276584,ENSG00000282386,ENSG00000273026,ENSG00000143578,ENSG00000143543,ENSG00000272654
chr1	153963271	153963801	1:153963271-153963801	ENSG00000160741,ENSG00000143570,ENSG00000276584,ENSG00000282386,ENSG00000273026,ENSG00000143578
chr1	153967183	153967978	1:153967183-153967978	ENSG00000160741,ENSG00000143570,ENSG00000285779,ENSG00000276584,ENSG00000282386,ENSG00000273026,ENSG00000143578,ENSG00000143543,ENSG00000272654
chr1	153977026	153977420	1:153977026-153977420	ENSG00000143570,ENSG00000285779,ENSG00000273026,ENSG00000143578,ENSG00000143543,ENSG00000285641,ENSG00000272654,ENSG00000143545
chr1	153977528	153978060	1:153977528-153978060	ENSG00000160741,ENSG00000143570,ENSG00000285779,ENSG00000276584,ENSG00000282386,ENSG00000273026,ENSG00000143578,ENSG00000143543,ENSG00000285641,ENSG00000272654,ENSG00000143545
chr1	153985449	153985653	1:153985449-153985653	ENSG00000285641,ENSG00000143545,ENSG00000177954
chr1	153986297	153986539	1:153986297-153986539	ENSG00000285779,ENSG00000143543,ENSG00000285641,ENSG00000272654,ENSG00000143545,ENSG00000177954
chr1	153986745	153987066	1:153986745-153987066	ENSG00000285779,ENSG00000143543,ENSG00000285641,ENSG00000272654,ENSG00000143545,ENSG00000177954
chr1	153990497	153991085	1:153990497-153991085	ENSG00000285641,ENSG00000143545,ENSG00000177954,ENSG00000231416,ENSG00000200220,ENSG00000231837,ENSG00000263987
chr1	154157490	154158122	1:154157490-154158122	ENSG00000143552,ENSG00000200220,ENSG00000231837,ENSG00000263987,ENSG00000143549,ENSG00000264384,ENSG00000163263,ENSG00000201129
chr1	154178066	154178331	1:154178066-154178331	ENSG00000231837,ENSG00000143549,ENSG00000264384,ENSG00000163263
chr1	154179202	154179428	1:154179202-154179428	ENSG00000143549,ENSG00000264384
chr1	154183048	154183478	1:154183048-154183478	ENSG00000231837,ENSG00000263987,ENSG00000143549,ENSG00000264384,ENSG00000215938,ENSG00000163263,ENSG00000201129
chr1	154186184	154186396	1:154186184-154186396	ENSG00000143549,ENSG00000215938,ENSG00000163263
chr1	154199052	154199386	1:154199052-154199386	ENSG00000143549,ENSG00000215938,ENSG00000163263,ENSG00000201129
chr1	154220486	154221063	1:154220486-154221063	ENSG00000163263,ENSG00000143612,ENSG00000143569,ENSG00000201129
chr1	154221341	154221709	1:154221341-154221709	ENSG00000163263,ENSG00000143612,ENSG00000143569,ENSG00000201129
chr1	154272193	154272755	1:154272193-154272755	ENSG00000163263,ENSG00000143612,ENSG00000143569,ENSG00000201129,ENSG00000143575
chr1	154291672	154291962	1:154291672-154291962	ENSG00000201129,ENSG00000252682,ENSG00000212292,ENSG00000222457,ENSG00000278694
chr1	154303787	154303987	1:154303787-154303987	ENSG00000252682,ENSG00000212292,ENSG00000222457,ENSG00000278694
chr1	154320841	154321274	1:154320841-154321274	ENSG00000263987,ENSG00000201129,ENSG00000278694,ENSG00000143595,ENSG00000143515,ENSG00000238365
chr1	154324675	154325077	1:154324675-154325077	ENSG00000278694,ENSG00000143595,ENSG00000143515
chr1	154328281	154328819	1:154328281-154328819	ENSG00000278694,ENSG00000143595,ENSG00000143515,ENSG00000238365
chr1	154335080	154335421	1:154335080-154335421	ENSG00000200220,ENSG00000201129,ENSG00000278694,ENSG00000143595,ENSG00000143515,ENSG00000238365
chr1	154348505	154348822	1:154348505-154348822	ENSG00000278694,ENSG00000143515,ENSG00000238365
chr1	154352619	154352971	1:154352619-154352971	ENSG00000143515,ENSG00000238365
chr1	154354429	154354967	1:154354429-154354967	ENSG00000143515,ENSG00000238365
chr1	154366104	154366304	1:154366104-154366304	ENSG00000237920,ENSG00000226855
chr1	154371405	154371876	1:154371405-154371876	ENSG00000231837,ENSG00000263987,ENSG00000237920,ENSG00000226855
chr1	154384655	154385345	1:154384655-154385345	ENSG00000200220,ENSG00000237920,ENSG00000226855,ENSG00000228264
chr1	154386626	154386874	1:154386626-154386874	ENSG00000237920,ENSG00000226855
chr1	154405135	154405421	1:154405135-154405421	ENSG00000228013,ENSG00000160712,ENSG00000228264
chr1	154405583	154406027	1:154405583-154406027	ENSG00000228013,ENSG00000160712,ENSG00000228264
chr1	154430926	154431197	1:154430926-154431197	ENSG00000160712,ENSG00000228264
chr1	154434690	154434983	1:154434690-154434983	ENSG00000228013,ENSG00000160712,ENSG00000228264
chr1	154463673	154463900	1:154463673-154463900	-
chr1	154479830	154480157	1:154479830-154480157	ENSG00000228264,ENSG00000169291,ENSG00000273110
chr1	154502499	154502699	1:154502499-154502699	ENSG00000169291,ENSG00000273110,ENSG00000163239
chr1	154519569	154519853	1:154519569-154519853	ENSG00000169291,ENSG00000163239
chr1	154520376	154520688	1:154520376-154520688	ENSG00000169291,ENSG00000273110,ENSG00000163239
chr1	154546466	154546739	1:154546466-154546739	ENSG00000273110,ENSG00000163239,ENSG00000160714,ENSG00000229780
chr1	154548073	154548436	1:154548073-154548436	ENSG00000169291,ENSG00000273110,ENSG00000163239,ENSG00000160714,ENSG00000229780
chr1	154558558	154559143	1:154558558-154559143	ENSG00000160714,ENSG00000229780,ENSG00000286391,ENSG00000160716,ENSG00000233875
chr1	154559552	154559818	1:154559552-154559818	ENSG00000160714,ENSG00000229780
chr1	154567801	154568125	1:154567801-154568125	ENSG00000286391,ENSG00000160716,ENSG00000233875
chr1	154574965	154575191	1:154574965-154575191	ENSG00000286391,ENSG00000160716,ENSG00000233875
chr1	154607477	154607838	1:154607477-154607838	ENSG00000160710
chr1	154607994	154608481	1:154607994-154608481	ENSG00000160710
chr1	154627185	154628141	1:154627185-154628141	ENSG00000160710
chr1	154629206	154629621	1:154629206-154629621	ENSG00000160710
chr1	154669706	154669999	1:154669706-154669999	ENSG00000287064
chr1	154714603	154714842	1:154714603-154714842	ENSG00000143603
chr1	154715978	154716421	1:154715978-154716421	ENSG00000143603
chr1	154760443	154760737	1:154760443-154760737	-
chr1	154819674	154819915	1:154819674-154819915	-
chr1	154837319	154837637	1:154837319-154837637	-
chr1	154870186	154870570	1:154870186-154870570	ENSG00000287064,ENSG00000143603
chr1	154878608	154878847	1:154878608-154878847	ENSG00000287064,ENSG00000143603
chr1	154883963	154884377	1:154883963-154884377	ENSG00000287064,ENSG00000143603
chr1	154936555	154937722	1:154936555-154937722	ENSG00000163344,ENSG00000270361,ENSG00000268154
chr1	154943863	154944081	1:154943863-154944081	ENSG00000163344,ENSG00000270361,ENSG00000163346,ENSG00000268154
chr1	154947870	154948129	1:154947870-154948129	ENSG00000163344,ENSG00000270361,ENSG00000163346,ENSG00000268154
chr1	154955148	154955551	1:154955148-154955551	ENSG00000163344,ENSG00000270361,ENSG00000163346,ENSG00000268154,ENSG00000163348,ENSG00000271380,ENSG00000160691
chr1	154955698	154956367	1:154955698-154956367	ENSG00000163344,ENSG00000270361,ENSG00000163346,ENSG00000268154,ENSG00000163348,ENSG00000271380,ENSG00000160691,ENSG00000173207
chr1	154961315	154962235	1:154961315-154962235	ENSG00000163346,ENSG00000163348,ENSG00000271380,ENSG00000160691,ENSG00000173207
chr1	154970658	154970959	1:154970658-154970959	ENSG00000163348,ENSG00000271380,ENSG00000160691,ENSG00000173207,ENSG00000264349
chr1	154973324	154974021	1:154973324-154974021	ENSG00000163348,ENSG00000271380,ENSG00000160691,ENSG00000173207,ENSG00000264349
chr1	154974254	154974793	1:154974254-154974793	ENSG00000163348,ENSG00000271380,ENSG00000160691,ENSG00000173207,ENSG00000264349,ENSG00000160688
chr1	154982968	154983487	1:154982968-154983487	ENSG00000163348,ENSG00000271380,ENSG00000160691,ENSG00000173207,ENSG00000264349,ENSG00000160688,ENSG00000163352,ENSG00000160685,ENSG00000163354,ENSG00000163357
chr1	154993188	154993586	1:154993188-154993586	ENSG00000160688,ENSG00000163352
chr1	154995662	154995963	1:154995662-154995963	ENSG00000160688,ENSG00000163352,ENSG00000160685
chr1	155000863	155001370	1:155000863-155001370	ENSG00000160685
chr1	155002030	155002436	1:155002030-155002436	ENSG00000160691,ENSG00000173207,ENSG00000160688,ENSG00000163352,ENSG00000160685,ENSG00000163354,ENSG00000163357
chr1	155006874	155007085	1:155006874-155007085	ENSG00000160685,ENSG00000163354,ENSG00000163357
chr1	155012026	155012470	1:155012026-155012470	ENSG00000160685,ENSG00000163354,ENSG00000163357
chr1	155017242	155017871	1:155017242-155017871	ENSG00000160685,ENSG00000163354,ENSG00000163357
chr1	155044936	155045176	1:155044936-155045176	ENSG00000163354,ENSG00000163357,ENSG00000232093,ENSG00000143537,ENSG00000243364,ENSG00000251246
chr1	155050487	155050794	1:155050487-155050794	ENSG00000232093,ENSG00000143537,ENSG00000243364,ENSG00000251246
chr1	155050901	155051435	1:155050901-155051435	ENSG00000163354,ENSG00000163357,ENSG00000232093,ENSG00000143537,ENSG00000243364,ENSG00000251246
chr1	155052118	155052327	1:155052118-155052327	ENSG00000232093,ENSG00000143537,ENSG00000243364,ENSG00000251246
chr1	155052608	155053077	1:155052608-155053077	ENSG00000232093,ENSG00000143537,ENSG00000243364,ENSG00000251246
chr1	155061524	155061911	1:155061524-155061911	ENSG00000232093,ENSG00000143537,ENSG00000243364,ENSG00000251246
chr1	155062761	155063011	1:155062761-155063011	ENSG00000232093,ENSG00000143537,ENSG00000243364,ENSG00000251246
chr1	155063513	155063812	1:155063513-155063812	ENSG00000232093,ENSG00000143537,ENSG00000243364,ENSG00000251246
chr1	155070901	155071279	1:155070901-155071279	ENSG00000163354,ENSG00000163357,ENSG00000232093,ENSG00000143537,ENSG00000243364,ENSG00000251246,ENSG00000143590
chr1	155078655	155079054	1:155078655-155079054	ENSG00000163357,ENSG00000243364,ENSG00000251246,ENSG00000143590
chr1	155084713	155085616	1:155084713-155085616	ENSG00000243364,ENSG00000251246,ENSG00000143590,ENSG00000163463,ENSG00000163462
chr1	155091473	155091778	1:155091473-155091778	ENSG00000143590,ENSG00000202027,ENSG00000169242,ENSG00000163463,ENSG00000163462
chr1	155112678	155112962	1:155112678-155112962	ENSG00000202027,ENSG00000169242
chr1	155127724	155128003	1:155127724-155128003	ENSG00000202027,ENSG00000169242,ENSG00000169241,ENSG00000179085
chr1	155135599	155136051	1:155135599-155136051	ENSG00000202027,ENSG00000169242,ENSG00000169241,ENSG00000179085,ENSG00000223452
chr1	155140402	155140712	1:155140402-155140712	ENSG00000169242,ENSG00000169241,ENSG00000179085,ENSG00000223452
chr1	155167371	155167578	1:155167371-155167578	ENSG00000163463,ENSG00000163462
chr1	155167865	155168201	1:155167865-155168201	ENSG00000169242,ENSG00000169241,ENSG00000179085,ENSG00000223452,ENSG00000163463,ENSG00000163462
chr1	155172755	155173537	1:155172755-155173537	ENSG00000163463,ENSG00000163462,ENSG00000185499
chr1	155176658	155176948	1:155176658-155176948	ENSG00000163463,ENSG00000273088,ENSG00000163462,ENSG00000185499
chr1	155185318	155185765	1:155185318-155185765	ENSG00000273088,ENSG00000185499,ENSG00000231064,ENSG00000284586
chr1	155193339	155193823	1:155193339-155193823	ENSG00000273088,ENSG00000185499,ENSG00000231064,ENSG00000284586,ENSG00000169231
chr1	155194629	155195097	1:155194629-155195097	ENSG00000273088,ENSG00000185499,ENSG00000231064,ENSG00000284586,ENSG00000169231,ENSG00000173171
chr1	155206888	155207174	1:155206888-155207174	ENSG00000231064,ENSG00000284586,ENSG00000169231,ENSG00000173171,ENSG00000236263,ENSG00000160766
chr1	155208497	155209337	1:155208497-155209337	ENSG00000185499,ENSG00000231064,ENSG00000284586,ENSG00000169231,ENSG00000173171,ENSG00000236263,ENSG00000160766
chr1	155218920	155219149	1:155218920-155219149	ENSG00000169231,ENSG00000173171,ENSG00000236263,ENSG00000160766
chr1	155219564	155219826	1:155219564-155219826	ENSG00000169231,ENSG00000173171,ENSG00000236263,ENSG00000160766
chr1	155226617	155226932	1:155226617-155226932	ENSG00000169231,ENSG00000173171,ENSG00000236263,ENSG00000160766,ENSG00000236675,ENSG00000177628
chr1	155227348	155227862	1:155227348-155227862	ENSG00000185499,ENSG00000231064,ENSG00000284586,ENSG00000169231,ENSG00000173171,ENSG00000236263,ENSG00000160766,ENSG00000236675,ENSG00000177628
chr1	155241187	155241399	1:155241187-155241399	ENSG00000177628
chr1	155244409	155245206	1:155244409-155245206	ENSG00000236675,ENSG00000177628
chr1	155248183	155248464	1:155248183-155248464	ENSG00000177628,ENSG00000160767
chr1	155250648	155251035	1:155250648-155251035	ENSG00000177628,ENSG00000160767,ENSG00000116521,ENSG00000225855,ENSG00000160753,ENSG00000283701,ENSG00000207134,ENSG00000223503
chr1	155255297	155255656	1:155255297-155255656	ENSG00000160767,ENSG00000116521
chr1	155262193	155262827	1:155262193-155262827	ENSG00000160767,ENSG00000116521,ENSG00000176444
chr1	155273175	155273750	1:155273175-155273750	ENSG00000160767,ENSG00000116521,ENSG00000176444,ENSG00000143630,ENSG00000225855,ENSG00000160753,ENSG00000283701
chr1	155277122	155277535	1:155277122-155277535	ENSG00000176444,ENSG00000143630,ENSG00000160752,ENSG00000225855,ENSG00000160753
chr1	155278401	155278657	1:155278401-155278657	ENSG00000176444,ENSG00000143630
chr1	155288746	155288946	1:155288746-155288946	ENSG00000143630
chr1	155296742	155297058	1:155296742-155297058	ENSG00000143630,ENSG00000143627,ENSG00000160752
chr1	155301308	155301893	1:155301308-155301893	ENSG00000143630,ENSG00000143627,ENSG00000160752,ENSG00000283701
chr1	155308403	155308988	1:155308403-155308988	ENSG00000176444,ENSG00000143630,ENSG00000143627,ENSG00000160752,ENSG00000225855,ENSG00000160753,ENSG00000283701
chr1	155320747	155321027	1:155320747-155321027	ENSG00000160752,ENSG00000225855,ENSG00000160753
chr1	155323113	155323602	1:155323113-155323602	ENSG00000160752,ENSG00000225855,ENSG00000160753
chr1	155323720	155324614	1:155323720-155324614	ENSG00000143630,ENSG00000160752,ENSG00000225855,ENSG00000160753,ENSG00000283701,ENSG00000207134
chr1	155396838	155397520	1:155396838-155397520	ENSG00000283701,ENSG00000207134,ENSG00000227773,ENSG00000207144,ENSG00000237872,ENSG00000225082,ENSG00000246203
chr1	155474643	155474843	1:155474643-155474843	ENSG00000207144,ENSG00000237872
chr1	155504243	155504549	1:155504243-155504549	ENSG00000116539,ENSG00000283701,ENSG00000207134,ENSG00000207144,ENSG00000237872
chr1	155536345	155536545	1:155536345-155536545	ENSG00000237872
chr1	155562631	155563350	1:155562631-155563350	ENSG00000116539,ENSG00000283701,ENSG00000207134,ENSG00000207144,ENSG00000237872,ENSG00000235919,ENSG00000271267,ENSG00000225082
chr1	155563729	155564022	1:155563729-155564022	ENSG00000116539,ENSG00000235919,ENSG00000271267
chr1	155591926	155592129	1:155591926-155592129	ENSG00000283701,ENSG00000207134,ENSG00000225082,ENSG00000223503
chr1	155609787	155610299	1:155609787-155610299	ENSG00000283701,ENSG00000207134,ENSG00000207144,ENSG00000237872,ENSG00000225082,ENSG00000223503,ENSG00000232519,ENSG00000125459,ENSG00000246203
chr1	155637466	155637756	1:155637466-155637756	ENSG00000237872,ENSG00000246203,ENSG00000287839
chr1	155645262	155645624	1:155645262-155645624	ENSG00000207134,ENSG00000207144,ENSG00000246203,ENSG00000287839
chr1	155688123	155689230	1:155688123-155689230	ENSG00000246203,ENSG00000163374,ENSG00000132676
chr1	155699038	155699525	1:155699038-155699525	ENSG00000246203,ENSG00000163374,ENSG00000132676,ENSG00000227673
chr1	155712769	155712975	1:155712769-155712975	ENSG00000132676,ENSG00000227673
chr1	155729143	155729425	1:155729143-155729425	ENSG00000246203,ENSG00000132676,ENSG00000227673
chr1	155745339	155745851	1:155745339-155745851	ENSG00000283701,ENSG00000246203,ENSG00000163374,ENSG00000132676,ENSG00000203761,ENSG00000116580
chr1	155761757	155762348	1:155761757-155762348	ENSG00000246203,ENSG00000116580
chr1	155768399	155768695	1:155768399-155768695	ENSG00000116580
chr1	155821302	155821737	1:155821302-155821737	ENSG00000283701,ENSG00000246203,ENSG00000116580,ENSG00000283442
chr1	155834597	155834867	1:155834597-155834867	-
chr1	155847858	155848231	1:155847858-155848231	ENSG00000116580,ENSG00000234937,ENSG00000132718,ENSG00000283442
chr1	155857077	155857463	1:155857077-155857463	ENSG00000116580,ENSG00000234937,ENSG00000132718,ENSG00000283442
chr1	155859272	155859656	1:155859272-155859656	ENSG00000116580,ENSG00000234937,ENSG00000132718,ENSG00000283442
chr1	155900137	155900543	1:155900137-155900543	ENSG00000283442,ENSG00000143622,ENSG00000132680,ENSG00000207475,ENSG00000280466,ENSG00000281394,ENSG00000277817
chr1	155911221	155911630	1:155911221-155911630	ENSG00000283442,ENSG00000143622,ENSG00000132680,ENSG00000207475,ENSG00000280466,ENSG00000281394,ENSG00000277817
chr1	155934181	155934729	1:155934181-155934729	ENSG00000283442,ENSG00000143622,ENSG00000132680,ENSG00000207475,ENSG00000280466,ENSG00000281394,ENSG00000173080,ENSG00000116584,ENSG00000277817,ENSG00000224276
chr1	155941370	155941619	1:155941370-155941619	ENSG00000173080,ENSG00000277817,ENSG00000224276
chr1	155966740	155967075	1:155966740-155967075	ENSG00000173080,ENSG00000116584,ENSG00000277817,ENSG00000273002
chr1	155976634	155976863	1:155976634-155976863	ENSG00000116584,ENSG00000277817,ENSG00000273002
chr1	155977037	155977328	1:155977037-155977328	ENSG00000116584,ENSG00000277817,ENSG00000273002
chr1	155978091	155978306	1:155978091-155978306	ENSG00000116584,ENSG00000277817,ENSG00000273002
chr1	155978548	155978748	1:155978548-155978748	ENSG00000116584,ENSG00000277817,ENSG00000273002
chr1	155980103	155980394	1:155980103-155980394	ENSG00000173080,ENSG00000116584,ENSG00000277817,ENSG00000273002,ENSG00000224276
chr1	155983684	155983995	1:155983684-155983995	ENSG00000116584,ENSG00000277817,ENSG00000273002,ENSG00000224276
chr1	155989403	155989722	1:155989403-155989722	ENSG00000132680,ENSG00000173080,ENSG00000116584,ENSG00000277817,ENSG00000273002,ENSG00000224276
chr1	156020780	156021163	1:156020780-156021163	ENSG00000285677,ENSG00000163479,ENSG00000160803,ENSG00000116586
chr1	156030457	156030743	1:156030457-156030743	ENSG00000285677,ENSG00000163479
chr1	156040251	156040642	1:156040251-156040642	ENSG00000160803,ENSG00000116586
chr1	156053671	156054063	1:156053671-156054063	ENSG00000160803,ENSG00000116586,ENSG00000132698
chr1	156054554	156055061	1:156054554-156055061	ENSG00000285677,ENSG00000163479,ENSG00000160803,ENSG00000116586,ENSG00000132698
chr1	156066375	156066577	1:156066375-156066577	ENSG00000132698
chr1	156076732	156077025	1:156076732-156077025	ENSG00000132698,ENSG00000254726
chr1	156082334	156082860	1:156082334-156082860	ENSG00000132698,ENSG00000254726,ENSG00000160789
chr1	156090723	156091065	1:156090723-156091065	ENSG00000254726,ENSG00000160789
chr1	156096649	156096964	1:156096649-156096964	ENSG00000160789
chr1	156103609	156103926	1:156103609-156103926	ENSG00000160789
chr1	156106216	156106678	1:156106216-156106678	ENSG00000160789
chr1	156106975	156107208	1:156106975-156107208	ENSG00000160789
chr1	156114097	156114875	1:156114097-156114875	ENSG00000160789
chr1	156115285	156115500	1:156115285-156115500	ENSG00000160789
chr1	156116119	156116396	1:156116119-156116396	ENSG00000160789
chr1	156119593	156119860	1:156119593-156119860	ENSG00000160789
chr1	156123354	156124028	1:156123354-156124028	ENSG00000160789
chr1	156125218	156125621	1:156125218-156125621	ENSG00000160789
chr1	156126282	156126567	1:156126282-156126567	ENSG00000160789
chr1	156130353	156130645	1:156130353-156130645	ENSG00000160789
chr1	156146018	156146324	1:156146018-156146324	ENSG00000196189
chr1	156160914	156161338	1:156160914-156161338	ENSG00000196189,ENSG00000252236,ENSG00000160785
chr1	156193700	156194264	1:156193700-156194264	ENSG00000196189,ENSG00000252236,ENSG00000160785,ENSG00000260238,ENSG00000160783
chr1	156212745	156213629	1:156212745-156213629	ENSG00000196189,ENSG00000252236,ENSG00000160785,ENSG00000260238,ENSG00000160783
chr1	156222366	156222643	1:156222366-156222643	ENSG00000196189,ENSG00000260238,ENSG00000160783
chr1	156225457	156225760	1:156225457-156225760	ENSG00000196189,ENSG00000160781
chr1	156230153	156230459	1:156230153-156230459	ENSG00000242252,ENSG00000160781
chr1	156235678	156236019	1:156235678-156236019	ENSG00000242252,ENSG00000160781
chr1	156245634	156245896	1:156245634-156245896	ENSG00000242252,ENSG00000160781,ENSG00000198952
chr1	156257113	156257572	1:156257113-156257572	ENSG00000242252,ENSG00000160781,ENSG00000198952
chr1	156281273	156281621	1:156281273-156281621	ENSG00000198952,ENSG00000163472,ENSG00000198715,ENSG00000189030
chr1	156282391	156283134	1:156282391-156283134	ENSG00000198952,ENSG00000163472,ENSG00000198715,ENSG00000189030
chr1	156291203	156291710	1:156291203-156291710	ENSG00000163472,ENSG00000198715,ENSG00000189030
chr1	156295524	156295814	1:156295524-156295814	ENSG00000198715,ENSG00000189030
chr1	156338049	156338968	1:156338049-156338968	ENSG00000163468,ENSG00000163467
chr1	156356972	156357264	1:156356972-156357264	ENSG00000163468,ENSG00000132677
chr1	156368854	156369340	1:156368854-156369340	ENSG00000163468,ENSG00000132677
chr1	156382994	156383286	1:156382994-156383286	ENSG00000132677,ENSG00000237390
chr1	156385735	156385943	1:156385735-156385943	ENSG00000132677,ENSG00000237390
chr1	156421581	156421957	1:156421581-156421957	ENSG00000125462,ENSG00000207933
chr1	156422936	156423179	1:156422936-156423179	ENSG00000125462,ENSG00000207933
chr1	156445853	156446164	1:156445853-156446164	ENSG00000132677,ENSG00000237390
chr1	156456494	156456921	1:156456494-156456921	ENSG00000125462
chr1	156457189	156457617	1:156457189-156457617	ENSG00000125462
chr1	156460509	156460886	1:156460509-156460886	ENSG00000125462
chr1	156480734	156481047	1:156480734-156481047	ENSG00000116604,ENSG00000206651,ENSG00000260460
chr1	156489173	156489708	1:156489173-156489708	ENSG00000116604,ENSG00000206651,ENSG00000260460
chr1	156497985	156498294	1:156497985-156498294	ENSG00000116604,ENSG00000260460
chr1	156500699	156501627	1:156500699-156501627	ENSG00000116604,ENSG00000260460
chr1	156505071	156505613	1:156505071-156505613	ENSG00000116604,ENSG00000260460
chr1	156516882	156517214	1:156516882-156517214	ENSG00000260460
chr1	156524081	156524486	1:156524081-156524486	ENSG00000260460,ENSG00000183856
chr1	156560613	156560947	1:156560613-156560947	ENSG00000183856
chr1	156572255	156572772	1:156572255-156572772	ENSG00000183856,ENSG00000187862
chr1	156584145	156584384	1:156584145-156584384	ENSG00000183856,ENSG00000187862,ENSG00000163382
chr1	156584882	156585103	1:156584882-156585103	ENSG00000183856,ENSG00000187862,ENSG00000163382
chr1	156591548	156591929	1:156591548-156591929	ENSG00000187862,ENSG00000163382,ENSG00000160818
chr1	156599871	156600229	1:156599871-156600229	ENSG00000163382,ENSG00000160818
chr1	156601176	156601617	1:156601176-156601617	ENSG00000163382,ENSG00000160818
chr1	156608114	156608401	1:156608114-156608401	ENSG00000187862,ENSG00000163382,ENSG00000160818
chr1	156609099	156609423	1:156609099-156609423	ENSG00000187862,ENSG00000163382,ENSG00000160818
chr1	156616502	156616770	1:156616502-156616770	ENSG00000272971,ENSG00000132702,ENSG00000272068,ENSG00000132692,ENSG00000272405
chr1	156618246	156618543	1:156618246-156618543	ENSG00000272971,ENSG00000132702,ENSG00000272068,ENSG00000132692,ENSG00000272405
chr1	156624387	156624649	1:156624387-156624649	ENSG00000272971,ENSG00000132702,ENSG00000272068,ENSG00000132692,ENSG00000272405
chr1	156625876	156626150	1:156625876-156626150	ENSG00000272971,ENSG00000132702,ENSG00000272068,ENSG00000132692,ENSG00000272405,ENSG00000132688
chr1	156657491	156657768	1:156657491-156657768	ENSG00000272068,ENSG00000132692,ENSG00000272405,ENSG00000229953,ENSG00000132688
chr1	156659952	156660409	1:156659952-156660409	ENSG00000272068,ENSG00000132692,ENSG00000272405,ENSG00000229953,ENSG00000132688
chr1	156689039	156689277	1:156689039-156689277	ENSG00000132688,ENSG00000237588,ENSG00000285570,ENSG00000143320,ENSG00000143319,ENSG00000143303
chr1	156689454	156689789	1:156689454-156689789	ENSG00000272068,ENSG00000132692,ENSG00000272405,ENSG00000132688,ENSG00000237588,ENSG00000285570,ENSG00000143320,ENSG00000223356,ENSG00000143319,ENSG00000143303
chr1	156706005	156706288	1:156706005-156706288	ENSG00000237588,ENSG00000285570,ENSG00000143320,ENSG00000223356
chr1	156725827	156726143	1:156725827-156726143	ENSG00000237588,ENSG00000285570,ENSG00000143319,ENSG00000143303
chr1	156728354	156729166	1:156728354-156729166	ENSG00000132688,ENSG00000237588,ENSG00000285570,ENSG00000143320,ENSG00000223356,ENSG00000143319,ENSG00000143303,ENSG00000143314,ENSG00000287624
chr1	156740982	156741569	1:156740982-156741569	ENSG00000143319,ENSG00000143303,ENSG00000143314,ENSG00000143321,ENSG00000143294,ENSG00000287624
chr1	156749339	156749691	1:156749339-156749691	ENSG00000143314,ENSG00000143321,ENSG00000143294
chr1	156750148	156750400	1:156750148-156750400	ENSG00000143321,ENSG00000143294
chr1	156751592	156752096	1:156751592-156752096	ENSG00000143314,ENSG00000143321,ENSG00000143294,ENSG00000287624
chr1	156755674	156755913	1:156755674-156755913	ENSG00000143321,ENSG00000143294
chr1	156757554	156758223	1:156757554-156758223	ENSG00000143321,ENSG00000143294,ENSG00000287624
chr1	156767046	156767654	1:156767046-156767654	ENSG00000143319,ENSG00000143303,ENSG00000143314,ENSG00000143321,ENSG00000143294,ENSG00000287624
chr1	156772679	156773023	1:156772679-156773023	ENSG00000143319,ENSG00000143303,ENSG00000143321,ENSG00000143294,ENSG00000287624
chr1	156797306	156797628	1:156797306-156797628	ENSG00000143294,ENSG00000027869,ENSG00000027644
chr1	156813807	156814217	1:156813807-156814217	ENSG00000027869,ENSG00000198400
chr1	156838920	156839218	1:156838920-156839218	ENSG00000027869,ENSG00000198400,ENSG00000027644
chr1	156845382	156845696	1:156845382-156845696	ENSG00000027869,ENSG00000198400,ENSG00000027644
chr1	156860121	156860389	1:156860121-156860389	ENSG00000198400,ENSG00000027644
chr1	156860742	156861000	1:156860742-156861000	ENSG00000198400,ENSG00000027644
chr1	156863060	156863485	1:156863060-156863485	ENSG00000198400,ENSG00000027644
chr1	156877524	156878211	1:156877524-156878211	ENSG00000198400,ENSG00000027644,ENSG00000211581
chr1	156892303	156892651	1:156892303-156892651	ENSG00000187800
chr1	156894800	156895449	1:156894800-156895449	ENSG00000187800
chr1	156910284	156910562	1:156910284-156910562	ENSG00000187800,ENSG00000211581
chr1	156913340	156913622	1:156913340-156913622	ENSG00000187800,ENSG00000211581
chr1	156920315	156920746	1:156920315-156920746	ENSG00000187800,ENSG00000160838,ENSG00000211581
chr1	156926313	156926599	1:156926313-156926599	ENSG00000160838,ENSG00000211581
chr1	156927787	156928111	1:156927787-156928111	ENSG00000160838,ENSG00000211581
chr1	156958375	156958613	1:156958375-156958613	ENSG00000132694,ENSG00000211581
chr1	156973416	156973757	1:156973416-156973757	ENSG00000132694,ENSG00000211581,ENSG00000266160,ENSG00000237842
chr1	156992824	156993069	1:156992824-156993069	ENSG00000266160
chr1	157045517	157046191	1:157045517-157046191	ENSG00000132694,ENSG00000237842
chr1	157074268	157074559	1:157074268-157074559	ENSG00000237842,ENSG00000224520
chr1	157090167	157090453	1:157090167-157090453	ENSG00000237842,ENSG00000253831,ENSG00000117036,ENSG00000235700,ENSG00000229961
chr1	157138074	157138764	1:157138074-157138764	ENSG00000237842,ENSG00000253831,ENSG00000117036,ENSG00000235700
chr1	157151115	157151440	1:157151115-157151440	ENSG00000253831,ENSG00000117036,ENSG00000235700,ENSG00000229961
chr1	157155277	157155604	1:157155277-157155604	ENSG00000237842,ENSG00000253831,ENSG00000117036,ENSG00000235700,ENSG00000229961
chr1	157156127	157156358	1:157156127-157156358	ENSG00000253831,ENSG00000235700,ENSG00000229961
chr1	157163666	157164021	1:157163666-157164021	ENSG00000237842,ENSG00000253831,ENSG00000235700,ENSG00000229961,ENSG00000284592,ENSG00000228239
chr1	157193743	157193993	1:157193743-157193993	ENSG00000229961,ENSG00000284592,ENSG00000228239,ENSG00000160856
chr1	157273488	157273825	1:157273488-157273825	ENSG00000284592,ENSG00000228239,ENSG00000271736,ENSG00000233712,ENSG00000227217,ENSG00000231700
chr1	157274801	157275189	1:157274801-157275189	ENSG00000284592,ENSG00000228239,ENSG00000271736
chr1	157279364	157279937	1:157279364-157279937	ENSG00000284592,ENSG00000228239,ENSG00000271736,ENSG00000163518,ENSG00000236731,ENSG00000233712,ENSG00000163534
chr1	157311196	157311414	1:157311196-157311414	ENSG00000284592,ENSG00000228239,ENSG00000286073,ENSG00000227217
chr1	157312368	157312570	1:157312368-157312570	ENSG00000284592,ENSG00000228239,ENSG00000286073
chr1	157325235	157325583	1:157325235-157325583	ENSG00000284592,ENSG00000228239,ENSG00000286073,ENSG00000286005,ENSG00000163518,ENSG00000236731,ENSG00000233712,ENSG00000160856,ENSG00000227217,ENSG00000231700,ENSG00000232366,ENSG00000132704,ENSG00000163534,ENSG00000227425
chr1	157363597	157363810	1:157363597-157363810	ENSG00000284592,ENSG00000228239,ENSG00000286005,ENSG00000163518,ENSG00000160856,ENSG00000227217,ENSG00000231700,ENSG00000132704
chr1	157369865	157370241	1:157369865-157370241	ENSG00000229961,ENSG00000284592,ENSG00000228239,ENSG00000286151,ENSG00000286005,ENSG00000143297,ENSG00000163518,ENSG00000236731,ENSG00000233712,ENSG00000160856,ENSG00000227217,ENSG00000231700,ENSG00000232366,ENSG00000132704,ENSG00000163534,ENSG00000073754,ENSG00000227425,ENSG00000236957
chr1	157377367	157377631	1:157377367-157377631	ENSG00000286005,ENSG00000163518,ENSG00000233712,ENSG00000160856,ENSG00000227217,ENSG00000231700,ENSG00000232366,ENSG00000132704
chr1	157400120	157400346	1:157400120-157400346	ENSG00000286151,ENSG00000286005
chr1	157487213	157487797	1:157487213-157487797	ENSG00000229961,ENSG00000284592,ENSG00000228239,ENSG00000286005,ENSG00000143297,ENSG00000163518,ENSG00000236731,ENSG00000233712,ENSG00000160856,ENSG00000227217,ENSG00000231700,ENSG00000232366,ENSG00000163534
chr1	157489399	157489622	1:157489399-157489622	ENSG00000229961,ENSG00000284592,ENSG00000286005,ENSG00000143297,ENSG00000163518,ENSG00000236731,ENSG00000233712,ENSG00000160856,ENSG00000227217,ENSG00000231700,ENSG00000232366
chr1	157490663	157490863	1:157490663-157490863	ENSG00000229961,ENSG00000284592,ENSG00000286005,ENSG00000143297,ENSG00000163518,ENSG00000227217
chr1	157496090	157496483	1:157496090-157496483	ENSG00000229961,ENSG00000284592,ENSG00000228239,ENSG00000286005,ENSG00000143297,ENSG00000163518,ENSG00000236731,ENSG00000233712,ENSG00000160856,ENSG00000227217,ENSG00000231700,ENSG00000232366,ENSG00000132704,ENSG00000163534,ENSG00000073754,ENSG00000227425,ENSG00000236957,ENSG00000186306
chr1	157505539	157505973	1:157505539-157505973	ENSG00000284592,ENSG00000286005,ENSG00000143297,ENSG00000163518,ENSG00000236731,ENSG00000233712,ENSG00000160856,ENSG00000227217,ENSG00000231700,ENSG00000232366,ENSG00000132704,ENSG00000163534,ENSG00000073754,ENSG00000227425
chr1	157963685	157963969	1:157963685-157963969	ENSG00000163518,ENSG00000233712,ENSG00000160856,ENSG00000227217,ENSG00000231700,ENSG00000232366,ENSG00000132704,ENSG00000163534,ENSG00000073754,ENSG00000227425,ENSG00000236957,ENSG00000226520,ENSG00000288460,ENSG00000158477,ENSG00000230942,ENSG00000231434
chr1	157992008	157992224	1:157992008-157992224	ENSG00000227425,ENSG00000183853,ENSG00000226520
chr1	157993429	157993676	1:157993429-157993676	ENSG00000227425,ENSG00000236957,ENSG00000183853,ENSG00000226520
chr1	158005269	158005526	1:158005269-158005526	ENSG00000163534,ENSG00000073754,ENSG00000227425,ENSG00000236957,ENSG00000183853,ENSG00000226520
chr1	158087361	158087724	1:158087361-158087724	ENSG00000236731,ENSG00000160856,ENSG00000231700,ENSG00000232366,ENSG00000132704,ENSG00000163534,ENSG00000073754,ENSG00000227425,ENSG00000236957,ENSG00000183853,ENSG00000226520,ENSG00000158488
chr1	158095787	158096081	1:158095787-158096081	ENSG00000073754,ENSG00000227425,ENSG00000236957,ENSG00000226520
chr1	158113564	158113876	1:158113564-158113876	ENSG00000132704,ENSG00000163534,ENSG00000073754,ENSG00000227425,ENSG00000236957,ENSG00000226520
chr1	158117858	158118395	1:158117858-158118395	ENSG00000163518,ENSG00000132704,ENSG00000163534,ENSG00000073754,ENSG00000227425,ENSG00000236957,ENSG00000226520,ENSG00000288460
chr1	158124993	158125333	1:158124993-158125333	ENSG00000163518,ENSG00000233712,ENSG00000227217,ENSG00000132704,ENSG00000163534,ENSG00000073754,ENSG00000227425,ENSG00000236957,ENSG00000288460,ENSG00000231666,ENSG00000158477,ENSG00000230942,ENSG00000158481,ENSG00000158485,ENSG00000203758
chr1	158149653	158150052	1:158149653-158150052	ENSG00000073754,ENSG00000236957,ENSG00000231666,ENSG00000158477,ENSG00000230942,ENSG00000158481
chr1	158155657	158156115	1:158155657-158156115	ENSG00000163518,ENSG00000236731,ENSG00000160856,ENSG00000227217,ENSG00000232366,ENSG00000132704,ENSG00000163534,ENSG00000073754,ENSG00000227425,ENSG00000236957,ENSG00000231666,ENSG00000227295,ENSG00000158473,ENSG00000158477,ENSG00000230942,ENSG00000158481,ENSG00000158485,ENSG00000158488,ENSG00000186306,ENSG00000180708,ENSG00000203758,ENSG00000236257,ENSG00000173285,ENSG00000198965,ENSG00000236656,ENSG00000198703,ENSG00000227445,ENSG00000231434,ENSG00000197532
chr1	158177745	158178131	1:158177745-158178131	ENSG00000227295,ENSG00000158473,ENSG00000158477,ENSG00000230942,ENSG00000158481,ENSG00000158485,ENSG00000158488,ENSG00000186306,ENSG00000236257,ENSG00000198965
chr1	158180965	158181349	1:158180965-158181349	ENSG00000227295,ENSG00000158473,ENSG00000158477,ENSG00000230942,ENSG00000158481,ENSG00000158485
chr1	158200601	158200897	1:158200601-158200897	ENSG00000229914,ENSG00000176320,ENSG00000158477,ENSG00000230942,ENSG00000158481,ENSG00000158485,ENSG00000158488,ENSG00000186306,ENSG00000180708,ENSG00000203758,ENSG00000236257,ENSG00000173285,ENSG00000198965,ENSG00000236656,ENSG00000198703,ENSG00000227445,ENSG00000231434,ENSG00000163565
chr1	158203765	158204135	1:158203765-158204135	ENSG00000229914,ENSG00000176320,ENSG00000158477,ENSG00000230942,ENSG00000158481,ENSG00000158485,ENSG00000158488,ENSG00000186306,ENSG00000180708,ENSG00000203758,ENSG00000236257,ENSG00000173285,ENSG00000198965,ENSG00000236656,ENSG00000198703,ENSG00000227445,ENSG00000231434,ENSG00000197532,ENSG00000163565
chr1	158606592	158606827	1:158606592-158606827	ENSG00000236656,ENSG00000198703,ENSG00000227445,ENSG00000231434,ENSG00000197532,ENSG00000186440,ENSG00000279111,ENSG00000198967,ENSG00000163554
chr1	158607062	158607340	1:158607062-158607340	ENSG00000236656,ENSG00000198703,ENSG00000227445,ENSG00000231434,ENSG00000197532,ENSG00000186440,ENSG00000279111,ENSG00000198967,ENSG00000163554
chr1	158675924	158676224	1:158675924-158676224	ENSG00000186306,ENSG00000180708,ENSG00000203758,ENSG00000236257,ENSG00000173285,ENSG00000198965,ENSG00000236656,ENSG00000198703,ENSG00000227445,ENSG00000231434,ENSG00000197532,ENSG00000186440,ENSG00000279111,ENSG00000203757,ENSG00000197403,ENSG00000180433,ENSG00000229849
chr1	158686516	158686882	1:158686516-158686882	ENSG00000230942,ENSG00000158481,ENSG00000158488,ENSG00000186306,ENSG00000180708,ENSG00000203758,ENSG00000236257,ENSG00000173285,ENSG00000198965,ENSG00000236656,ENSG00000198703,ENSG00000227445,ENSG00000231434,ENSG00000197532,ENSG00000186440,ENSG00000279111,ENSG00000163554,ENSG00000231237,ENSG00000196171,ENSG00000203757,ENSG00000226949,ENSG00000197403,ENSG00000180433,ENSG00000229849,ENSG00000163564
chr1	158689126	158689452	1:158689126-158689452	ENSG00000230942,ENSG00000158481,ENSG00000158488,ENSG00000186306,ENSG00000180708,ENSG00000203758,ENSG00000236257,ENSG00000173285,ENSG00000198965,ENSG00000236656,ENSG00000198703,ENSG00000227445,ENSG00000231434,ENSG00000197532,ENSG00000186440,ENSG00000279111,ENSG00000163554,ENSG00000231237,ENSG00000196171,ENSG00000203757,ENSG00000226949,ENSG00000197403,ENSG00000180433,ENSG00000229849,ENSG00000163564
chr1	158691934	158692259	1:158691934-158692259	ENSG00000230942,ENSG00000158481,ENSG00000158485,ENSG00000158488,ENSG00000186306,ENSG00000180708,ENSG00000203758,ENSG00000236257,ENSG00000173285,ENSG00000198965,ENSG00000236656,ENSG00000198703,ENSG00000227445,ENSG00000231434,ENSG00000197532,ENSG00000186440,ENSG00000279111,ENSG00000163554,ENSG00000231237,ENSG00000196171,ENSG00000203757,ENSG00000226949,ENSG00000197403,ENSG00000180433,ENSG00000229849,ENSG00000163564
chr1	158697564	158697846	1:158697564-158697846	ENSG00000158488,ENSG00000186306,ENSG00000180708,ENSG00000203758,ENSG00000236257,ENSG00000173285,ENSG00000198965,ENSG00000236656,ENSG00000198703,ENSG00000227445,ENSG00000231434,ENSG00000197532,ENSG00000186440,ENSG00000279111,ENSG00000231237,ENSG00000196171,ENSG00000203757,ENSG00000226949,ENSG00000197403,ENSG00000180433,ENSG00000229849,ENSG00000163564
chr1	158732573	158732922	1:158732573-158732922	ENSG00000230942,ENSG00000186306,ENSG00000180708,ENSG00000203758,ENSG00000236257,ENSG00000173285,ENSG00000198965,ENSG00000227445,ENSG00000231434,ENSG00000197532,ENSG00000186440,ENSG00000279111,ENSG00000203757,ENSG00000180437,ENSG00000226949,ENSG00000197403,ENSG00000180433,ENSG00000188340,ENSG00000229849,ENSG00000163564
chr1	158793690	158793928	1:158793690-158793928	ENSG00000158488,ENSG00000203758,ENSG00000236257,ENSG00000198965,ENSG00000236656,ENSG00000198703,ENSG00000227445,ENSG00000231434,ENSG00000197532,ENSG00000186440,ENSG00000226949,ENSG00000197403,ENSG00000180433,ENSG00000188340,ENSG00000229724,ENSG00000180409,ENSG00000163563,ENSG00000229849,ENSG00000163564
chr1	158799746	158800019	1:158799746-158800019	ENSG00000186306,ENSG00000180708,ENSG00000173285,ENSG00000198965,ENSG00000236656,ENSG00000198703,ENSG00000231434,ENSG00000197532,ENSG00000279111,ENSG00000226949,ENSG00000197403,ENSG00000180433,ENSG00000188340,ENSG00000229724,ENSG00000180409,ENSG00000163563,ENSG00000229849,ENSG00000163564
chr1	158819525	158819905	1:158819525-158819905	ENSG00000163534,ENSG00000158477,ENSG00000230942,ENSG00000158481,ENSG00000158485,ENSG00000158488,ENSG00000186306,ENSG00000180708,ENSG00000203758,ENSG00000236257,ENSG00000173285,ENSG00000198965,ENSG00000236656,ENSG00000198703,ENSG00000231434,ENSG00000197532,ENSG00000186440,ENSG00000279111,ENSG00000203757,ENSG00000226949,ENSG00000197403,ENSG00000180433,ENSG00000188340,ENSG00000180409,ENSG00000163563,ENSG00000229849,ENSG00000163564
chr1	158998660	158999045	1:158998660-158999045	ENSG00000236656,ENSG00000198703,ENSG00000227445,ENSG00000231434,ENSG00000197532,ENSG00000279111,ENSG00000229849,ENSG00000163564,ENSG00000163565
chr1	159072073	159072343	1:159072073-159072343	ENSG00000230942,ENSG00000186306,ENSG00000227445,ENSG00000163564,ENSG00000163565,ENSG00000163568,ENSG00000233473
chr1	159079571	159079817	1:159079571-159079817	ENSG00000158481,ENSG00000158488,ENSG00000227445,ENSG00000231434,ENSG00000229849,ENSG00000163564,ENSG00000163565,ENSG00000163568,ENSG00000233473
chr1	159132352	159132571	1:159132352-159132571	-
chr1	159142261	159142622	1:159142261-159142622	ENSG00000163568,ENSG00000228560,ENSG00000224943,ENSG00000184155,ENSG00000271890
chr1	159160998	159161340	1:159160998-159161340	ENSG00000162706,ENSG00000222552,ENSG00000228560,ENSG00000224943,ENSG00000231100,ENSG00000271890,ENSG00000132703
chr1	159177315	159177654	1:159177315-159177654	ENSG00000162706,ENSG00000222552
chr1	159188431	159188742	1:159188431-159188742	ENSG00000162706,ENSG00000222552
chr1	159193710	159193910	1:159193710-159193910	-
chr1	159198006	159198317	1:159198006-159198317	ENSG00000225670,ENSG00000213088
chr1	159204061	159204558	1:159204061-159204558	ENSG00000225670,ENSG00000213088
chr1	159204714	159205137	1:159204714-159205137	ENSG00000225670,ENSG00000213088
chr1	159210093	159210414	1:159210093-159210414	ENSG00000225670,ENSG00000213088
chr1	159211575	159211775	1:159211575-159211775	ENSG00000225670,ENSG00000213088
chr1	159214206	159214488	1:159214206-159214488	ENSG00000225670,ENSG00000213088
chr1	159223054	159223309	1:159223054-159223309	ENSG00000249197,ENSG00000196184,ENSG00000276632
chr1	159228567	159228955	1:159228567-159228955	ENSG00000228560,ENSG00000249197,ENSG00000249730,ENSG00000196184,ENSG00000224943,ENSG00000184155,ENSG00000231100,ENSG00000271890,ENSG00000132703,ENSG00000158731,ENSG00000276632,ENSG00000223603,ENSG00000132693
chr1	159266755	159267306	1:159266755-159267306	ENSG00000231700,ENSG00000232366,ENSG00000158488,ENSG00000203758,ENSG00000236257,ENSG00000173285,ENSG00000197532,ENSG00000186440,ENSG00000215846,ENSG00000248642,ENSG00000228560,ENSG00000251686,ENSG00000249197,ENSG00000249730,ENSG00000196184,ENSG00000224943,ENSG00000184155,ENSG00000231100,ENSG00000271890,ENSG00000132703,ENSG00000158731,ENSG00000276632,ENSG00000223603,ENSG00000132693,ENSG00000235226
chr1	159289008	159289560	1:159289008-159289560	ENSG00000203758,ENSG00000215846,ENSG00000248642,ENSG00000179639,ENSG00000228560,ENSG00000251686,ENSG00000249197,ENSG00000249730,ENSG00000196184,ENSG00000224943,ENSG00000184155,ENSG00000231100,ENSG00000271890,ENSG00000132703,ENSG00000158731,ENSG00000276632,ENSG00000223603,ENSG00000132693,ENSG00000235226
chr1	159307652	159308013	1:159307652-159308013	ENSG00000215846,ENSG00000179639,ENSG00000196266,ENSG00000228560,ENSG00000251686,ENSG00000249197,ENSG00000249730,ENSG00000196184,ENSG00000224943,ENSG00000184155,ENSG00000231100,ENSG00000271890,ENSG00000132703,ENSG00000158731,ENSG00000276632,ENSG00000223603,ENSG00000132693
chr1	159342793	159343102	1:159342793-159343102	ENSG00000228560,ENSG00000248442,ENSG00000251686,ENSG00000249197,ENSG00000249730,ENSG00000196184,ENSG00000224943,ENSG00000184155,ENSG00000231100,ENSG00000271890,ENSG00000132703,ENSG00000158731,ENSG00000276632,ENSG00000223603,ENSG00000132693
chr1	159352238	159352854	1:159352238-159352854	ENSG00000228560,ENSG00000248442,ENSG00000251686,ENSG00000249197,ENSG00000249730,ENSG00000196184,ENSG00000224943,ENSG00000184155,ENSG00000231100,ENSG00000271890,ENSG00000132703,ENSG00000158731,ENSG00000276632,ENSG00000223603,ENSG00000132693
chr1	159743755	159743955	1:159743755-159743955	ENSG00000184155,ENSG00000231100,ENSG00000271890,ENSG00000132703,ENSG00000158731,ENSG00000276632,ENSG00000223603,ENSG00000132693,ENSG00000235226
chr1	159780527	159781105	1:159780527-159781105	ENSG00000228560,ENSG00000249197,ENSG00000224943,ENSG00000231100,ENSG00000271890,ENSG00000132703,ENSG00000158731,ENSG00000276632,ENSG00000223603,ENSG00000132693,ENSG00000235226,ENSG00000158716,ENSG00000181036,ENSG00000256029,ENSG00000243284
chr1	159798876	159799221	1:159798876-159799221	ENSG00000235226,ENSG00000181036,ENSG00000256029,ENSG00000243284
chr1	159829348	159829572	1:159829348-159829572	ENSG00000158714,ENSG00000243284
chr1	159838525	159838992	1:159838525-159838992	ENSG00000158714,ENSG00000256029,ENSG00000188004,ENSG00000212161,ENSG00000243284,ENSG00000272668
chr1	159854640	159855106	1:159854640-159855106	ENSG00000256029,ENSG00000188004,ENSG00000212161,ENSG00000243284,ENSG00000272668
chr1	159880056	159880364	1:159880056-159880364	ENSG00000256029,ENSG00000243284,ENSG00000213085
chr1	159891599	159891889	1:159891599-159891889	ENSG00000235226,ENSG00000181036,ENSG00000256029,ENSG00000188004,ENSG00000212161,ENSG00000243284,ENSG00000272668,ENSG00000213085,ENSG00000266458,ENSG00000287040
chr1	159900003	159900366	1:159900003-159900366	ENSG00000271890,ENSG00000158731,ENSG00000223603,ENSG00000256029,ENSG00000243284,ENSG00000213085,ENSG00000266458,ENSG00000287040,ENSG00000279430,ENSG00000158710
chr1	159908111	159908359	1:159908111-159908359	ENSG00000213085,ENSG00000266458,ENSG00000287040,ENSG00000279430
chr1	159910345	159910803	1:159910345-159910803	ENSG00000256029,ENSG00000243284,ENSG00000213085,ENSG00000266458,ENSG00000287040,ENSG00000279430,ENSG00000158710
chr1	159922164	159922494	1:159922164-159922494	ENSG00000279430,ENSG00000158710
chr1	159923277	159923528	1:159923277-159923528	ENSG00000279430,ENSG00000158710
chr1	159923733	159924003	1:159923733-159924003	ENSG00000279430,ENSG00000158710
chr1	159924507	159924838	1:159924507-159924838	ENSG00000279430,ENSG00000158710
chr1	159925398	159925720	1:159925398-159925720	ENSG00000158710,ENSG00000085552
chr1	159936446	159936758	1:159936446-159936758	ENSG00000158710,ENSG00000085552,ENSG00000273933,ENSG00000237409
chr1	159945474	159945992	1:159945474-159945992	ENSG00000085552,ENSG00000162723,ENSG00000224259,ENSG00000273933,ENSG00000237409
chr1	159957749	159958262	1:159957749-159958262	ENSG00000085552,ENSG00000162723,ENSG00000224259,ENSG00000273933
chr1	159961054	159961297	1:159961054-159961297	ENSG00000224259,ENSG00000273933
chr1	159987278	159987689	1:159987278-159987689	ENSG00000223603,ENSG00000235226,ENSG00000224259,ENSG00000273933,ENSG00000237409
chr1	160006344	160006638	1:160006344-160006638	ENSG00000273933,ENSG00000237409
chr1	160031107	160031497	1:160031107-160031497	ENSG00000237409,ENSG00000143315
chr1	160031621	160032250	1:160031621-160032250	ENSG00000177807,ENSG00000237409,ENSG00000143315,ENSG00000225279
chr1	160046427	160047021	1:160046427-160047021	ENSG00000177807,ENSG00000237409,ENSG00000143315,ENSG00000225279,ENSG00000162728
chr1	160049130	160049466	1:160049130-160049466	ENSG00000177807,ENSG00000237409,ENSG00000225279
chr1	160070320	160070942	1:160070320-160070942	ENSG00000177807,ENSG00000225279
chr1	160078637	160078977	1:160078637-160078977	ENSG00000177807,ENSG00000225279,ENSG00000162728
chr1	160083995	160084400	1:160083995-160084400	ENSG00000225279,ENSG00000162728
chr1	160085643	160085997	1:160085643-160085997	ENSG00000225279,ENSG00000162728,ENSG00000162729
chr1	160098409	160099265	1:160098409-160099265	ENSG00000162729
chr1	160101018	160101310	1:160101018-160101310	ENSG00000162729,ENSG00000018625
chr1	160112559	160112875	1:160112559-160112875	ENSG00000018625
chr1	160162383	160162583	1:160162383-160162583	ENSG00000132681
chr1	160179356	160179691	1:160179356-160179691	ENSG00000018625,ENSG00000132681,ENSG00000143318
chr1	160193089	160193582	1:160193089-160193582	ENSG00000143318,ENSG00000227741,ENSG00000162734
chr1	160205214	160205638	1:160205214-160205638	ENSG00000143318,ENSG00000227741,ENSG00000162734,ENSG00000132716
chr1	160222899	160223191	1:160222899-160223191	ENSG00000227741,ENSG00000162734,ENSG00000132716
chr1	160251975	160252229	1:160251975-160252229	ENSG00000143318,ENSG00000132716,ENSG00000228606
chr1	160256692	160257043	1:160256692-160257043	ENSG00000132716,ENSG00000228606,ENSG00000224261
chr1	160261566	160262115	1:160261566-160262115	ENSG00000132716,ENSG00000228606,ENSG00000224261
chr1	160262328	160262766	1:160262328-160262766	ENSG00000132716,ENSG00000258465,ENSG00000228606,ENSG00000224261,ENSG00000162735
chr1	160284956	160285332	1:160284956-160285332	ENSG00000143318,ENSG00000132716,ENSG00000258465,ENSG00000228606,ENSG00000224261,ENSG00000162735,ENSG00000122218,ENSG00000235082
chr1	160291341	160291568	1:160291341-160291568	ENSG00000143318,ENSG00000258465,ENSG00000162735,ENSG00000122218,ENSG00000235082
chr1	160326358	160327095	1:160326358-160327095	ENSG00000122218,ENSG00000235082,ENSG00000202078,ENSG00000162736
chr1	160340184	160340429	1:160340184-160340429	ENSG00000122218,ENSG00000162736
chr1	160343069	160343540	1:160343069-160343540	ENSG00000122218,ENSG00000235082,ENSG00000162736
chr1	160354513	160354724	1:160354513-160354724	ENSG00000122218,ENSG00000162736,ENSG00000201608
chr1	160367941	160368267	1:160367941-160368267	ENSG00000235082,ENSG00000162736,ENSG00000171786,ENSG00000201608
chr1	160376542	160376854	1:160376542-160376854	ENSG00000171786,ENSG00000201608
chr1	160400296	160400519	1:160400296-160400519	ENSG00000201608,ENSG00000162738
chr1	160421137	160421581	1:160421137-160421581	ENSG00000201608,ENSG00000162738,ENSG00000162739,ENSG00000117090
chr1	160428702	160428902	1:160428702-160428902	ENSG00000162739
chr1	160540055	160540710	1:160540055-160540710	ENSG00000162739,ENSG00000234425,ENSG00000066294,ENSG00000117090
chr1	160550484	160550723	1:160550484-160550723	ENSG00000162739,ENSG00000066294
chr1	160568000	160568296	1:160568000-160568296	ENSG00000162739,ENSG00000066294
chr1	160579229	160579429	1:160579229-160579429	ENSG00000066294
chr1	160607132	160607437	1:160607132-160607437	ENSG00000162739,ENSG00000066294,ENSG00000117090
chr1	160675637	160675893	1:160675637-160675893	ENSG00000117090,ENSG00000235101,ENSG00000228863,ENSG00000117091
chr1	160681471	160681836	1:160681471-160681836	ENSG00000117090,ENSG00000235101,ENSG00000228863,ENSG00000117091,ENSG00000026751
chr1	160692509	160692716	1:160692509-160692716	ENSG00000117090,ENSG00000117091
chr1	160726233	160726520	1:160726233-160726520	ENSG00000117091,ENSG00000026751
chr1	160726605	160727131	1:160726605-160727131	ENSG00000117091,ENSG00000026751
chr1	160768334	160768608	1:160768334-160768608	ENSG00000117090,ENSG00000117091,ENSG00000026751,ENSG00000275801,ENSG00000274562,ENSG00000122224
chr1	160777493	160777799	1:160777493-160777799	ENSG00000117091,ENSG00000026751,ENSG00000275801,ENSG00000274562,ENSG00000122224
chr1	160780118	160780326	1:160780118-160780326	ENSG00000026751,ENSG00000275801,ENSG00000274562,ENSG00000122224
chr1	160807326	160807704	1:160807326-160807704	ENSG00000117091,ENSG00000026751,ENSG00000122224
chr1	160813251	160813582	1:160813251-160813582	ENSG00000122224
chr1	160823207	160823701	1:160823207-160823701	ENSG00000117090,ENSG00000117091,ENSG00000026751,ENSG00000122224,ENSG00000226003,ENSG00000232188,ENSG00000198358,ENSG00000233691
chr1	160830563	160830814	1:160830563-160830814	ENSG00000122223,ENSG00000226003
chr1	160834969	160835223	1:160834969-160835223	ENSG00000122223,ENSG00000226003
chr1	160837576	160837828	1:160837576-160837828	ENSG00000122223,ENSG00000226003
chr1	160858136	160858566	1:160858136-160858566	ENSG00000122223,ENSG00000226003,ENSG00000232188,ENSG00000198358,ENSG00000233691
chr1	160877298	160877503	1:160877298-160877503	ENSG00000226003,ENSG00000179914
chr1	160885092	160885446	1:160885092-160885446	ENSG00000179914,ENSG00000213080,ENSG00000232188,ENSG00000198358,ENSG00000233691
chr1	160891386	160891862	1:160891386-160891862	ENSG00000226003,ENSG00000179914,ENSG00000213080,ENSG00000232188,ENSG00000198358,ENSG00000233691
chr1	160907954	160908343	1:160907954-160908343	ENSG00000232188,ENSG00000198358,ENSG00000233691
chr1	160911462	160911827	1:160911462-160911827	ENSG00000232188,ENSG00000198358,ENSG00000233691
chr1	160945052	160945335	1:160945052-160945335	ENSG00000232188,ENSG00000198358,ENSG00000233691,ENSG00000158764
chr1	160947203	160947470	1:160947203-160947470	ENSG00000232188,ENSG00000198358,ENSG00000233691,ENSG00000158764
chr1	160949175	160949464	1:160949175-160949464	ENSG00000232188,ENSG00000198358,ENSG00000233691,ENSG00000158764
chr1	160951424	160951695	1:160951424-160951695	ENSG00000232188,ENSG00000198358,ENSG00000233691,ENSG00000158764
chr1	160954264	160954543	1:160954264-160954543	ENSG00000232188,ENSG00000198358,ENSG00000233691,ENSG00000158764
chr1	160971717	160972062	1:160971717-160972062	ENSG00000232188,ENSG00000198358,ENSG00000233691
chr1	160982120	160982405	1:160982120-160982405	-
chr1	160989858	160990577	1:160989858-160990577	ENSG00000158769,ENSG00000162755,ENSG00000238934
chr1	160997355	160997679	1:160997355-160997679	ENSG00000158769,ENSG00000232879,ENSG00000162755
chr1	161009544	161010066	1:161009544-161010066	ENSG00000158769,ENSG00000232879
chr1	161013740	161014324	1:161013740-161014324	ENSG00000158769,ENSG00000270149,ENSG00000232879,ENSG00000215845
chr1	161020639	161021596	1:161020639-161021596	ENSG00000158769,ENSG00000270149,ENSG00000232879,ENSG00000215845,ENSG00000158773
chr1	161038775	161039274	1:161038775-161039274	ENSG00000158769,ENSG00000270149,ENSG00000232879,ENSG00000215845,ENSG00000158773
chr1	161041512	161041761	1:161041512-161041761	ENSG00000270149,ENSG00000232879,ENSG00000215845,ENSG00000158773
chr1	161044917	161045616	1:161044917-161045616	ENSG00000270149,ENSG00000215845,ENSG00000158773,ENSG00000186517
chr1	161045799	161046355	1:161045799-161046355	ENSG00000270149,ENSG00000232879,ENSG00000215845,ENSG00000158773,ENSG00000186517
chr1	161071891	161072156	1:161071891-161072156	ENSG00000186517,ENSG00000143217,ENSG00000228917,ENSG00000162755
chr1	161083315	161083874	1:161083315-161083874	ENSG00000186517,ENSG00000143217,ENSG00000228917
chr1	161084058	161084442	1:161084058-161084442	ENSG00000186517,ENSG00000143217,ENSG00000228917
chr1	161097644	161098049	1:161097644-161098049	ENSG00000186517,ENSG00000143217,ENSG00000162755
chr1	161098138	161098565	1:161098138-161098565	ENSG00000186517,ENSG00000143217,ENSG00000162755
chr1	161117462	161118403	1:161117462-161118403	ENSG00000143256,ENSG00000158793,ENSG00000158796
chr1	161119062	161119312	1:161119062-161119312	ENSG00000143256,ENSG00000158793
chr1	161119685	161119986	1:161119685-161119986	ENSG00000143256,ENSG00000158793,ENSG00000158796
chr1	161132411	161133085	1:161132411-161133085	ENSG00000143256,ENSG00000158793,ENSG00000158796,ENSG00000238934,ENSG00000143222
chr1	161139811	161140274	1:161139811-161140274	ENSG00000158796,ENSG00000238934,ENSG00000143222
chr1	161153718	161154183	1:161153718-161154183	ENSG00000158796,ENSG00000238934,ENSG00000143222,ENSG00000224985,ENSG00000143258,ENSG00000143224
chr1	161158685	161158977	1:161158685-161158977	ENSG00000143222,ENSG00000224985,ENSG00000143258,ENSG00000143224
chr1	161159123	161159882	1:161159123-161159882	ENSG00000238934,ENSG00000143222,ENSG00000224985,ENSG00000143258,ENSG00000143224
chr1	161165755	161166776	1:161165755-161166776	ENSG00000224985,ENSG00000143258,ENSG00000143224,ENSG00000158850
chr1	161177044	161177975	1:161177044-161177975	ENSG00000143224,ENSG00000158850
chr1	161192544	161192881	1:161192544-161192881	ENSG00000158859,ENSG00000158864,ENSG00000158869
chr1	161202041	161202526	1:161202041-161202526	ENSG00000158859,ENSG00000158864,ENSG00000158869,ENSG00000158874
chr1	161209829	161210167	1:161209829-161210167	ENSG00000158859,ENSG00000158864,ENSG00000158869,ENSG00000158874
chr1	161225581	161226190	1:161225581-161226190	ENSG00000158869,ENSG00000158874,ENSG00000158882,ENSG00000284035,ENSG00000143257,ENSG00000236484
chr1	161227358	161227685	1:161227358-161227685	ENSG00000158869,ENSG00000158874,ENSG00000158882,ENSG00000284035,ENSG00000143257
chr1	161232874	161233238	1:161232874-161233238	ENSG00000158869,ENSG00000158874,ENSG00000158882,ENSG00000284035,ENSG00000143257
chr1	161250147	161250367	1:161250147-161250367	ENSG00000143257,ENSG00000248485
chr1	161258568	161258970	1:161258568-161258970	ENSG00000143257,ENSG00000248485
chr1	161291583	161291884	1:161291583-161291884	ENSG00000158869,ENSG00000158874,ENSG00000158882,ENSG00000284035,ENSG00000143257
chr1	161306112	161306532	1:161306112-161306532	ENSG00000158869,ENSG00000158887,ENSG00000143252
chr1	161314172	161315073	1:161314172-161315073	ENSG00000158887,ENSG00000143252
chr1	161367786	161368088	1:161367786-161368088	ENSG00000158869,ENSG00000188931,ENSG00000288670,ENSG00000236484
chr1	161382178	161382448	1:161382178-161382448	ENSG00000158869,ENSG00000158882,ENSG00000284035,ENSG00000236484
chr1	161389756	161390650	1:161389756-161390650	ENSG00000236484,ENSG00000283696,ENSG00000288093,ENSG00000206921,ENSG00000283317
chr1	161399059	161400180	1:161399059-161400180	ENSG00000283696,ENSG00000288093,ENSG00000206921,ENSG00000215840,ENSG00000283317
chr1	161410571	161410997	1:161410571-161410997	ENSG00000206921,ENSG00000215840,ENSG00000277882,ENSG00000283317
chr1	161421917	161422326	1:161421917-161422326	ENSG00000206921,ENSG00000215840,ENSG00000277882,ENSG00000283317
chr1	161428060	161428291	1:161428060-161428291	-
chr1	161440142	161440793	1:161440142-161440793	-
chr1	161473502	161473784	1:161473502-161473784	ENSG00000283360,ENSG00000283317,ENSG00000072694,ENSG00000199595
chr1	161484713	161484922	1:161484713-161484922	ENSG00000072694
chr1	161487054	161487341	1:161487054-161487341	-
chr1	161494176	161494629	1:161494176-161494629	-
chr1	161505296	161505496	1:161505296-161505496	ENSG00000143226,ENSG00000273112
chr1	161510978	161511619	1:161510978-161511619	ENSG00000143226,ENSG00000273112,ENSG00000173110
chr1	161523796	161524594	1:161523796-161524594	ENSG00000143226,ENSG00000173110
chr1	161530335	161530581	1:161530335-161530581	ENSG00000173110,ENSG00000224203
chr1	161530728	161531338	1:161530728-161531338	ENSG00000283317,ENSG00000173110,ENSG00000224203,ENSG00000072694,ENSG00000213075,ENSG00000199595
chr1	161539781	161540527	1:161539781-161540527	ENSG00000224203,ENSG00000203747,ENSG00000072694
chr1	161542128	161542450	1:161542128-161542450	ENSG00000224203,ENSG00000203747,ENSG00000072694
chr1	161548103	161548322	1:161548103-161548322	ENSG00000203747,ENSG00000224515
chr1	161556216	161556509	1:161556216-161556509	ENSG00000203747,ENSG00000224515,ENSG00000072694
chr1	161557909	161558368	1:161557909-161558368	ENSG00000203747,ENSG00000224515,ENSG00000072694,ENSG00000234211,ENSG00000199595
chr1	161566222	161566494	1:161566222-161566494	ENSG00000224515,ENSG00000072694,ENSG00000234211,ENSG00000213075,ENSG00000241347
chr1	161605933	161606241	1:161605933-161606241	ENSG00000244682,ENSG00000225217,ENSG00000072694,ENSG00000234211
chr1	161612331	161612913	1:161612331-161612913	ENSG00000283317,ENSG00000173110,ENSG00000225217,ENSG00000231586,ENSG00000162747,ENSG00000072694,ENSG00000234211,ENSG00000213075,ENSG00000199595
chr1	161621449	161621835	1:161621449-161621835	ENSG00000244682,ENSG00000231586,ENSG00000162747,ENSG00000072694
chr1	161623654	161624040	1:161623654-161624040	ENSG00000244682,ENSG00000231586,ENSG00000162747,ENSG00000072694
chr1	161624613	161624935	1:161624613-161624935	ENSG00000244682,ENSG00000231586,ENSG00000162747,ENSG00000072694
chr1	161639254	161639709	1:161639254-161639709	ENSG00000224515,ENSG00000162747,ENSG00000072694,ENSG00000234211,ENSG00000213075,ENSG00000199595
chr1	161647677	161648095	1:161647677-161648095	ENSG00000072694,ENSG00000234211,ENSG00000213075,ENSG00000199595,ENSG00000241347
chr1	161710602	161710851	1:161710602-161710851	ENSG00000234211,ENSG00000213075,ENSG00000199595,ENSG00000132185,ENSG00000162746
chr1	161720554	161720803	1:161720554-161720803	ENSG00000072694,ENSG00000234211,ENSG00000213075,ENSG00000199595,ENSG00000132185,ENSG00000162746
chr1	161725916	161727372	1:161725916-161727372	ENSG00000072694,ENSG00000234211,ENSG00000213075,ENSG00000199595,ENSG00000132185,ENSG00000162746,ENSG00000241347
chr1	161738642	161739076	1:161738642-161739076	ENSG00000244682,ENSG00000072694,ENSG00000234211,ENSG00000213075,ENSG00000199595,ENSG00000132185,ENSG00000162746,ENSG00000241347,ENSG00000081721
chr1	161741560	161741771	1:161741560-161741771	ENSG00000241347,ENSG00000081721
chr1	161749538	161750496	1:161749538-161750496	ENSG00000072694,ENSG00000081721,ENSG00000226889,ENSG00000118217
chr1	161763548	161763772	1:161763548-161763772	ENSG00000226889,ENSG00000118217
chr1	161765237	161765564	1:161765237-161765564	ENSG00000226889,ENSG00000118217
chr1	161766082	161766799	1:161766082-161766799	ENSG00000226889,ENSG00000118217
chr1	161787496	161787696	1:161787496-161787696	-
chr1	161792781	161792981	1:161792781-161792981	ENSG00000244682,ENSG00000227818
chr1	161882903	161883174	1:161882903-161883174	ENSG00000229808
chr1	161905345	161905597	1:161905345-161905597	ENSG00000229808
chr1	161943716	161944063	1:161943716-161944063	ENSG00000229808
chr1	161944451	161944821	1:161944451-161944821	ENSG00000229808
chr1	161945332	161945960	1:161945332-161945960	ENSG00000229808,ENSG00000285636
chr1	161953383	161953767	1:161953383-161953767	ENSG00000229808
chr1	161973934	161974578	1:161973934-161974578	ENSG00000229808,ENSG00000162745,ENSG00000285636,ENSG00000227094
chr1	162004470	162004823	1:162004470-162004823	ENSG00000229808,ENSG00000162745,ENSG00000285636,ENSG00000266144
chr1	162019015	162019364	1:162019015-162019364	ENSG00000162745,ENSG00000285636
chr1	162023555	162024513	1:162023555-162024513	ENSG00000229808,ENSG00000162745,ENSG00000227818,ENSG00000285636,ENSG00000266144
chr1	162033487	162033706	1:162033487-162033706	ENSG00000162745,ENSG00000227818
chr1	162037020	162037273	1:162037020-162037273	ENSG00000227818,ENSG00000285636
chr1	162056015	162056302	1:162056015-162056302	ENSG00000198929,ENSG00000285636,ENSG00000266144,ENSG00000227094,ENSG00000252262,ENSG00000198574
chr1	162069470	162070098	1:162069470-162070098	ENSG00000198929,ENSG00000285636,ENSG00000266144,ENSG00000227094,ENSG00000252262,ENSG00000207729,ENSG00000198574
chr1	162351224	162351864	1:162351224-162351864	ENSG00000198929,ENSG00000285636,ENSG00000266144,ENSG00000227094,ENSG00000252262,ENSG00000207729,ENSG00000198574
chr1	162357738	162358004	1:162357738-162358004	ENSG00000198929,ENSG00000285636,ENSG00000266144,ENSG00000227094,ENSG00000252262,ENSG00000207729,ENSG00000254706,ENSG00000198574
chr1	162372680	162373139	1:162372680-162373139	ENSG00000198929,ENSG00000285636,ENSG00000266144,ENSG00000227094,ENSG00000252262,ENSG00000207729,ENSG00000254706,ENSG00000171722,ENSG00000239887,ENSG00000198574
chr1	162391970	162392363	1:162391970-162392363	ENSG00000285636,ENSG00000266144,ENSG00000227094,ENSG00000252262,ENSG00000207729,ENSG00000171722,ENSG00000239887,ENSG00000198574
chr1	162446966	162447270	1:162446966-162447270	ENSG00000285636,ENSG00000266144,ENSG00000227094,ENSG00000198574,ENSG00000227243,ENSG00000237756
chr1	162497582	162498536	1:162497582-162498536	ENSG00000285636,ENSG00000227094,ENSG00000198574,ENSG00000152332,ENSG00000227941,ENSG00000259788,ENSG00000117143,ENSG00000272574,ENSG00000243173,ENSG00000227667
chr1	162561199	162562124	1:162561199-162562124	ENSG00000152332,ENSG00000227941,ENSG00000259788,ENSG00000117143,ENSG00000272574,ENSG00000243173
chr1	162613679	162614005	1:162613679-162614005	ENSG00000227941,ENSG00000272574,ENSG00000162733,ENSG00000243173,ENSG00000132196,ENSG00000227667,ENSG00000225755
chr1	162627820	162628045	1:162627820-162628045	ENSG00000244682,ENSG00000272574,ENSG00000162733,ENSG00000243173
chr1	162790335	162790692	1:162790335-162790692	ENSG00000227941,ENSG00000272574,ENSG00000162733,ENSG00000243173,ENSG00000132196,ENSG00000185860,ENSG00000227667,ENSG00000232892,ENSG00000225755,ENSG00000200327
chr1	162800356	162800568	1:162800356-162800568	ENSG00000272574,ENSG00000243173,ENSG00000132196
chr1	162822492	162822790	1:162822492-162822790	ENSG00000243173,ENSG00000185860,ENSG00000230739,ENSG00000227667,ENSG00000232892,ENSG00000225755,ENSG00000237756
chr1	162847918	162848118	1:162847918-162848118	ENSG00000185860,ENSG00000227667,ENSG00000117152,ENSG00000232892,ENSG00000225755,ENSG00000237756
chr1	163099759	163100057	1:163099759-163100057	ENSG00000185860,ENSG00000227667,ENSG00000117152,ENSG00000232892,ENSG00000225755,ENSG00000237756,ENSG00000225122,ENSG00000200327,ENSG00000212527
chr1	163321613	163322320	1:163321613-163322320	ENSG00000185860,ENSG00000227667,ENSG00000117152,ENSG00000143248,ENSG00000232892,ENSG00000225755,ENSG00000232995,ENSG00000237756,ENSG00000143228,ENSG00000225122,ENSG00000200327,ENSG00000212527
chr1	163348060	163348327	1:163348060-163348327	ENSG00000227667,ENSG00000232892,ENSG00000225755,ENSG00000237756,ENSG00000143228,ENSG00000225122,ENSG00000200327,ENSG00000212527,ENSG00000228289
chr1	164558697	164559334	1:164558697-164559334	ENSG00000212527,ENSG00000228289,ENSG00000212538,ENSG00000225719,ENSG00000199849,ENSG00000213070,ENSG00000185630,ENSG00000207082,ENSG00000271917,ENSG00000201987
chr1	164692458	164692668	1:164692458-164692668	ENSG00000228289,ENSG00000212538,ENSG00000225719,ENSG00000199849,ENSG00000213070,ENSG00000207082,ENSG00000269887,ENSG00000276359,ENSG00000271917,ENSG00000201987,ENSG00000201270
chr1	164711997	164712774	1:164711997-164712774	ENSG00000227667,ENSG00000237756,ENSG00000225122,ENSG00000200327,ENSG00000212527,ENSG00000228289,ENSG00000212538,ENSG00000225719,ENSG00000199849,ENSG00000213070,ENSG00000207082,ENSG00000269887,ENSG00000276359,ENSG00000271917,ENSG00000201987,ENSG00000201270
chr1	164721995	164722252	1:164721995-164722252	ENSG00000200327,ENSG00000212527,ENSG00000228289,ENSG00000212538,ENSG00000225719,ENSG00000199849,ENSG00000213070,ENSG00000207082,ENSG00000269887,ENSG00000276359,ENSG00000271917,ENSG00000201987,ENSG00000201270
chr1	164735745	164735989	1:164735745-164735989	ENSG00000200327,ENSG00000212527,ENSG00000228289,ENSG00000212538,ENSG00000225719,ENSG00000199849,ENSG00000213070,ENSG00000207082,ENSG00000269887,ENSG00000276359,ENSG00000271917,ENSG00000201987,ENSG00000201270
chr1	164744714	164744974	1:164744714-164744974	ENSG00000225122,ENSG00000200327,ENSG00000212527,ENSG00000228289,ENSG00000212538,ENSG00000225719,ENSG00000199849,ENSG00000213070,ENSG00000207082,ENSG00000269887,ENSG00000276359,ENSG00000271917,ENSG00000201987,ENSG00000201270
chr1	164765096	164765421	1:164765096-164765421	ENSG00000225122,ENSG00000212527,ENSG00000228289,ENSG00000212538,ENSG00000225719,ENSG00000199849,ENSG00000213070,ENSG00000185630,ENSG00000207082,ENSG00000269887,ENSG00000233693,ENSG00000271917,ENSG00000201987,ENSG00000201270
chr1	164772634	164773058	1:164772634-164773058	ENSG00000225122,ENSG00000200327,ENSG00000212527,ENSG00000228289,ENSG00000212538,ENSG00000225719,ENSG00000199849,ENSG00000213070,ENSG00000185630,ENSG00000207082,ENSG00000269887,ENSG00000276359,ENSG00000233693,ENSG00000271917,ENSG00000201987,ENSG00000201270
chr1	164774762	164775136	1:164774762-164775136	ENSG00000225122,ENSG00000200327,ENSG00000212527,ENSG00000228289,ENSG00000212538,ENSG00000225719,ENSG00000199849,ENSG00000213070,ENSG00000185630,ENSG00000207082,ENSG00000269887,ENSG00000276359,ENSG00000233693,ENSG00000271917,ENSG00000201987,ENSG00000201270
chr1	164787348	164787627	1:164787348-164787627	ENSG00000225122,ENSG00000200327,ENSG00000212527,ENSG00000228289,ENSG00000212538,ENSG00000225719,ENSG00000199849,ENSG00000213070,ENSG00000185630,ENSG00000207082,ENSG00000271917,ENSG00000201987,ENSG00000201270
chr1	164914307	164914507	1:164914307-164914507	ENSG00000225122,ENSG00000200327,ENSG00000212527,ENSG00000228289,ENSG00000212538,ENSG00000225719,ENSG00000199849,ENSG00000213070,ENSG00000271917,ENSG00000201987,ENSG00000225487,ENSG00000201270
chr1	165073449	165073729	1:165073449-165073729	ENSG00000225122,ENSG00000200327,ENSG00000212527,ENSG00000228289,ENSG00000212538,ENSG00000225719,ENSG00000199849,ENSG00000213070,ENSG00000271917,ENSG00000201987,ENSG00000225487,ENSG00000201270
chr1	165207873	165208073	1:165207873-165208073	ENSG00000162761,ENSG00000224702,ENSG00000238022
chr1	165257966	165258295	1:165257966-165258295	ENSG00000225122,ENSG00000200327,ENSG00000212527,ENSG00000228289,ENSG00000212538,ENSG00000225719,ENSG00000201270,ENSG00000238022,ENSG00000230748,ENSG00000162763,ENSG00000226292,ENSG00000207341
chr1	165367426	165367700	1:165367426-165367700	ENSG00000200327,ENSG00000162761,ENSG00000237463,ENSG00000230748,ENSG00000162763,ENSG00000237783
chr1	165369310	165369560	1:165369310-165369560	ENSG00000162761,ENSG00000237463,ENSG00000230748,ENSG00000162763,ENSG00000237783
chr1	165392921	165393300	1:165392921-165393300	ENSG00000237463,ENSG00000230748,ENSG00000162763,ENSG00000237783,ENSG00000236206,ENSG00000203307
chr1	165452795	165453056	1:165452795-165453056	ENSG00000143171,ENSG00000237463,ENSG00000230748,ENSG00000162763,ENSG00000237783
chr1	165592994	165593268	1:165592994-165593268	ENSG00000237463,ENSG00000230748,ENSG00000162763,ENSG00000237783,ENSG00000236206
chr1	165598037	165598648	1:165598037-165598648	ENSG00000237463,ENSG00000230748,ENSG00000162763,ENSG00000237783,ENSG00000236206,ENSG00000143198,ENSG00000206990,ENSG00000203307
chr1	165601678	165601970	1:165601678-165601970	ENSG00000237463,ENSG00000237783,ENSG00000236206
chr1	165630669	165631520	1:165630669-165631520	ENSG00000143198,ENSG00000206990
chr1	165631844	165632257	1:165631844-165632257	ENSG00000143198,ENSG00000206990
chr1	165645704	165646374	1:165645704-165646374	ENSG00000162763,ENSG00000143198,ENSG00000143149,ENSG00000206990,ENSG00000230175,ENSG00000225272,ENSG00000273365
chr1	165674627	165674827	1:165674627-165674827	ENSG00000143149,ENSG00000206990,ENSG00000230175,ENSG00000225272
chr1	165686160	165686429	1:165686160-165686429	ENSG00000143149,ENSG00000206990,ENSG00000230175,ENSG00000225272,ENSG00000215838,ENSG00000273365
chr1	165697867	165698824	1:165697867-165698824	ENSG00000143198,ENSG00000143149,ENSG00000206990,ENSG00000230175,ENSG00000225272,ENSG00000215838,ENSG00000273365
chr1	165717923	165718223	1:165717923-165718223	ENSG00000206990,ENSG00000215838,ENSG00000273365,ENSG00000236364,ENSG00000226292
chr1	165768576	165769495	1:165768576-165769495	ENSG00000273365,ENSG00000143183,ENSG00000224358,ENSG00000143179,ENSG00000236364
chr1	165816819	165817504	1:165816819-165817504	ENSG00000230748,ENSG00000162763,ENSG00000143183,ENSG00000230659,ENSG00000143179,ENSG00000236364,ENSG00000226292,ENSG00000207341,ENSG00000215835
chr1	165827386	165828553	1:165827386-165828553	ENSG00000143183,ENSG00000143179,ENSG00000236364
chr1	165828930	165829167	1:165828930-165829167	ENSG00000143183,ENSG00000143179
chr1	165840496	165840718	1:165840496-165840718	ENSG00000143179
chr1	165842743	165843015	1:165842743-165843015	ENSG00000143179,ENSG00000236364
chr1	165843726	165843926	1:165843726-165843926	ENSG00000143179
chr1	165851025	165851321	1:165851025-165851321	ENSG00000143179,ENSG00000236364,ENSG00000226292
chr1	165856063	165856401	1:165856063-165856401	ENSG00000143179,ENSG00000236364,ENSG00000207341
chr1	165857178	165857646	1:165857178-165857646	ENSG00000143179,ENSG00000236364,ENSG00000271527,ENSG00000226292,ENSG00000207341,ENSG00000203307
chr1	165871422	165871751	1:165871422-165871751	ENSG00000143179,ENSG00000236364,ENSG00000271527,ENSG00000226292,ENSG00000207341,ENSG00000203307
chr1	165914227	165914539	1:165914227-165914539	ENSG00000273365,ENSG00000143179,ENSG00000236364,ENSG00000283936,ENSG00000271527,ENSG00000203307
chr1	165916107	165916379	1:165916107-165916379	ENSG00000273365,ENSG00000236364,ENSG00000283936,ENSG00000271527,ENSG00000226292,ENSG00000207341,ENSG00000203307
chr1	165924176	165924493	1:165924176-165924493	ENSG00000273365,ENSG00000236364,ENSG00000283936,ENSG00000271527,ENSG00000226292,ENSG00000207341,ENSG00000203307,ENSG00000215952,ENSG00000215835,ENSG00000225325,ENSG00000230231
chr1	165924741	165924998	1:165924741-165924998	ENSG00000236364,ENSG00000271527,ENSG00000226292,ENSG00000207341,ENSG00000203307,ENSG00000215952,ENSG00000215835,ENSG00000225325,ENSG00000230231
chr1	165928160	165928407	1:165928160-165928407	ENSG00000271527,ENSG00000226292,ENSG00000207341,ENSG00000203307,ENSG00000215952,ENSG00000215835,ENSG00000225325,ENSG00000230231
chr1	166166640	166167332	1:166166640-166167332	ENSG00000226292,ENSG00000207341,ENSG00000188859,ENSG00000203307,ENSG00000230898,ENSG00000215952,ENSG00000229588,ENSG00000215835,ENSG00000225325
chr1	166489623	166490530	1:166489623-166490530	ENSG00000271527,ENSG00000226292,ENSG00000207341,ENSG00000203307,ENSG00000215952,ENSG00000215835,ENSG00000225325,ENSG00000230231,ENSG00000234142,ENSG00000238087,ENSG00000234984,ENSG00000232341,ENSG00000232223
chr1	166584927	166585504	1:166584927-166585504	ENSG00000226292,ENSG00000207341,ENSG00000203307,ENSG00000215835,ENSG00000225325,ENSG00000230231,ENSG00000238087,ENSG00000215834,ENSG00000234984,ENSG00000232341,ENSG00000232148,ENSG00000232223
chr1	166705402	166705844	1:166705402-166705844	ENSG00000162763,ENSG00000226292,ENSG00000207341,ENSG00000203307,ENSG00000215835,ENSG00000225325,ENSG00000230231,ENSG00000238087,ENSG00000215834,ENSG00000234984,ENSG00000232341,ENSG00000232148,ENSG00000232223,ENSG00000200036,ENSG00000213068
chr1	166822438	166822703	1:166822438-166822703	ENSG00000215835,ENSG00000232341,ENSG00000232148,ENSG00000232223,ENSG00000143157,ENSG00000225171
chr1	166839238	166839700	1:166839238-166839700	ENSG00000232341,ENSG00000232148,ENSG00000232223,ENSG00000143157,ENSG00000152382,ENSG00000225171
chr1	166840596	166840796	1:166840596-166840796	ENSG00000143157,ENSG00000225171
chr1	166875692	166876707	1:166875692-166876707	ENSG00000232223,ENSG00000143157,ENSG00000152382,ENSG00000225171,ENSG00000200036
chr1	166884338	166884569	1:166884338-166884569	ENSG00000152382,ENSG00000225171
chr1	166903401	166903642	1:166903401-166903642	ENSG00000143195,ENSG00000200036
chr1	166910409	166910763	1:166910409-166910763	ENSG00000232223,ENSG00000225171,ENSG00000143195,ENSG00000143194,ENSG00000200036,ENSG00000227907,ENSG00000213068,ENSG00000231605
chr1	166920914	166921114	1:166920914-166921114	ENSG00000143195,ENSG00000200036
chr1	166956485	166956716	1:166956485-166956716	ENSG00000143194,ENSG00000200036
chr1	166975371	166975745	1:166975371-166975745	ENSG00000143195,ENSG00000143194,ENSG00000200036
chr1	167044070	167044408	1:167044070-167044408	ENSG00000232223,ENSG00000143194,ENSG00000200036,ENSG00000227907,ENSG00000213068,ENSG00000231605
chr1	167056948	167057553	1:167056948-167057553	ENSG00000200036,ENSG00000227907
chr1	167059270	167059640	1:167059270-167059640	ENSG00000200036,ENSG00000227907
chr1	167064663	167064970	1:167064663-167064970	ENSG00000200036,ENSG00000227907,ENSG00000143167,ENSG00000213068,ENSG00000231605
chr1	167066619	167066944	1:167066619-167066944	ENSG00000143167,ENSG00000198842,ENSG00000213068,ENSG00000231605
chr1	167086245	167086473	1:167086245-167086473	ENSG00000143167,ENSG00000198842,ENSG00000213068
chr1	167131132	167131475	1:167131132-167131475	ENSG00000143167,ENSG00000198842,ENSG00000213068,ENSG00000231605
chr1	167219929	167220297	1:167219929-167220297	ENSG00000272205,ENSG00000143190
chr1	167220420	167221050	1:167220420-167221050	ENSG00000213068,ENSG00000231605,ENSG00000272205,ENSG00000143190
chr1	167221948	167222461	1:167221948-167222461	ENSG00000272205,ENSG00000143190
chr1	167237015	167237289	1:167237015-167237289	ENSG00000231605,ENSG00000272205,ENSG00000143190
chr1	167249118	167249390	1:167249118-167249390	ENSG00000231605,ENSG00000143190
chr1	167267690	167268164	1:167267690-167268164	ENSG00000213068,ENSG00000231605,ENSG00000272205,ENSG00000143190,ENSG00000272033,ENSG00000198821,ENSG00000227776
chr1	167314647	167315075	1:167314647-167315075	ENSG00000213068,ENSG00000231605,ENSG00000143190,ENSG00000272033
chr1	167339504	167339732	1:167339504-167339732	ENSG00000143190,ENSG00000272033
chr1	167401369	167401586	1:167401369-167401586	ENSG00000231605,ENSG00000272033,ENSG00000227776
chr1	167420629	167420844	1:167420629-167420844	ENSG00000272033,ENSG00000198821,ENSG00000227776
chr1	167442167	167442494	1:167442167-167442494	ENSG00000213068,ENSG00000231605,ENSG00000272033,ENSG00000198821,ENSG00000287218,ENSG00000233411,ENSG00000273160,ENSG00000227776
chr1	167454873	167455150	1:167454873-167455150	ENSG00000287218,ENSG00000233411,ENSG00000273160,ENSG00000227776
chr1	167455370	167455931	1:167455370-167455931	ENSG00000287218,ENSG00000233411,ENSG00000273160,ENSG00000227776
chr1	167533800	167534124	1:167533800-167534124	ENSG00000213068,ENSG00000231605,ENSG00000272033,ENSG00000198821,ENSG00000227776
chr1	167540405	167540715	1:167540405-167540715	ENSG00000227776,ENSG00000143162
chr1	167543228	167543707	1:167543228-167543707	ENSG00000227776,ENSG00000143162,ENSG00000231029
chr1	167548380	167548735	1:167548380-167548735	ENSG00000227776,ENSG00000143162
chr1	167551530	167551746	1:167551530-167551746	ENSG00000143162
chr1	167553449	167554037	1:167553449-167554037	ENSG00000227776,ENSG00000143162,ENSG00000231029
chr1	167556164	167556375	1:167556164-167556375	ENSG00000143162,ENSG00000231029
chr1	167600155	167600355	1:167600155-167600355	ENSG00000231029,ENSG00000241666,ENSG00000198771
chr1	167627712	167628407	1:167627712-167628407	ENSG00000231029,ENSG00000241666,ENSG00000198771
chr1	167642202	167642468	1:167642202-167642468	ENSG00000231029,ENSG00000241666,ENSG00000198771
chr1	167677048	167677248	1:167677048-167677248	ENSG00000231029
chr1	167687781	167688259	1:167687781-167688259	ENSG00000231029,ENSG00000241666,ENSG00000198771
chr1	167714214	167715108	1:167714214-167715108	ENSG00000231029
chr1	167715444	167715756	1:167715444-167715756	ENSG00000197965
chr1	167716355	167716797	1:167716355-167716797	ENSG00000197965
chr1	167721670	167722298	1:167721670-167722298	ENSG00000197965
chr1	167723858	167724277	1:167723858-167724277	ENSG00000197965
chr1	167737244	167737473	1:167737244-167737473	-
chr1	167748104	167748490	1:167748104-167748490	-
chr1	167757032	167757407	1:167757032-167757407	ENSG00000197965
chr1	167797129	167797385	1:167797129-167797385	-
chr1	167803278	167803687	1:167803278-167803687	ENSG00000231029,ENSG00000197965,ENSG00000250762,ENSG00000232194,ENSG00000224837
chr1	167820155	167820500	1:167820155-167820500	ENSG00000250762,ENSG00000232194
chr1	167829971	167830251	1:167829971-167830251	ENSG00000250762,ENSG00000232194
chr1	167860376	167860877	1:167860376-167860877	ENSG00000143199
chr1	167864694	167864926	1:167864694-167864926	-
chr1	167866611	167867327	1:167866611-167867327	ENSG00000143199,ENSG00000224837
chr1	167878877	167879094	1:167878877-167879094	-
chr1	167880811	167881121	1:167880811-167881121	-
chr1	167914064	167914327	1:167914064-167914327	ENSG00000143199
chr1	167924099	167924484	1:167924099-167924484	ENSG00000143199,ENSG00000143158,ENSG00000143164,ENSG00000224837
chr1	167935921	167936891	1:167935921-167936891	ENSG00000143158,ENSG00000143164,ENSG00000224837
chr1	167936985	167937242	1:167936985-167937242	ENSG00000143158,ENSG00000143164
chr1	167984871	167985451	1:167984871-167985451	ENSG00000143158,ENSG00000143164,ENSG00000221545,ENSG00000224837
chr1	168004580	168004874	1:168004580-168004874	ENSG00000143164,ENSG00000221545,ENSG00000224837
chr1	168082289	168082590	1:168082289-168082590	ENSG00000224837,ENSG00000143147
chr1	168084786	168085193	1:168084786-168085193	ENSG00000224837,ENSG00000143147
chr1	168097753	168097979	1:168097753-168097979	ENSG00000143147
chr1	168136057	168136500	1:168136057-168136500	ENSG00000143147
chr1	168136663	168137120	1:168136663-168137120	ENSG00000143147
chr1	168145840	168146157	1:168145840-168146157	ENSG00000224837,ENSG00000143147,ENSG00000143155,ENSG00000237049
chr1	168161294	168161924	1:168161294-168161924	ENSG00000143147,ENSG00000143155,ENSG00000237049
chr1	168178600	168179569	1:168178600-168179569	ENSG00000143155,ENSG00000237049,ENSG00000214262
chr1	168220566	168220792	1:168220566-168220792	ENSG00000237049,ENSG00000237131,ENSG00000213064
chr1	168225778	168226677	1:168225778-168226677	ENSG00000237049,ENSG00000237131,ENSG00000213064,ENSG00000214262
chr1	168235253	168235719	1:168235253-168235719	ENSG00000237049,ENSG00000237131,ENSG00000213064,ENSG00000214262
chr1	168266884	168267084	1:168266884-168267084	ENSG00000214262,ENSG00000206880
chr1	168281604	168282014	1:168281604-168282014	ENSG00000214262,ENSG00000206880,ENSG00000143178
chr1	168288282	168288783	1:168288282-168288783	ENSG00000214262,ENSG00000143178
chr1	168321965	168322234	1:168321965-168322234	ENSG00000227722
chr1	168342670	168343027	1:168342670-168343027	ENSG00000283255,ENSG00000143184,ENSG00000229757,ENSG00000235736,ENSG00000225826,ENSG00000213063
chr1	168348376	168348678	1:168348376-168348678	-
chr1	168366177	168366438	1:168366177-168366438	ENSG00000227722,ENSG00000207974,ENSG00000283255
chr1	168372323	168372615	1:168372323-168372615	ENSG00000227722,ENSG00000207974
chr1	168372962	168373258	1:168372962-168373258	ENSG00000227722,ENSG00000207974
chr1	168374599	168374934	1:168374599-168374934	ENSG00000227722,ENSG00000207974
chr1	168398814	168399340	1:168398814-168399340	ENSG00000283255,ENSG00000143184,ENSG00000229757
chr1	168439761	168440106	1:168439761-168440106	ENSG00000283255,ENSG00000215833,ENSG00000143184,ENSG00000229757
chr1	168445754	168445954	1:168445754-168445954	ENSG00000215833,ENSG00000143184,ENSG00000229757
chr1	168448664	168448899	1:168448664-168448899	ENSG00000215833,ENSG00000143184,ENSG00000229757
chr1	168469730	168470053	1:168469730-168470053	ENSG00000228697,ENSG00000283255,ENSG00000215833,ENSG00000143184,ENSG00000229757,ENSG00000235736,ENSG00000225826
chr1	168498401	168498749	1:168498401-168498749	ENSG00000228697,ENSG00000143184,ENSG00000229757
chr1	168499058	168499524	1:168499058-168499524	ENSG00000228697
chr1	168545969	168546207	1:168545969-168546207	ENSG00000143185,ENSG00000227777,ENSG00000143184,ENSG00000229757
chr1	168603572	168603814	1:168603572-168603814	ENSG00000143184,ENSG00000229757,ENSG00000143196,ENSG00000235736,ENSG00000225826,ENSG00000213063
chr1	168708736	168708983	1:168708736-168708983	ENSG00000143196,ENSG00000235736,ENSG00000225826,ENSG00000213063
chr1	168845073	168845389	1:168845073-168845389	ENSG00000143196,ENSG00000235736,ENSG00000225826,ENSG00000213063
chr1	168890918	168891233	1:168890918-168891233	ENSG00000235736,ENSG00000225826,ENSG00000229612,ENSG00000287831,ENSG00000213063
chr1	169052280	169052480	1:169052280-169052480	ENSG00000213063,ENSG00000287282,ENSG00000252987
chr1	169079206	169079613	1:169079206-169079613	ENSG00000143196,ENSG00000285622,ENSG00000235736,ENSG00000225826,ENSG00000203601,ENSG00000213063,ENSG00000287282,ENSG00000252987,ENSG00000237707,ENSG00000143153
chr1	169087094	169087355	1:169087094-169087355	ENSG00000285622,ENSG00000235736,ENSG00000225826,ENSG00000203601,ENSG00000213063,ENSG00000252987,ENSG00000237707
chr1	169106073	169106866	1:169106073-169106866	ENSG00000143196,ENSG00000285622,ENSG00000235736,ENSG00000225826,ENSG00000213063,ENSG00000237707,ENSG00000143153
chr1	169193447	169193847	1:169193447-169193847	ENSG00000143196,ENSG00000235736,ENSG00000225826,ENSG00000213063,ENSG00000143156
chr1	169271039	169271451	1:169271039-169271451	ENSG00000206880,ENSG00000225826,ENSG00000213063
chr1	169309140	169309863	1:169309140-169309863	ENSG00000235736,ENSG00000225826,ENSG00000213063,ENSG00000143156,ENSG00000235575
chr1	169312182	169312495	1:169312182-169312495	ENSG00000143156,ENSG00000235575
chr1	169326904	169327267	1:169326904-169327267	ENSG00000235736,ENSG00000225826,ENSG00000213063,ENSG00000143156,ENSG00000235575
chr1	169327925	169328246	1:169327925-169328246	ENSG00000143196,ENSG00000235736,ENSG00000225826,ENSG00000213063,ENSG00000143156,ENSG00000235575
chr1	169338688	169338971	1:169338688-169338971	ENSG00000143196,ENSG00000225826
chr1	169345563	169345931	1:169345563-169345931	ENSG00000143196,ENSG00000235736,ENSG00000225826
chr1	169348549	169348749	1:169348549-169348749	-
chr1	169367620	169368388	1:169367620-169368388	ENSG00000143156,ENSG00000117475
chr1	169427302	169427515	1:169427302-169427515	ENSG00000117477
chr1	169460154	169460664	1:169460154-169460664	ENSG00000117477,ENSG00000117479,ENSG00000234604
chr1	169465368	169465612	1:169465368-169465612	ENSG00000117477,ENSG00000117479,ENSG00000234604
chr1	169485286	169486328	1:169485286-169486328	ENSG00000117479,ENSG00000234604,ENSG00000213062,ENSG00000239494
chr1	169508532	169508846	1:169508532-169508846	ENSG00000117479,ENSG00000234604,ENSG00000213062,ENSG00000198734
chr1	169509442	169509653	1:169509442-169509653	ENSG00000117479,ENSG00000213062,ENSG00000198734
chr1	169528160	169528732	1:169528160-169528732	ENSG00000117479,ENSG00000234604,ENSG00000213062,ENSG00000198734,ENSG00000007908,ENSG00000230704,ENSG00000239494,ENSG00000224286
chr1	169546455	169546736	1:169546455-169546736	ENSG00000007908,ENSG00000230704,ENSG00000239494
chr1	169550288	169550527	1:169550288-169550527	ENSG00000007908,ENSG00000230704,ENSG00000239494
chr1	169586361	169586660	1:169586361-169586660	ENSG00000198734,ENSG00000174175,ENSG00000188404,ENSG00000007908,ENSG00000230704
chr1	169626657	169626944	1:169626657-169626944	ENSG00000174175,ENSG00000007908,ENSG00000230704
chr1	169667075	169667922	1:169667075-169667922	ENSG00000174175,ENSG00000000460,ENSG00000188404,ENSG00000007908,ENSG00000230704,ENSG00000239494
chr1	169711628	169711828	1:169711628-169711828	ENSG00000188404,ENSG00000007908,ENSG00000230704
chr1	169712056	169712359	1:169712056-169712359	ENSG00000198734,ENSG00000188404,ENSG00000007908,ENSG00000230704
chr1	169794548	169795391	1:169794548-169795391	ENSG00000000460,ENSG00000007908,ENSG00000230704,ENSG00000171806,ENSG00000239494
chr1	169809662	169809950	1:169809662-169809950	ENSG00000000460,ENSG00000007908,ENSG00000230704,ENSG00000171806,ENSG00000239494
chr1	169893416	169894474	1:169893416-169894474	ENSG00000000457,ENSG00000239494,ENSG00000288139,ENSG00000243051,ENSG00000238051
chr1	169928920	169929189	1:169928920-169929189	ENSG00000239494,ENSG00000288139,ENSG00000243051,ENSG00000235378,ENSG00000232959,ENSG00000224896,ENSG00000203740,ENSG00000283340,ENSG00000263390,ENSG00000238051,ENSG00000224286,ENSG00000226967,ENSG00000225545,ENSG00000235303,ENSG00000117501
chr1	170041887	170042220	1:170041887-170042220	ENSG00000239494,ENSG00000075945,ENSG00000243051,ENSG00000235378,ENSG00000232959,ENSG00000224896,ENSG00000203740,ENSG00000283340,ENSG00000263390,ENSG00000238051,ENSG00000224286,ENSG00000226967,ENSG00000225545,ENSG00000235303
chr1	170049256	170049579	1:170049256-170049579	ENSG00000243051,ENSG00000235378,ENSG00000232959,ENSG00000224896,ENSG00000203740,ENSG00000283340,ENSG00000263390,ENSG00000238051,ENSG00000224286,ENSG00000226967,ENSG00000225545,ENSG00000235303
chr1	170067157	170067814	1:170067157-170067814	ENSG00000075945,ENSG00000243051,ENSG00000235378,ENSG00000232959,ENSG00000224896,ENSG00000203740,ENSG00000283340,ENSG00000263390,ENSG00000238051,ENSG00000224286,ENSG00000226967,ENSG00000225545,ENSG00000235303
chr1	170074342	170075013	1:170074342-170075013	ENSG00000239494,ENSG00000288139,ENSG00000075945,ENSG00000243051,ENSG00000235378,ENSG00000232959,ENSG00000224896,ENSG00000203740,ENSG00000283340,ENSG00000263390,ENSG00000238051,ENSG00000224286,ENSG00000226967,ENSG00000225545,ENSG00000235303
chr1	170168458	170168695	1:170168458-170168695	ENSG00000224896,ENSG00000203740,ENSG00000283340,ENSG00000263390,ENSG00000233985,ENSG00000238051,ENSG00000224286,ENSG00000226967
chr1	170531753	170532513	1:170531753-170532513	ENSG00000203740,ENSG00000238051,ENSG00000224286,ENSG00000226967,ENSG00000231407,ENSG00000120370,ENSG00000225545,ENSG00000235303,ENSG00000116132
chr1	170671399	170671645	1:170671399-170671645	ENSG00000243051,ENSG00000235378,ENSG00000238051,ENSG00000224286,ENSG00000226967,ENSG00000225545,ENSG00000235303,ENSG00000116132,ENSG00000271811
chr1	170689550	170689839	1:170689550-170689839	ENSG00000238051,ENSG00000224286,ENSG00000226967,ENSG00000225545,ENSG00000235303,ENSG00000116132,ENSG00000271811
chr1	170929881	170930101	1:170929881-170930101	ENSG00000243051,ENSG00000235378,ENSG00000224286,ENSG00000226967,ENSG00000225545,ENSG00000235303,ENSG00000117501,ENSG00000007933,ENSG00000221390,ENSG00000283598
chr1	171188708	171188982	1:171188708-171188982	ENSG00000226552,ENSG00000007933,ENSG00000221390,ENSG00000283598,ENSG00000117507,ENSG00000094963
chr1	171226834	171227090	1:171226834-171227090	ENSG00000226552,ENSG00000007933,ENSG00000221390,ENSG00000283598,ENSG00000117507,ENSG00000225243,ENSG00000230547,ENSG00000285665,ENSG00000268062,ENSG00000239428
chr1	171251359	171251620	1:171251359-171251620	ENSG00000231424,ENSG00000226552,ENSG00000007933,ENSG00000221390,ENSG00000283598,ENSG00000117507,ENSG00000010932,ENSG00000206692,ENSG00000230547,ENSG00000268062,ENSG00000239428
chr1	171251764	171252022	1:171251764-171252022	ENSG00000231424,ENSG00000226552,ENSG00000007933,ENSG00000221390,ENSG00000283598,ENSG00000010932,ENSG00000206692,ENSG00000230547,ENSG00000268062,ENSG00000239428
chr1	171313847	171314286	1:171313847-171314286	ENSG00000224286,ENSG00000231424,ENSG00000117501,ENSG00000226552,ENSG00000007933,ENSG00000221390,ENSG00000283598,ENSG00000117507,ENSG00000225243,ENSG00000010932,ENSG00000206692,ENSG00000230547,ENSG00000076258,ENSG00000285665,ENSG00000268062,ENSG00000239428,ENSG00000234333
chr1	171484967	171486276	1:171484967-171486276	ENSG00000285665,ENSG00000268062,ENSG00000239428,ENSG00000234333,ENSG00000117523,ENSG00000283683
chr1	171644938	171645271	1:171644938-171645271	ENSG00000268062,ENSG00000239428,ENSG00000234333,ENSG00000283683,ENSG00000034971,ENSG00000233328
chr1	171655507	171655791	1:171655507-171655791	ENSG00000268062,ENSG00000239428,ENSG00000283683,ENSG00000034971,ENSG00000233328
chr1	171683775	171684275	1:171683775-171684275	ENSG00000285665,ENSG00000268062,ENSG00000239428,ENSG00000234333,ENSG00000283683,ENSG00000233328,ENSG00000230364
chr1	171716685	171716975	1:171716685-171716975	ENSG00000239428,ENSG00000234333,ENSG00000283683,ENSG00000233328,ENSG00000117533
chr1	171717150	171717529	1:171717150-171717529	ENSG00000283683,ENSG00000233328
chr1	171741280	171741588	1:171741280-171741588	ENSG00000117533,ENSG00000232261
chr1	171741917	171742555	1:171741917-171742555	ENSG00000283683,ENSG00000117533,ENSG00000232261,ENSG00000010165
chr1	171742648	171742884	1:171742648-171742884	ENSG00000117533
chr1	171755050	171755414	1:171755050-171755414	ENSG00000232261,ENSG00000271459,ENSG00000236741,ENSG00000253060
chr1	171762195	171762583	1:171762195-171762583	ENSG00000234333,ENSG00000283683,ENSG00000117533,ENSG00000232261,ENSG00000271459,ENSG00000236741,ENSG00000253060
chr1	171781040	171781776	1:171781040-171781776	ENSG00000117533,ENSG00000010165
chr1	171792975	171793462	1:171792975-171793462	ENSG00000010165,ENSG00000213060
chr1	171801461	171801805	1:171801461-171801805	ENSG00000213060,ENSG00000233540
chr1	171817490	171817787	1:171817490-171817787	ENSG00000213060,ENSG00000224600,ENSG00000233540
chr1	171833384	171833784	1:171833384-171833784	ENSG00000224600,ENSG00000197959,ENSG00000233540
chr1	171841121	171841894	1:171841121-171841894	ENSG00000197959,ENSG00000233540
chr1	171929223	171929423	1:171929223-171929423	ENSG00000233540
chr1	171985699	171986066	1:171985699-171986066	ENSG00000239428,ENSG00000234333,ENSG00000283683,ENSG00000213060,ENSG00000197959,ENSG00000233540,ENSG00000230630,ENSG00000283844,ENSG00000283152,ENSG00000208024,ENSG00000287336,ENSG00000206684
chr1	172025038	172025472	1:172025038-172025472	ENSG00000234333,ENSG00000230630,ENSG00000283844,ENSG00000283152,ENSG00000208024,ENSG00000287336,ENSG00000206684
chr1	172401950	172402247	1:172401950-172402247	ENSG00000230630,ENSG00000283844,ENSG00000283152,ENSG00000208024,ENSG00000287336,ENSG00000206684
chr1	172425322	172425768	1:172425322-172425768	ENSG00000230630,ENSG00000283844,ENSG00000283152,ENSG00000208024,ENSG00000287336,ENSG00000206684,ENSG00000135845,ENSG00000180999
chr1	172443894	172444320	1:172443894-172444320	ENSG00000230630,ENSG00000283844,ENSG00000283152,ENSG00000208024,ENSG00000287336,ENSG00000206684,ENSG00000135845,ENSG00000180999
chr1	172447724	172447991	1:172447724-172447991	ENSG00000135845,ENSG00000180999
chr1	172449932	172450227	1:172449932-172450227	ENSG00000180999
chr1	172451030	172451418	1:172451030-172451418	ENSG00000283844,ENSG00000283152,ENSG00000180999
chr1	172456342	172456873	1:172456342-172456873	ENSG00000230630,ENSG00000283844,ENSG00000283152,ENSG00000208024,ENSG00000287336,ENSG00000206684,ENSG00000180999
chr1	172466262	172466653	1:172466262-172466653	ENSG00000230630,ENSG00000283844,ENSG00000283152,ENSG00000208024,ENSG00000287336,ENSG00000206684
chr1	172485820	172486103	1:172485820-172486103	-
chr1	172487108	172487368	1:172487108-172487368	-
chr1	172494950	172495331	1:172494950-172495331	-
chr1	172496292	172496520	1:172496292-172496520	-
chr1	172508000	172508236	1:172508000-172508236	-
chr1	172515432	172515799	1:172515432-172515799	ENSG00000283844,ENSG00000283152,ENSG00000287336,ENSG00000206684,ENSG00000094975
chr1	172532263	172533572	1:172532263-172533572	ENSG00000094975
chr1	172545456	172545954	1:172545456-172545954	ENSG00000094975
chr1	172566029	172566485	1:172566029-172566485	ENSG00000094975
chr1	172583026	172583226	1:172583026-172583226	-
chr1	172600606	172601017	1:172600606-172601017	ENSG00000094975,ENSG00000251943,ENSG00000117560
chr1	172609593	172609838	1:172609593-172609838	ENSG00000094975,ENSG00000251943
chr1	172643521	172643852	1:172643521-172643852	ENSG00000251943,ENSG00000117560
chr1	172719689	172719969	1:172719689-172719969	ENSG00000251943,ENSG00000117560
chr1	172727996	172728391	1:172727996-172728391	ENSG00000251943,ENSG00000117560,ENSG00000229785,ENSG00000279061,ENSG00000224228,ENSG00000120337,ENSG00000230849,ENSG00000226375,ENSG00000117586,ENSG00000232751,ENSG00000231615,ENSG00000252357
chr1	172742651	172742961	1:172742651-172742961	ENSG00000229785,ENSG00000279061,ENSG00000224228,ENSG00000230849,ENSG00000226375,ENSG00000117586
chr1	172745020	172745283	1:172745020-172745283	ENSG00000229785,ENSG00000279061,ENSG00000224228,ENSG00000120337,ENSG00000230849,ENSG00000226375,ENSG00000117586
chr1	172761766	172761971	1:172761766-172761971	ENSG00000229785,ENSG00000279061,ENSG00000224228,ENSG00000120337,ENSG00000230849,ENSG00000226375,ENSG00000117586
chr1	172799100	172799300	1:172799100-172799300	ENSG00000224228,ENSG00000227177,ENSG00000120337,ENSG00000230849,ENSG00000226375,ENSG00000117586
chr1	172821489	172822055	1:172821489-172822055	ENSG00000229785,ENSG00000279061,ENSG00000224228,ENSG00000227177,ENSG00000120337,ENSG00000230849,ENSG00000226375,ENSG00000117586,ENSG00000232751,ENSG00000231615,ENSG00000200674,ENSG00000252357
chr1	172907332	172907574	1:172907332-172907574	ENSG00000227177,ENSG00000224000,ENSG00000120337,ENSG00000230849,ENSG00000226375,ENSG00000117586
chr1	172926071	172926330	1:172926071-172926330	ENSG00000227177,ENSG00000120337,ENSG00000230849,ENSG00000226375
chr1	173303182	173303566	1:173303182-173303566	ENSG00000230849,ENSG00000226375,ENSG00000117586,ENSG00000232751,ENSG00000231615
chr1	173406770	173407213	1:173406770-173407213	ENSG00000230849,ENSG00000226375,ENSG00000117586,ENSG00000232751,ENSG00000231615,ENSG00000225591,ENSG00000200674,ENSG00000252357
chr1	173420318	173420697	1:173420318-173420697	ENSG00000232751,ENSG00000231615,ENSG00000203739,ENSG00000225591,ENSG00000200674,ENSG00000120334,ENSG00000252357,ENSG00000117593,ENSG00000200755
chr1	173426170	173426455	1:173426170-173426455	ENSG00000203739,ENSG00000200674
chr1	173429504	173430260	1:173429504-173430260	ENSG00000232751,ENSG00000231615,ENSG00000203739,ENSG00000117592,ENSG00000225591,ENSG00000200674,ENSG00000120334,ENSG00000252357,ENSG00000117593
chr1	173431251	173431521	1:173431251-173431521	-
chr1	173435975	173436466	1:173435975-173436466	ENSG00000232751,ENSG00000203739,ENSG00000117592,ENSG00000232113,ENSG00000225591,ENSG00000200674,ENSG00000120334,ENSG00000252357,ENSG00000117593,ENSG00000200755
chr1	173476834	173477818	1:173476834-173477818	ENSG00000203739,ENSG00000117592,ENSG00000252357
chr1	173506513	173506817	1:173506513-173506817	ENSG00000232113,ENSG00000225591,ENSG00000200674
chr1	173553303	173553642	1:173553303-173553642	ENSG00000162753,ENSG00000238272,ENSG00000232113,ENSG00000225591,ENSG00000200674
chr1	173558375	173558575	1:173558375-173558575	ENSG00000162753,ENSG00000238272
chr1	173580026	173580525	1:173580026-173580525	ENSG00000230849,ENSG00000232751,ENSG00000231615,ENSG00000162753,ENSG00000238272,ENSG00000232113,ENSG00000225591,ENSG00000200674,ENSG00000252357
chr1	173669701	173669936	1:173669701-173669936	ENSG00000285777,ENSG00000183831,ENSG00000232113
chr1	173670905	173671442	1:173670905-173671442	ENSG00000285777,ENSG00000183831,ENSG00000232113,ENSG00000225591,ENSG00000200674,ENSG00000252357
chr1	173683803	173684208	1:173683803-173684208	ENSG00000232751,ENSG00000231615,ENSG00000285777,ENSG00000183831,ENSG00000232113,ENSG00000076321,ENSG00000225591,ENSG00000200674,ENSG00000252357
chr1	173688851	173689212	1:173688851-173689212	ENSG00000232113,ENSG00000076321,ENSG00000225591,ENSG00000200674,ENSG00000252357
chr1	173714749	173715583	1:173714749-173715583	ENSG00000232113,ENSG00000076321,ENSG00000225591,ENSG00000200674,ENSG00000120334,ENSG00000252357,ENSG00000117593
chr1	173824041	173825186	1:173824041-173825186	ENSG00000200674,ENSG00000120334,ENSG00000252357,ENSG00000117593
chr1	173867503	173868814	1:173867503-173868814	ENSG00000234741,ENSG00000270084,ENSG00000185278
chr1	173870344	173870596	1:173870344-173870596	ENSG00000234741,ENSG00000185278
chr1	173914354	173914598	1:173914354-173914598	ENSG00000117601,ENSG00000252231,ENSG00000200755
chr1	174000338	174000620	1:174000338-174000620	ENSG00000135870,ENSG00000200755,ENSG00000236535
chr1	174021621	174022670	1:174021621-174022670	ENSG00000234741,ENSG00000185278,ENSG00000252231,ENSG00000135870,ENSG00000200755,ENSG00000236535,ENSG00000224977
chr1	174030550	174030758	1:174030550-174030758	ENSG00000135870,ENSG00000200755,ENSG00000224977
chr1	174068072	174068272	1:174068072-174068272	ENSG00000200755
chr1	174093914	174094114	1:174093914-174094114	ENSG00000225713
chr1	174114857	174115213	1:174114857-174115213	ENSG00000200755,ENSG00000225713
chr1	174143961	174144452	1:174143961-174144452	ENSG00000200755,ENSG00000227373
chr1	174159045	174160072	1:174159045-174160072	ENSG00000227373,ENSG00000152061
chr1	174160192	174160489	1:174160192-174160489	ENSG00000227373,ENSG00000152061
chr1	174166927	174167349	1:174166927-174167349	ENSG00000200755,ENSG00000227373,ENSG00000152061
chr1	174174669	174174959	1:174174669-174174959	ENSG00000227373
chr1	174190573	174190773	1:174190573-174190773	-
chr1	174204167	174204513	1:174204167-174204513	ENSG00000200755
chr1	174204620	174204948	1:174204620-174204948	-
chr1	174217755	174218038	1:174217755-174218038	ENSG00000200755,ENSG00000152061
chr1	174230347	174230837	1:174230347-174230837	-
chr1	174251406	174251766	1:174251406-174251766	ENSG00000223828
chr1	174262724	174262978	1:174262724-174262978	ENSG00000203737
chr1	174358318	174358719	1:174358318-174358719	ENSG00000237317,ENSG00000203737
chr1	174425285	174425485	1:174425285-174425485	ENSG00000203737
chr1	174701605	174701884	1:174701605-174701884	ENSG00000152061
chr1	174743978	174744278	1:174743978-174744278	ENSG00000223828
chr1	174748584	174748914	1:174748584-174748914	ENSG00000223828
chr1	174766761	174767074	1:174766761-174767074	ENSG00000223828,ENSG00000231378
chr1	174827317	174827520	1:174827317-174827520	ENSG00000231378,ENSG00000237249,ENSG00000223525
chr1	174872733	174873111	1:174872733-174873111	ENSG00000152061,ENSG00000231378,ENSG00000237249,ENSG00000223525,ENSG00000235869
chr1	174935944	174936213	1:174935944-174936213	ENSG00000231378,ENSG00000237249,ENSG00000223525,ENSG00000235869
chr1	174936998	174937268	1:174936998-174937268	ENSG00000231378,ENSG00000237249,ENSG00000223525,ENSG00000235869
chr1	174945905	174946477	1:174945905-174946477	ENSG00000231378,ENSG00000237249,ENSG00000223525,ENSG00000235869,ENSG00000229531
chr1	174958426	174958747	1:174958426-174958747	ENSG00000152061,ENSG00000237249,ENSG00000223525,ENSG00000235869,ENSG00000229531
chr1	174964504	174964907	1:174964504-174964907	ENSG00000152061,ENSG00000231378,ENSG00000237249,ENSG00000223525,ENSG00000235869,ENSG00000229531
chr1	174965578	174965837	1:174965578-174965837	ENSG00000152061,ENSG00000237249,ENSG00000223525,ENSG00000235869
chr1	174990435	174990919	1:174990435-174990919	ENSG00000252552,ENSG00000287697,ENSG00000116161
chr1	174999229	175000148	1:174999229-175000148	ENSG00000252552,ENSG00000287697,ENSG00000116161
chr1	175023039	175023787	1:175023039-175023787	ENSG00000252552,ENSG00000287697,ENSG00000116161,ENSG00000120333,ENSG00000206659,ENSG00000181101,ENSG00000120332
chr1	175029692	175030111	1:175029692-175030111	ENSG00000116161,ENSG00000120333,ENSG00000206659,ENSG00000181101,ENSG00000120332
chr1	175125340	175125598	1:175125340-175125598	ENSG00000181101,ENSG00000120332
chr1	175146563	175146886	1:175146563-175146886	ENSG00000181101,ENSG00000120332,ENSG00000233946,ENSG00000260990,ENSG00000286754
chr1	175152056	175152358	1:175152056-175152358	ENSG00000181101,ENSG00000120332,ENSG00000233946,ENSG00000260990
chr1	175154921	175155212	1:175154921-175155212	ENSG00000181101,ENSG00000120332,ENSG00000235750,ENSG00000233946,ENSG00000260990
chr1	175160821	175161076	1:175160821-175161076	ENSG00000120332,ENSG00000235750,ENSG00000233946,ENSG00000260990
chr1	175171048	175171340	1:175171048-175171340	ENSG00000235750,ENSG00000233946
chr1	175173559	175173929	1:175173559-175173929	ENSG00000235750,ENSG00000233946,ENSG00000260990
chr1	175177152	175177352	1:175177152-175177352	-
chr1	175182147	175182641	1:175182147-175182641	ENSG00000235750,ENSG00000230687,ENSG00000233946
chr1	175191815	175192034	1:175191815-175192034	ENSG00000235750,ENSG00000230687
chr1	175192676	175193283	1:175192676-175193283	ENSG00000235750,ENSG00000230687
chr1	175209171	175209623	1:175209171-175209623	ENSG00000235750,ENSG00000230687,ENSG00000233946
chr1	175219061	175219281	1:175219061-175219281	ENSG00000230687,ENSG00000233946
chr1	175222536	175222792	1:175222536-175222792	ENSG00000230687,ENSG00000233946
chr1	175317354	175317564	1:175317354-175317564	ENSG00000233946,ENSG00000260990
chr1	175319677	175319967	1:175319677-175319967	ENSG00000120332,ENSG00000233946,ENSG00000260990
chr1	175338543	175338846	1:175338543-175338846	ENSG00000181101,ENSG00000120332,ENSG00000233946,ENSG00000260990
chr1	175373854	175374124	1:175373854-175374124	ENSG00000252906,ENSG00000225904
chr1	175376204	175376490	1:175376204-175376490	ENSG00000225904
chr1	175383026	175383328	1:175383026-175383328	ENSG00000231020,ENSG00000225904,ENSG00000286754
chr1	175409000	175409289	1:175409000-175409289	ENSG00000116147
chr1	175409872	175410626	1:175409872-175410626	ENSG00000120332,ENSG00000116147,ENSG00000235628,ENSG00000252906,ENSG00000228686,ENSG00000231020,ENSG00000225904,ENSG00000237514,ENSG00000236720
chr1	175417193	175417713	1:175417193-175417713	ENSG00000181101,ENSG00000120332,ENSG00000116147,ENSG00000235628,ENSG00000227740,ENSG00000230777,ENSG00000252906,ENSG00000228686,ENSG00000227815,ENSG00000231020,ENSG00000225904,ENSG00000237514,ENSG00000286754,ENSG00000202609,ENSG00000227579,ENSG00000236720
chr1	175434279	175434517	1:175434279-175434517	-
chr1	175441685	175442110	1:175441685-175442110	ENSG00000235628,ENSG00000252906,ENSG00000228686,ENSG00000227815,ENSG00000237514,ENSG00000202609
chr1	175474183	175474480	1:175474183-175474480	ENSG00000235628,ENSG00000227740,ENSG00000230777,ENSG00000252906,ENSG00000225904,ENSG00000237514,ENSG00000286754,ENSG00000202609
chr1	175481161	175481444	1:175481161-175481444	ENSG00000235628,ENSG00000252906
chr1	175481747	175481999	1:175481747-175481999	ENSG00000235628,ENSG00000252906
chr1	175591337	175591802	1:175591337-175591802	ENSG00000235628,ENSG00000227740,ENSG00000230777,ENSG00000252906,ENSG00000228686,ENSG00000231020,ENSG00000225904,ENSG00000237514,ENSG00000286754,ENSG00000202609,ENSG00000227579,ENSG00000236720
chr1	175718934	175719134	1:175718934-175719134	-
chr1	175733663	175734189	1:175733663-175734189	ENSG00000116147,ENSG00000235628,ENSG00000227740,ENSG00000230777,ENSG00000252906,ENSG00000228686,ENSG00000232463,ENSG00000227815,ENSG00000231020,ENSG00000225904,ENSG00000237514,ENSG00000286754,ENSG00000202609,ENSG00000224968,ENSG00000227579,ENSG00000236720
chr1	175743644	175743905	1:175743644-175743905	ENSG00000116147
chr1	175757438	175757724	1:175757438-175757724	ENSG00000235628,ENSG00000227740,ENSG00000230777,ENSG00000252906,ENSG00000228686,ENSG00000231020,ENSG00000225904,ENSG00000237514
chr1	175795975	175796275	1:175795975-175796275	ENSG00000235628,ENSG00000224718,ENSG00000227740,ENSG00000230777,ENSG00000252906,ENSG00000228686,ENSG00000232463,ENSG00000227815,ENSG00000231020,ENSG00000225904,ENSG00000237514,ENSG00000286754
chr1	175802807	175803215	1:175802807-175803215	ENSG00000235628,ENSG00000224718,ENSG00000227740,ENSG00000230777,ENSG00000252906,ENSG00000228686,ENSG00000232463,ENSG00000227815,ENSG00000231020,ENSG00000225904,ENSG00000237514,ENSG00000202609,ENSG00000224968,ENSG00000227579,ENSG00000236720
chr1	175809084	175809320	1:175809084-175809320	ENSG00000227740,ENSG00000230777,ENSG00000252906,ENSG00000231020
chr1	175887991	175888301	1:175887991-175888301	ENSG00000224718,ENSG00000227740,ENSG00000230777,ENSG00000252906,ENSG00000228686,ENSG00000232463,ENSG00000231020,ENSG00000225904,ENSG00000237514
chr1	175894641	175895019	1:175894641-175895019	ENSG00000224718,ENSG00000227740,ENSG00000230777,ENSG00000252906,ENSG00000228686,ENSG00000232463,ENSG00000231020
chr1	176073587	176073863	1:176073587-176073863	ENSG00000227740,ENSG00000230777,ENSG00000143207,ENSG00000252906,ENSG00000228686,ENSG00000273629,ENSG00000232463,ENSG00000225904
chr1	176113598	176114071	1:176113598-176114071	ENSG00000228686,ENSG00000232463,ENSG00000227815,ENSG00000231020
chr1	176119594	176119881	1:176119594-176119881	ENSG00000252906,ENSG00000228686,ENSG00000273629,ENSG00000232463,ENSG00000227815,ENSG00000231020,ENSG00000225904
chr1	176141482	176141869	1:176141482-176141869	ENSG00000227740,ENSG00000230777,ENSG00000143207,ENSG00000252906,ENSG00000228686,ENSG00000236021,ENSG00000273629,ENSG00000232463,ENSG00000253025,ENSG00000227815,ENSG00000231020,ENSG00000225904,ENSG00000237514
chr1	176206357	176206821	1:176206357-176206821	ENSG00000143207,ENSG00000236021,ENSG00000273629,ENSG00000232463
chr1	176206957	176207812	1:176206957-176207812	ENSG00000143207,ENSG00000236021,ENSG00000273629,ENSG00000232463,ENSG00000253025,ENSG00000231020
chr1	176250458	176250692	1:176250458-176250692	ENSG00000273629,ENSG00000232463,ENSG00000253025,ENSG00000227815,ENSG00000231020,ENSG00000225904
chr1	176559877	176560109	1:176559877-176560109	ENSG00000225904,ENSG00000116183,ENSG00000237514,ENSG00000286754,ENSG00000202609,ENSG00000224968,ENSG00000227579,ENSG00000236720
chr1	176897843	176898102	1:176897843-176898102	ENSG00000237514,ENSG00000286754,ENSG00000152092,ENSG00000202609,ENSG00000198797,ENSG00000224968,ENSG00000227579,ENSG00000236720
chr1	177181707	177181995	1:177181707-177181995	ENSG00000286754,ENSG00000152092,ENSG00000202609,ENSG00000198797,ENSG00000224968,ENSG00000227579,ENSG00000236720
chr1	177946027	177946283	1:177946027-177946283	ENSG00000202609,ENSG00000198797,ENSG00000224968,ENSG00000227579,ENSG00000236720,ENSG00000120341,ENSG00000276563,ENSG00000270575
chr1	178031871	178032156	1:178031871-178032156	ENSG00000254154,ENSG00000242193,ENSG00000276563,ENSG00000270575
chr1	178037470	178038195	1:178037470-178038195	ENSG00000254154,ENSG00000242193,ENSG00000276563,ENSG00000270575
chr1	178093201	178094618	1:178093201-178094618	ENSG00000276563,ENSG00000224687,ENSG00000075391,ENSG00000270575
chr1	178299947	178300253	1:178299947-178300253	ENSG00000276563,ENSG00000270575,ENSG00000213058,ENSG00000264809
chr1	178310687	178310981	1:178310687-178310981	ENSG00000227579,ENSG00000075391,ENSG00000270575,ENSG00000213058,ENSG00000188585,ENSG00000264809
chr1	178379898	178380110	1:178379898-178380110	ENSG00000224968,ENSG00000075391,ENSG00000270575,ENSG00000213058,ENSG00000264809
chr1	178501775	178502085	1:178501775-178502085	ENSG00000213058,ENSG00000188585,ENSG00000264809,ENSG00000285910,ENSG00000240021
chr1	178506668	178506975	1:178506668-178506975	ENSG00000188585,ENSG00000264809,ENSG00000285910,ENSG00000240021
chr1	178532341	178532629	1:178532341-178532629	ENSG00000264809,ENSG00000285910,ENSG00000240021,ENSG00000213057,ENSG00000201347,ENSG00000201791,ENSG00000116194
chr1	178533295	178533515	1:178533295-178533515	ENSG00000240021,ENSG00000213057,ENSG00000201347,ENSG00000116194
chr1	178540194	178540576	1:178540194-178540576	ENSG00000264809,ENSG00000213057,ENSG00000201347,ENSG00000266417,ENSG00000228196,ENSG00000201791,ENSG00000116194
chr1	178542476	178543172	1:178542476-178543172	ENSG00000213057,ENSG00000201347,ENSG00000201791,ENSG00000116194
chr1	178644220	178644804	1:178644220-178644804	ENSG00000236720,ENSG00000201347,ENSG00000273384,ENSG00000266417,ENSG00000116194,ENSG00000224620,ENSG00000236539,ENSG00000261250
chr1	178694712	178695390	1:178694712-178695390	ENSG00000236720,ENSG00000201347,ENSG00000273384,ENSG00000266417,ENSG00000116194,ENSG00000236539
chr1	178724995	178725655	1:178724995-178725655	ENSG00000201347,ENSG00000266417,ENSG00000273062,ENSG00000116191,ENSG00000228196,ENSG00000116194
chr1	178725777	178726578	1:178725777-178726578	ENSG00000201347,ENSG00000266417,ENSG00000273062,ENSG00000116191,ENSG00000228196,ENSG00000116194
chr1	178739706	178739974	1:178739706-178739974	ENSG00000201347,ENSG00000266417,ENSG00000273062,ENSG00000116191,ENSG00000228196,ENSG00000201791
chr1	178753518	178753724	1:178753518-178753724	ENSG00000213057,ENSG00000201347,ENSG00000228196,ENSG00000201791
chr1	178768366	178768825	1:178768366-178768825	ENSG00000201347,ENSG00000266417,ENSG00000228196,ENSG00000201791,ENSG00000116194,ENSG00000236539
chr1	179002553	179003053	1:179002553-179003053	ENSG00000213057,ENSG00000201347,ENSG00000116194,ENSG00000224620,ENSG00000236539
chr1	179015397	179015844	1:179015397-179015844	ENSG00000116194,ENSG00000116199
chr1	179017048	179017403	1:179017048-179017403	ENSG00000116194,ENSG00000116199,ENSG00000232750
chr1	179025592	179026459	1:179025592-179026459	ENSG00000116194,ENSG00000116199,ENSG00000232750
chr1	179029428	179029724	1:179029428-179029724	ENSG00000116199,ENSG00000232750
chr1	179031942	179032510	1:179031942-179032510	ENSG00000116199,ENSG00000232750
chr1	179046915	179047670	1:179046915-179047670	ENSG00000116194,ENSG00000232750,ENSG00000231905,ENSG00000212338,ENSG00000201619,ENSG00000231564,ENSG00000223794,ENSG00000228191,ENSG00000224620,ENSG00000236539,ENSG00000261250
chr1	179060865	179061241	1:179060865-179061241	ENSG00000116194,ENSG00000232750,ENSG00000231905,ENSG00000212338,ENSG00000201619,ENSG00000231564,ENSG00000223794,ENSG00000228191,ENSG00000224620,ENSG00000236539,ENSG00000261250
chr1	179069234	179069521	1:179069234-179069521	-
chr1	179070249	179070600	1:179070249-179070600	ENSG00000186283,ENSG00000234041,ENSG00000231905,ENSG00000212338,ENSG00000201619,ENSG00000231564,ENSG00000223794,ENSG00000228191,ENSG00000162779,ENSG00000224620,ENSG00000236539,ENSG00000261250
chr1	179079185	179079467	1:179079185-179079467	ENSG00000186283,ENSG00000212338,ENSG00000201619,ENSG00000231564,ENSG00000162779,ENSG00000224620
chr1	179081521	179081734	1:179081521-179081734	ENSG00000186283
chr1	179081813	179082322	1:179081813-179082322	ENSG00000186283,ENSG00000212338,ENSG00000201619,ENSG00000231564,ENSG00000162779
chr1	179082401	179082678	1:179082401-179082678	ENSG00000186283,ENSG00000212338,ENSG00000201619,ENSG00000231564
chr1	179108271	179108519	1:179108271-179108519	ENSG00000143322,ENSG00000234041,ENSG00000231905,ENSG00000212338,ENSG00000201619,ENSG00000231564,ENSG00000223794
chr1	179121145	179121394	1:179121145-179121394	ENSG00000143322,ENSG00000234041,ENSG00000231905,ENSG00000212338,ENSG00000201619,ENSG00000231564
chr1	179129693	179130020	1:179129693-179130020	ENSG00000143322,ENSG00000234041,ENSG00000231905,ENSG00000212338,ENSG00000201619,ENSG00000231564,ENSG00000223794,ENSG00000228191
chr1	179170043	179170307	1:179170043-179170307	ENSG00000143322,ENSG00000234041,ENSG00000231905,ENSG00000212338,ENSG00000201619,ENSG00000231564
chr1	179229031	179229878	1:179229031-179229878	ENSG00000143322,ENSG00000231905,ENSG00000212338,ENSG00000201619,ENSG00000231564,ENSG00000225711,ENSG00000223794,ENSG00000228191
chr1	179293401	179294165	1:179293401-179294165	ENSG00000143322,ENSG00000234041,ENSG00000231905,ENSG00000212338,ENSG00000201619,ENSG00000231564,ENSG00000223794,ENSG00000228191,ENSG00000057252,ENSG00000162779,ENSG00000224620,ENSG00000236539
chr1	179307076	179307276	1:179307076-179307276	ENSG00000223794,ENSG00000228191
chr1	179308293	179308645	1:179308293-179308645	ENSG00000201619,ENSG00000231564,ENSG00000223794,ENSG00000228191,ENSG00000057252,ENSG00000224620,ENSG00000236539,ENSG00000261250
chr1	179365581	179366152	1:179365581-179366152	ENSG00000186283,ENSG00000212338,ENSG00000201619,ENSG00000231564,ENSG00000223794,ENSG00000228191,ENSG00000057252,ENSG00000162779,ENSG00000224620,ENSG00000236539
chr1	179369865	179370072	1:179369865-179370072	ENSG00000223794,ENSG00000162779
chr1	179586306	179586506	1:179586306-179586506	ENSG00000224620,ENSG00000236539,ENSG00000261250,ENSG00000116218,ENSG00000251875,ENSG00000227141,ENSG00000261060,ENSG00000162782
chr1	179784041	179784316	1:179784041-179784316	ENSG00000224620,ENSG00000236539,ENSG00000261250,ENSG00000243062,ENSG00000143340,ENSG00000231966
chr1	179809872	179810089	1:179809872-179810089	ENSG00000236539,ENSG00000261250,ENSG00000243062,ENSG00000143340,ENSG00000229407,ENSG00000231966
chr1	179814619	179815244	1:179814619-179815244	ENSG00000224620,ENSG00000236539,ENSG00000261250,ENSG00000243062,ENSG00000143340,ENSG00000229407,ENSG00000231966
chr1	179867787	179868083	1:179867787-179868083	ENSG00000231966,ENSG00000169905,ENSG00000272906,ENSG00000143337,ENSG00000264916,ENSG00000223450
chr1	179877663	179878081	1:179877663-179878081	ENSG00000231966,ENSG00000169905,ENSG00000272906,ENSG00000143337
chr1	179881984	179883293	1:179881984-179883293	ENSG00000169905,ENSG00000272906,ENSG00000143337,ENSG00000264916
chr1	179889617	179889937	1:179889617-179889937	ENSG00000169905,ENSG00000272906,ENSG00000143337,ENSG00000264916,ENSG00000261831,ENSG00000223450
chr1	179910956	179911278	1:179910956-179911278	ENSG00000231966,ENSG00000143337,ENSG00000264916,ENSG00000261831,ENSG00000223450
chr1	179953963	179954963	1:179953963-179954963	ENSG00000231966,ENSG00000169905,ENSG00000272906,ENSG00000143337,ENSG00000264916,ENSG00000261831,ENSG00000260360,ENSG00000135837,ENSG00000235145,ENSG00000223450
chr1	179955049	179955533	1:179955049-179955533	ENSG00000261831,ENSG00000260360,ENSG00000135837,ENSG00000235145,ENSG00000223450
chr1	179971907	179972204	1:179971907-179972204	ENSG00000261831,ENSG00000135837,ENSG00000235145,ENSG00000223450
chr1	180057824	180058407	1:180057824-180058407	ENSG00000264916,ENSG00000261831,ENSG00000135837,ENSG00000223450
chr1	180117313	180117541	1:180117313-180117541	ENSG00000135837,ENSG00000223450,ENSG00000261817
chr1	180154391	180155127	1:180154391-180155127	ENSG00000231966,ENSG00000135837,ENSG00000223450,ENSG00000261817,ENSG00000116260
chr1	180168732	180169034	1:180168732-180169034	ENSG00000231966,ENSG00000135837,ENSG00000223450,ENSG00000261817,ENSG00000116260
chr1	180178891	180179167	1:180178891-180179167	ENSG00000231966,ENSG00000135837,ENSG00000223450
chr1	180188214	180188430	1:180188214-180188430	ENSG00000231966,ENSG00000235060,ENSG00000265435
chr1	180213464	180213664	1:180213464-180213664	-
chr1	180229770	180230137	1:180229770-180230137	ENSG00000121454,ENSG00000235060,ENSG00000265435
chr1	180249388	180249593	1:180249388-180249593	ENSG00000121454,ENSG00000235060,ENSG00000265435
chr1	180252666	180252941	1:180252666-180252941	ENSG00000121454,ENSG00000235060,ENSG00000265435
chr1	180288919	180289197	1:180288919-180289197	ENSG00000230124,ENSG00000235060,ENSG00000265435
chr1	180416074	180416275	1:180416074-180416275	ENSG00000230124,ENSG00000235060,ENSG00000265435
chr1	180482498	180482775	1:180482498-180482775	ENSG00000235060,ENSG00000265435
chr1	180502079	180503209	1:180502079-180503209	ENSG00000230124,ENSG00000265435,ENSG00000236719
chr1	180507969	180508169	1:180507969-180508169	ENSG00000230124,ENSG00000236719
chr1	180515849	180516185	1:180515849-180516185	ENSG00000230124,ENSG00000265435,ENSG00000236719,ENSG00000206905,ENSG00000143324,ENSG00000283575
chr1	180533534	180533847	1:180533534-180533847	ENSG00000236719,ENSG00000206905,ENSG00000143324,ENSG00000283575
chr1	180562859	180563320	1:180562859-180563320	ENSG00000236719,ENSG00000283575
chr1	180610588	180610913	1:180610588-180610913	ENSG00000143324,ENSG00000283575
chr1	180611352	180611613	1:180611352-180611613	ENSG00000283575
chr1	180631723	180632768	1:180631723-180632768	ENSG00000143324,ENSG00000283575
chr1	180845376	180845740	1:180845376-180845740	ENSG00000143324,ENSG00000283575
chr1	180854509	180854751	1:180854509-180854751	ENSG00000283575
chr1	180881863	180882247	1:180881863-180882247	ENSG00000143324,ENSG00000283575,ENSG00000225857,ENSG00000243155
chr1	180898011	180898221	1:180898011-180898221	ENSG00000225857
chr1	180912549	180912960	1:180912549-180912960	ENSG00000225857,ENSG00000135835
chr1	180913151	180913353	1:180913151-180913353	ENSG00000225857,ENSG00000135835
chr1	180923109	180923424	1:180923109-180923424	ENSG00000135835
chr1	180923778	180924269	1:180923778-180924269	ENSG00000225857,ENSG00000135835
chr1	180926277	180926942	1:180926277-180926942	ENSG00000135835,ENSG00000243155
chr1	180933174	180933609	1:180933174-180933609	ENSG00000135835,ENSG00000243155,ENSG00000232586,ENSG00000251520,ENSG00000270711
chr1	180953805	180954561	1:180953805-180954561	ENSG00000243155,ENSG00000232586,ENSG00000251520,ENSG00000270711
chr1	180965671	180965885	1:180965671-180965885	ENSG00000243155,ENSG00000251520,ENSG00000270711
chr1	181022404	181023338	1:181022404-181023338	ENSG00000243155,ENSG00000135823,ENSG00000153029
chr1	181033733	181034134	1:181033733-181034134	ENSG00000135823,ENSG00000153029
chr1	181038453	181038746	1:181038453-181038746	ENSG00000153029
chr1	181084284	181084561	1:181084284-181084561	ENSG00000162783
chr1	181088429	181088945	1:181088429-181088945	ENSG00000162783
chr1	181089748	181090071	1:181089748-181090071	ENSG00000162783
chr1	181090565	181091133	1:181090565-181091133	ENSG00000162783
chr1	181104649	181104849	1:181104649-181104849	-
chr1	181105039	181105834	1:181105039-181105834	ENSG00000162783
chr1	181113059	181113328	1:181113059-181113328	-
chr1	181129807	181130108	1:181129807-181130108	-
chr1	181134927	181135170	1:181134927-181135170	-
chr1	181135415	181135714	1:181135415-181135714	ENSG00000162783
chr1	181141368	181141881	1:181141368-181141881	ENSG00000162783
chr1	181142506	181142813	1:181142506-181142813	ENSG00000243155,ENSG00000153029,ENSG00000162783
chr1	181151863	181152106	1:181151863-181152106	-
chr1	181152878	181153378	1:181152878-181153378	ENSG00000243155,ENSG00000162783,ENSG00000179452
chr1	181166577	181166917	1:181166577-181166917	ENSG00000243155,ENSG00000237292,ENSG00000179452
chr1	181178807	181179061	1:181178807-181179061	ENSG00000237292,ENSG00000179452
chr1	181189901	181190214	1:181189901-181190214	ENSG00000225359,ENSG00000179452,ENSG00000273573
chr1	181424982	181425273	1:181424982-181425273	ENSG00000225359,ENSG00000179452,ENSG00000273573,ENSG00000252977,ENSG00000288574,ENSG00000272880,ENSG00000222397
chr1	181479184	181479473	1:181479184-181479473	ENSG00000198216,ENSG00000273573
chr1	181718087	181718340	1:181718087-181718340	ENSG00000273573,ENSG00000252977,ENSG00000288574,ENSG00000272880,ENSG00000222397,ENSG00000287452
chr1	181937016	181937216	1:181937016-181937216	ENSG00000273573,ENSG00000252977,ENSG00000288574,ENSG00000272880,ENSG00000222397,ENSG00000287452
chr1	182029493	182030238	1:182029493-182030238	ENSG00000273573,ENSG00000252977,ENSG00000288574,ENSG00000272880,ENSG00000222397,ENSG00000287452,ENSG00000270443
chr1	182054776	182055036	1:182054776-182055036	ENSG00000273573,ENSG00000252977,ENSG00000288574,ENSG00000272880,ENSG00000222397,ENSG00000287452,ENSG00000179930
chr1	182069004	182069286	1:182069004-182069286	ENSG00000273573,ENSG00000252977,ENSG00000288574,ENSG00000272880,ENSG00000222397,ENSG00000287452,ENSG00000179930,ENSG00000224810,ENSG00000203729,ENSG00000270443
chr1	182084729	182085284	1:182084729-182085284	ENSG00000225982,ENSG00000203730,ENSG00000203729,ENSG00000270443
chr1	182114734	182114996	1:182114734-182114996	ENSG00000232309,ENSG00000203729,ENSG00000270443
chr1	182126205	182126745	1:182126205-182126745	ENSG00000287452,ENSG00000232309,ENSG00000232096,ENSG00000203730,ENSG00000203729,ENSG00000270443
chr1	182139517	182139949	1:182139517-182139949	ENSG00000232309,ENSG00000232096,ENSG00000203730,ENSG00000203729,ENSG00000270443
chr1	182143180	182143494	1:182143180-182143494	ENSG00000232096,ENSG00000135821,ENSG00000203730,ENSG00000203729
chr1	182149439	182149728	1:182149439-182149728	ENSG00000232096,ENSG00000203729
chr1	182198055	182198338	1:182198055-182198338	ENSG00000228918,ENSG00000232096
chr1	182200486	182200717	1:182200486-182200717	ENSG00000228918,ENSG00000232096
chr1	182230232	182230532	1:182230232-182230532	ENSG00000228918,ENSG00000232096
chr1	182236046	182236714	1:182236046-182236714	ENSG00000288574,ENSG00000272880,ENSG00000228918,ENSG00000232096,ENSG00000203729,ENSG00000270443
chr1	182256896	182257235	1:182256896-182257235	ENSG00000232096
chr1	182257391	182257840	1:182257391-182257840	ENSG00000232096
chr1	182259191	182259815	1:182259191-182259815	ENSG00000232096
chr1	182281616	182281949	1:182281616-182281949	ENSG00000232096,ENSG00000203729,ENSG00000270443
chr1	182291550	182291924	1:182291550-182291924	ENSG00000228918,ENSG00000232096
chr1	182292357	182292649	1:182292357-182292649	ENSG00000228918
chr1	182299908	182300439	1:182299908-182300439	ENSG00000222397,ENSG00000228918,ENSG00000232096,ENSG00000135821,ENSG00000203730,ENSG00000203729,ENSG00000270443
chr1	182301794	182302055	1:182301794-182302055	-
chr1	182309216	182309416	1:182309216-182309416	ENSG00000228918
chr1	182329228	182329492	1:182329228-182329492	ENSG00000206764,ENSG00000228664
chr1	182330233	182330645	1:182330233-182330645	ENSG00000206764,ENSG00000228664,ENSG00000231684,ENSG00000203729,ENSG00000270443
chr1	182339022	182339240	1:182339022-182339240	ENSG00000206764,ENSG00000228664,ENSG00000231684
chr1	182355377	182355630	1:182355377-182355630	-
chr1	182362643	182363210	1:182362643-182363210	ENSG00000203729
chr1	182385164	182385445	1:182385164-182385445	ENSG00000135821,ENSG00000203729
chr1	182390057	182390375	1:182390057-182390375	ENSG00000135821
chr1	182391248	182392097	1:182391248-182392097	ENSG00000135821,ENSG00000203730,ENSG00000203729
chr1	182396779	182397054	1:182396779-182397054	ENSG00000135821,ENSG00000203730,ENSG00000203729
chr1	182446140	182446357	1:182446140-182446357	ENSG00000121446,ENSG00000270443,ENSG00000233537
chr1	182476689	182477019	1:182476689-182477019	ENSG00000222397,ENSG00000121446,ENSG00000270443,ENSG00000233537
chr1	182588725	182589418	1:182588725-182589418	ENSG00000270443,ENSG00000135828,ENSG00000276839,ENSG00000227181,ENSG00000271269
chr1	182595699	182595984	1:182595699-182595984	ENSG00000135828,ENSG00000276839,ENSG00000143333,ENSG00000227181,ENSG00000271269,ENSG00000135838
chr1	182599433	182599638	1:182599433-182599638	ENSG00000276839,ENSG00000143333
chr1	182604212	182604678	1:182604212-182604678	ENSG00000270443,ENSG00000135828,ENSG00000276839,ENSG00000143333,ENSG00000227181,ENSG00000271269,ENSG00000135838
chr1	182614864	182615414	1:182614864-182615414	ENSG00000261504,ENSG00000227181,ENSG00000271269
chr1	182616081	182616560	1:182616081-182616560	ENSG00000143333,ENSG00000261504,ENSG00000227181,ENSG00000271269
chr1	182621869	182622383	1:182621869-182622383	ENSG00000276839,ENSG00000261504,ENSG00000135824,ENSG00000227181,ENSG00000271269
chr1	182626508	182626823	1:182626508-182626823	ENSG00000261504,ENSG00000227181,ENSG00000271269
chr1	182644869	182645103	1:182644869-182645103	ENSG00000135824,ENSG00000227181,ENSG00000271269
chr1	182672241	182672474	1:182672241-182672474	ENSG00000135824,ENSG00000227181,ENSG00000271269
chr1	182681148	182681438	1:182681148-182681438	ENSG00000135824,ENSG00000227181,ENSG00000271269
chr1	182761532	182761802	1:182761532-182761802	ENSG00000227181,ENSG00000271269
chr1	182781771	182782167	1:182781771-182782167	ENSG00000143333,ENSG00000227181,ENSG00000271269,ENSG00000135838
chr1	182782331	182782624	1:182782331-182782624	ENSG00000143333,ENSG00000227181,ENSG00000271269,ENSG00000135838
chr1	182785276	182785509	1:182785276-182785509	ENSG00000135838
chr1	182789351	182789886	1:182789351-182789886	ENSG00000143333,ENSG00000135838
chr1	182791617	182792179	1:182791617-182792179	ENSG00000135838
chr1	182806372	182806572	1:182806372-182806572	-
chr1	182838972	182839478	1:182838972-182839478	ENSG00000287808,ENSG00000135829
chr1	182839569	182840277	1:182839569-182840277	ENSG00000287808,ENSG00000135829
chr1	182930299	182930504	1:182930299-182930504	ENSG00000157060,ENSG00000224040,ENSG00000285609
chr1	182952793	182953310	1:182952793-182953310	ENSG00000157060,ENSG00000224040,ENSG00000285609,ENSG00000226570
chr1	182962521	182962872	1:182962521-182962872	ENSG00000157060,ENSG00000224040,ENSG00000285609,ENSG00000226570,ENSG00000176855,ENSG00000207472,ENSG00000135862,ENSG00000224468,ENSG00000058085,ENSG00000287929,ENSG00000233562,ENSG00000286372
chr1	182977937	182978177	1:182977937-182978177	ENSG00000224040,ENSG00000285609,ENSG00000207472,ENSG00000224468,ENSG00000287929
chr1	183022361	183022563	1:183022361-183022563	ENSG00000135862,ENSG00000224468,ENSG00000058085
chr1	183023134	183023369	1:183023134-183023369	ENSG00000135862,ENSG00000224468,ENSG00000058085
chr1	183023519	183023837	1:183023519-183023837	ENSG00000135862,ENSG00000224468
chr1	183023920	183024235	1:183023920-183024235	ENSG00000176855,ENSG00000135862,ENSG00000224468,ENSG00000058085,ENSG00000287929,ENSG00000233562
chr1	183216138	183216751	1:183216138-183216751	ENSG00000224468,ENSG00000058085,ENSG00000287929,ENSG00000233562,ENSG00000286372
chr1	183228017	183228305	1:183228017-183228305	ENSG00000224468,ENSG00000058085,ENSG00000287929,ENSG00000233562,ENSG00000286372
chr1	183281511	183281802	1:183281511-183281802	ENSG00000224468,ENSG00000058085,ENSG00000157064,ENSG00000287929,ENSG00000233562,ENSG00000286372
chr1	183289371	183289689	1:183289371-183289689	ENSG00000058085,ENSG00000157064,ENSG00000287929,ENSG00000233562,ENSG00000286372
chr1	183416771	183417078	1:183416771-183417078	ENSG00000157064,ENSG00000286372
chr1	183470131	183470455	1:183470131-183470455	ENSG00000232860,ENSG00000116698
chr1	183471043	183471317	1:183471043-183471317	ENSG00000232860,ENSG00000116698
chr1	183471665	183472676	1:183471665-183472676	ENSG00000232860,ENSG00000116698
chr1	183543642	183543883	1:183543642-183543883	ENSG00000286372,ENSG00000232860,ENSG00000116698
chr1	183567553	183567969	1:183567553-183567969	ENSG00000286372,ENSG00000116701,ENSG00000286966
chr1	183623235	183623553	1:183623235-183623553	ENSG00000286372,ENSG00000232860,ENSG00000116698,ENSG00000116701,ENSG00000286966,ENSG00000162704,ENSG00000270994,ENSG00000227554
chr1	183633613	183634012	1:183633613-183634012	ENSG00000286966,ENSG00000162704,ENSG00000143344
chr1	183635627	183636121	1:183635627-183636121	ENSG00000286966,ENSG00000162704,ENSG00000143344,ENSG00000270994,ENSG00000227554
chr1	183645417	183645816	1:183645417-183645816	ENSG00000286372,ENSG00000286966,ENSG00000162704,ENSG00000143344,ENSG00000173627,ENSG00000270994,ENSG00000227554,ENSG00000286655,ENSG00000199840
chr1	183655516	183655804	1:183655516-183655804	ENSG00000173627,ENSG00000270994,ENSG00000227554
chr1	183908196	183908499	1:183908196-183908499	ENSG00000270994,ENSG00000227554
chr1	183916024	183916399	1:183916024-183916399	ENSG00000173627,ENSG00000270994,ENSG00000227554,ENSG00000286655,ENSG00000199840
chr1	184031365	184031722	1:184031365-184031722	ENSG00000198756,ENSG00000198860,ENSG00000286655,ENSG00000199840
chr1	184037136	184037548	1:184037136-184037548	ENSG00000198756,ENSG00000198860,ENSG00000199840
chr1	184051480	184052283	1:184051480-184052283	ENSG00000198860,ENSG00000286655,ENSG00000199840,ENSG00000207080
chr1	184075512	184075760	1:184075512-184075760	ENSG00000286655,ENSG00000199840,ENSG00000207080,ENSG00000231791,ENSG00000244568,ENSG00000232036
chr1	184386363	184387178	1:184386363-184387178	ENSG00000286655,ENSG00000199840,ENSG00000207080,ENSG00000231791,ENSG00000244568,ENSG00000271387,ENSG00000116667,ENSG00000230470,ENSG00000232036
chr1	184491671	184491935	1:184491671-184491935	ENSG00000286655,ENSG00000207080,ENSG00000231791,ENSG00000244568,ENSG00000116667,ENSG00000230470,ENSG00000232036
chr1	184597370	184598033	1:184597370-184598033	ENSG00000286655,ENSG00000199840,ENSG00000207080,ENSG00000231791,ENSG00000244568,ENSG00000116667,ENSG00000230470,ENSG00000232036
chr1	184663999	184664288	1:184663999-184664288	ENSG00000286655,ENSG00000199840,ENSG00000207080,ENSG00000231791,ENSG00000244568,ENSG00000230470,ENSG00000232036,ENSG00000285847,ENSG00000286378
chr1	184743149	184743433	1:184743149-184743433	ENSG00000116406
chr1	184745883	184746202	1:184745883-184746202	ENSG00000116406
chr1	184746322	184746677	1:184746322-184746677	ENSG00000116406
chr1	184754144	184755370	1:184754144-184755370	ENSG00000116406
chr1	184763078	184763312	1:184763078-184763312	-
chr1	184768418	184768855	1:184768418-184768855	ENSG00000286655,ENSG00000199840,ENSG00000207080,ENSG00000231791,ENSG00000244568,ENSG00000260976,ENSG00000201312
chr1	184773820	184774024	1:184773820-184774024	-
chr1	184776002	184776202	1:184776002-184776202	ENSG00000260976,ENSG00000201312
chr1	184805583	184805933	1:184805583-184805933	ENSG00000135842,ENSG00000252222,ENSG00000260976,ENSG00000201312,ENSG00000231084
chr1	184806319	184806519	1:184806319-184806519	ENSG00000135842,ENSG00000252222
chr1	184843755	184844105	1:184843755-184844105	ENSG00000199840,ENSG00000207080,ENSG00000231791,ENSG00000244568,ENSG00000135842,ENSG00000252222,ENSG00000260976,ENSG00000201312
chr1	184930196	184930615	1:184930196-184930615	ENSG00000252222,ENSG00000260976,ENSG00000201312
chr1	184973429	184974715	1:184973429-184974715	ENSG00000135842,ENSG00000252222,ENSG00000260976,ENSG00000201312
chr1	184982082	184982474	1:184982082-184982474	ENSG00000286655,ENSG00000199840,ENSG00000244568,ENSG00000135842,ENSG00000252222,ENSG00000260976,ENSG00000201312
chr1	185045123	185046116	1:185045123-185046116	ENSG00000260976,ENSG00000201312,ENSG00000121481,ENSG00000232792
chr1	185080356	185080734	1:185080356-185080734	ENSG00000260976,ENSG00000201312,ENSG00000121481,ENSG00000232792
chr1	185087626	185088216	1:185087626-185088216	ENSG00000286655,ENSG00000260976,ENSG00000201312,ENSG00000121481,ENSG00000232792,ENSG00000228309
chr1	185133474	185133734	1:185133474-185133734	ENSG00000121486
chr1	185137922	185138299	1:185137922-185138299	ENSG00000201312,ENSG00000121486,ENSG00000116668
chr1	185151287	185151605	1:185151287-185151605	ENSG00000121486,ENSG00000116668
chr1	185156333	185157607	1:185156333-185157607	ENSG00000121486,ENSG00000116668,ENSG00000231084
chr1	185170196	185170753	1:185170196-185170753	ENSG00000201312,ENSG00000121486,ENSG00000116668,ENSG00000231084,ENSG00000213051
chr1	185202616	185202879	1:185202616-185202879	ENSG00000213051
chr1	185208205	185208542	1:185208205-185208542	ENSG00000213051,ENSG00000201421,ENSG00000252407,ENSG00000270920,ENSG00000228309,ENSG00000207108,ENSG00000201596,ENSG00000261729
chr1	185238509	185238781	1:185238509-185238781	ENSG00000213051,ENSG00000201421,ENSG00000228309,ENSG00000207108,ENSG00000201596,ENSG00000261729
chr1	185263857	185264087	1:185263857-185264087	ENSG00000201421,ENSG00000206640,ENSG00000233583,ENSG00000252612
chr1	185267358	185267621	1:185267358-185267621	ENSG00000213051,ENSG00000201421,ENSG00000206640,ENSG00000233583,ENSG00000252612,ENSG00000207108,ENSG00000201596
chr1	185284455	185285395	1:185284455-185285395	ENSG00000213051,ENSG00000201421,ENSG00000206640,ENSG00000233583,ENSG00000252612,ENSG00000238061,ENSG00000279838,ENSG00000116679,ENSG00000252407,ENSG00000270920,ENSG00000228309,ENSG00000207108,ENSG00000201596,ENSG00000261729
chr1	185291689	185292029	1:185291689-185292029	ENSG00000213051,ENSG00000201421,ENSG00000238061,ENSG00000279838,ENSG00000116679,ENSG00000252407,ENSG00000270920,ENSG00000228309,ENSG00000207108,ENSG00000201596,ENSG00000261729
chr1	185316092	185316872	1:185316092-185316872	ENSG00000116679,ENSG00000273004,ENSG00000252407,ENSG00000270920,ENSG00000228309,ENSG00000207108,ENSG00000201596,ENSG00000261729
chr1	185317128	185317674	1:185317128-185317674	ENSG00000116679,ENSG00000273004,ENSG00000252407,ENSG00000270920,ENSG00000228309,ENSG00000207108,ENSG00000201596,ENSG00000261729
chr1	185334194	185334678	1:185334194-185334678	ENSG00000116679,ENSG00000273004,ENSG00000261024,ENSG00000252407,ENSG00000270920,ENSG00000228309,ENSG00000207108,ENSG00000201596,ENSG00000261729
chr1	185388368	185388701	1:185388368-185388701	ENSG00000252407,ENSG00000270920,ENSG00000279401,ENSG00000228309,ENSG00000207108,ENSG00000201596,ENSG00000261729
chr1	185484231	185484469	1:185484231-185484469	ENSG00000252407,ENSG00000270920,ENSG00000279401,ENSG00000228309,ENSG00000207108,ENSG00000201596,ENSG00000261729
chr1	185530249	185530594	1:185530249-185530594	ENSG00000252407,ENSG00000270920,ENSG00000279401,ENSG00000228309,ENSG00000207108,ENSG00000201596,ENSG00000261729
chr1	185559904	185560154	1:185559904-185560154	ENSG00000252407,ENSG00000270920,ENSG00000279401,ENSG00000228309,ENSG00000207108,ENSG00000201596,ENSG00000261729
chr1	185681098	185681359	1:185681098-185681359	ENSG00000201421,ENSG00000252407,ENSG00000270920,ENSG00000228309,ENSG00000207108,ENSG00000201596,ENSG00000261729
chr1	185733796	185734529	1:185733796-185734529	ENSG00000228309,ENSG00000207108,ENSG00000201596,ENSG00000261729,ENSG00000143341
chr1	185813431	185813710	1:185813431-185813710	ENSG00000288078
chr1	186046432	186047177	1:186046432-186047177	ENSG00000224691,ENSG00000271558,ENSG00000225462,ENSG00000274702,ENSG00000236401,ENSG00000223847,ENSG00000285894,ENSG00000150732,ENSG00000222240
chr1	186082262	186082617	1:186082262-186082617	ENSG00000207108,ENSG00000201596,ENSG00000224691,ENSG00000288078,ENSG00000225462,ENSG00000236401,ENSG00000285894,ENSG00000261182,ENSG00000225006
chr1	186104445	186104816	1:186104445-186104816	ENSG00000228309,ENSG00000207108,ENSG00000201596,ENSG00000261729,ENSG00000143341,ENSG00000224691,ENSG00000288078,ENSG00000271558,ENSG00000225462,ENSG00000274702,ENSG00000236401,ENSG00000223847,ENSG00000285894,ENSG00000150732,ENSG00000261182,ENSG00000225006
chr1	186112265	186112705	1:186112265-186112705	ENSG00000252407,ENSG00000207108,ENSG00000201596,ENSG00000143341,ENSG00000224691,ENSG00000288078,ENSG00000271558,ENSG00000225462,ENSG00000274702,ENSG00000236401,ENSG00000223847,ENSG00000285894,ENSG00000150732,ENSG00000222240,ENSG00000261182,ENSG00000224278
chr1	186195301	186195977	1:186195301-186195977	ENSG00000228309,ENSG00000207108,ENSG00000201596,ENSG00000143341,ENSG00000224691,ENSG00000288078,ENSG00000271558,ENSG00000225462,ENSG00000274702,ENSG00000236401,ENSG00000223847,ENSG00000285894,ENSG00000150732,ENSG00000225006,ENSG00000231022
chr1	186212609	186212960	1:186212609-186212960	ENSG00000224691,ENSG00000288078
chr1	186288316	186288660	1:186288316-186288660	ENSG00000116690
chr1	186299653	186299954	1:186299653-186299954	ENSG00000116690
chr1	186305025	186305303	1:186305025-186305303	ENSG00000116690,ENSG00000202025
chr1	186306650	186306898	1:186306650-186306898	ENSG00000116690,ENSG00000202025
chr1	186311732	186311990	1:186311732-186311990	ENSG00000116690,ENSG00000047410,ENSG00000202025
chr1	186325363	186325563	1:186325363-186325563	ENSG00000047410
chr1	186375023	186376167	1:186375023-186376167	ENSG00000047410,ENSG00000157181
chr1	186404519	186404866	1:186404519-186404866	ENSG00000047410,ENSG00000157181,ENSG00000229739,ENSG00000273198,ENSG00000228238,ENSG00000233196,ENSG00000271558,ENSG00000274702,ENSG00000236401,ENSG00000150732,ENSG00000261182,ENSG00000224278,ENSG00000225006
chr1	186463957	186464282	1:186463957-186464282	ENSG00000229739,ENSG00000116703,ENSG00000273198,ENSG00000228238,ENSG00000233196,ENSG00000271558,ENSG00000225462,ENSG00000274702,ENSG00000236401,ENSG00000223847,ENSG00000285894,ENSG00000224278,ENSG00000225006,ENSG00000235083,ENSG00000231022,ENSG00000237283
chr1	186482714	186483004	1:186482714-186483004	ENSG00000229739,ENSG00000273198,ENSG00000228238,ENSG00000233196,ENSG00000271558,ENSG00000225462,ENSG00000274702,ENSG00000236401,ENSG00000223847,ENSG00000285894,ENSG00000150732,ENSG00000222240,ENSG00000261182,ENSG00000224278,ENSG00000225006,ENSG00000235083,ENSG00000226486
chr1	186605899	186606099	1:186605899-186606099	ENSG00000273198,ENSG00000228238,ENSG00000233196,ENSG00000288562,ENSG00000271558,ENSG00000225462,ENSG00000274702,ENSG00000236401,ENSG00000223847
chr1	186626638	186626856	1:186626638-186626856	ENSG00000273198,ENSG00000228238,ENSG00000233196,ENSG00000288562,ENSG00000271558,ENSG00000225462,ENSG00000274702,ENSG00000285894,ENSG00000222240
chr1	186680181	186681043	1:186680181-186681043	ENSG00000273198,ENSG00000228238,ENSG00000233196,ENSG00000073756,ENSG00000273129,ENSG00000271558,ENSG00000225462,ENSG00000274702,ENSG00000236401,ENSG00000223847,ENSG00000150732,ENSG00000225006,ENSG00000235083
chr1	186722746	186723042	1:186722746-186723042	ENSG00000273198,ENSG00000228238,ENSG00000233196,ENSG00000271558,ENSG00000225462,ENSG00000274702,ENSG00000236401,ENSG00000223847,ENSG00000285894,ENSG00000150732,ENSG00000222240,ENSG00000261182,ENSG00000224278,ENSG00000235083,ENSG00000231022,ENSG00000237283
chr1	186828641	186829072	1:186828641-186829072	ENSG00000228238,ENSG00000233196,ENSG00000116711,ENSG00000271558,ENSG00000274702,ENSG00000236401,ENSG00000223847,ENSG00000285894,ENSG00000150732,ENSG00000222240,ENSG00000261182,ENSG00000224278,ENSG00000225006,ENSG00000231022,ENSG00000238054
chr1	186829252	186829553	1:186829252-186829553	ENSG00000228238,ENSG00000116711,ENSG00000271558,ENSG00000274702,ENSG00000236401,ENSG00000223847,ENSG00000285894,ENSG00000150732,ENSG00000222240,ENSG00000224278,ENSG00000231022,ENSG00000238054
chr1	186896143	186896558	1:186896143-186896558	ENSG00000273198,ENSG00000228238,ENSG00000233196,ENSG00000271558,ENSG00000225462,ENSG00000274702,ENSG00000236401,ENSG00000223847,ENSG00000285894,ENSG00000150732,ENSG00000222240,ENSG00000261182,ENSG00000224278,ENSG00000225006,ENSG00000235083,ENSG00000231022,ENSG00000237283,ENSG00000238054,ENSG00000226486,ENSG00000271036,ENSG00000226196
chr1	186983299	186983703	1:186983299-186983703	ENSG00000273198,ENSG00000228238,ENSG00000233196,ENSG00000271558,ENSG00000225462,ENSG00000274702,ENSG00000236401,ENSG00000223847,ENSG00000285894,ENSG00000150732,ENSG00000222240,ENSG00000261182,ENSG00000224278,ENSG00000225006,ENSG00000235083,ENSG00000231022,ENSG00000237283,ENSG00000238054,ENSG00000226486
chr1	186985948	186986228	1:186985948-186986228	ENSG00000273198,ENSG00000228238,ENSG00000233196,ENSG00000271558,ENSG00000225462,ENSG00000274702,ENSG00000236401,ENSG00000223847,ENSG00000285894,ENSG00000150732,ENSG00000222240,ENSG00000261182,ENSG00000224278,ENSG00000225006,ENSG00000235083,ENSG00000231022,ENSG00000237283,ENSG00000226196
chr1	187073269	187073535	1:187073269-187073535	ENSG00000230426,ENSG00000271558,ENSG00000274702,ENSG00000236401,ENSG00000223847,ENSG00000285894,ENSG00000150732,ENSG00000222240,ENSG00000224278
chr1	187074656	187075033	1:187074656-187075033	ENSG00000230426,ENSG00000271558,ENSG00000225462,ENSG00000274702,ENSG00000236401,ENSG00000223847,ENSG00000285894,ENSG00000150732,ENSG00000222240,ENSG00000261182,ENSG00000224278,ENSG00000225006,ENSG00000235083,ENSG00000231022,ENSG00000237283,ENSG00000238054,ENSG00000226486
chr1	190194790	190195023	1:190194790-190195023	ENSG00000236401,ENSG00000223847,ENSG00000285894,ENSG00000150732,ENSG00000222240,ENSG00000261182,ENSG00000224278,ENSG00000225006,ENSG00000235083,ENSG00000231022,ENSG00000237283,ENSG00000238054,ENSG00000226486,ENSG00000271036,ENSG00000226196,ENSG00000252553,ENSG00000232212,ENSG00000238270,ENSG00000287472,ENSG00000230987,ENSG00000162670,ENSG00000225811,ENSG00000237457,ENSG00000241505
chr1	190373766	190374033	1:190373766-190374033	ENSG00000285894,ENSG00000150732,ENSG00000222240,ENSG00000261182,ENSG00000224278,ENSG00000225006,ENSG00000235083,ENSG00000231022,ENSG00000237283,ENSG00000238054,ENSG00000226486,ENSG00000271036,ENSG00000226196,ENSG00000252553,ENSG00000232212,ENSG00000238270,ENSG00000287472,ENSG00000230987,ENSG00000162670,ENSG00000225811,ENSG00000237457,ENSG00000241505,ENSG00000233882
chr1	190597411	190597705	1:190597411-190597705	ENSG00000222240,ENSG00000261182,ENSG00000224278,ENSG00000225006,ENSG00000235083,ENSG00000231022,ENSG00000237283,ENSG00000238054,ENSG00000226486,ENSG00000271036,ENSG00000226196,ENSG00000252553,ENSG00000232212,ENSG00000238270,ENSG00000287472,ENSG00000230987,ENSG00000162670,ENSG00000225811,ENSG00000237457,ENSG00000241505,ENSG00000231175,ENSG00000236025,ENSG00000238108,ENSG00000271187,ENSG00000233882
chr1	190602339	190602736	1:190602339-190602736	ENSG00000222240,ENSG00000261182,ENSG00000224278,ENSG00000225006,ENSG00000235083,ENSG00000231022,ENSG00000237283,ENSG00000238054,ENSG00000226486,ENSG00000271036,ENSG00000226196,ENSG00000252553,ENSG00000232212,ENSG00000238270,ENSG00000287472,ENSG00000230987,ENSG00000162670,ENSG00000225811,ENSG00000237457,ENSG00000241505,ENSG00000231175,ENSG00000236025,ENSG00000238108,ENSG00000285638,ENSG00000261642,ENSG00000271187,ENSG00000233882
chr1	190608285	190608694	1:190608285-190608694	ENSG00000222240,ENSG00000261182,ENSG00000224278,ENSG00000225006,ENSG00000235083,ENSG00000231022,ENSG00000237283,ENSG00000238054,ENSG00000226486,ENSG00000271036,ENSG00000226196,ENSG00000252553,ENSG00000232212,ENSG00000238270,ENSG00000287472,ENSG00000230987,ENSG00000162670,ENSG00000225811,ENSG00000237457,ENSG00000241505,ENSG00000231175,ENSG00000236025,ENSG00000238108,ENSG00000271187,ENSG00000233882
chr1	190754855	190755137	1:190754855-190755137	ENSG00000235083,ENSG00000231022,ENSG00000237283,ENSG00000226486,ENSG00000271036,ENSG00000226196,ENSG00000252553,ENSG00000232212,ENSG00000238270,ENSG00000287472,ENSG00000230987,ENSG00000162670,ENSG00000225811,ENSG00000237457,ENSG00000241505,ENSG00000236025,ENSG00000238108,ENSG00000271187,ENSG00000233882
chr1	190759958	190760339	1:190759958-190760339	ENSG00000237283,ENSG00000238054,ENSG00000226486,ENSG00000226196,ENSG00000252553,ENSG00000232212,ENSG00000238270,ENSG00000287472,ENSG00000230987,ENSG00000237457,ENSG00000236025,ENSG00000238108
chr1	191065755	191066127	1:191065755-191066127	ENSG00000235083,ENSG00000231022,ENSG00000237283,ENSG00000238054,ENSG00000226486,ENSG00000271036,ENSG00000226196,ENSG00000252553,ENSG00000232212,ENSG00000238270,ENSG00000287472,ENSG00000230987,ENSG00000162670,ENSG00000225811,ENSG00000237457,ENSG00000241505,ENSG00000236025,ENSG00000238108,ENSG00000285638,ENSG00000228020,ENSG00000261642,ENSG00000271187,ENSG00000233882,ENSG00000236069
chr1	191074955	191075212	1:191074955-191075212	ENSG00000231022,ENSG00000237283,ENSG00000238054,ENSG00000271036,ENSG00000226196,ENSG00000252553,ENSG00000232212,ENSG00000238270,ENSG00000287472,ENSG00000230987,ENSG00000237457,ENSG00000241505,ENSG00000285638,ENSG00000228020,ENSG00000261642,ENSG00000271187,ENSG00000233882
chr1	191126908	191127108	1:191126908-191127108	ENSG00000231022,ENSG00000237283,ENSG00000226486,ENSG00000232212,ENSG00000285638,ENSG00000228020,ENSG00000261642,ENSG00000271187,ENSG00000233882
chr1	191813707	191813935	1:191813707-191813935	ENSG00000233882,ENSG00000228215
chr1	191823401	191824282	1:191823401-191824282	ENSG00000271187,ENSG00000233882,ENSG00000228215
chr1	191831584	191831923	1:191831584-191831923	ENSG00000252553,ENSG00000232212,ENSG00000238270,ENSG00000287472,ENSG00000230987,ENSG00000237457,ENSG00000271187,ENSG00000233882,ENSG00000228215
chr1	191888970	191889508	1:191888970-191889508	ENSG00000228215,ENSG00000223344
chr1	192108019	192108538	1:192108019-192108538	ENSG00000252553,ENSG00000232212,ENSG00000241505,ENSG00000271187,ENSG00000233882,ENSG00000150681,ENSG00000236069,ENSG00000090104,ENSG00000127074,ENSG00000231767,ENSG00000283795,ENSG00000223075
chr1	192123755	192124077	1:192123755-192124077	ENSG00000233882,ENSG00000150681
chr1	192170179	192170533	1:192170179-192170533	ENSG00000150681
chr1	192256946	192257294	1:192256946-192257294	ENSG00000226723,ENSG00000236792
chr1	192260106	192260447	1:192260106-192260447	ENSG00000233882,ENSG00000150681,ENSG00000226723,ENSG00000236792,ENSG00000236069
chr1	192265589	192265866	1:192265589-192265866	ENSG00000150681,ENSG00000226723,ENSG00000236792
chr1	192267296	192267586	1:192267296-192267586	ENSG00000226723,ENSG00000236792
chr1	192272814	192273050	1:192272814-192273050	ENSG00000226723,ENSG00000236792
chr1	192277632	192278033	1:192277632-192278033	ENSG00000230987,ENSG00000271187,ENSG00000233882,ENSG00000150681,ENSG00000226723,ENSG00000236792,ENSG00000253148,ENSG00000127074
chr1	192311334	192311720	1:192311334-192311720	ENSG00000253148
chr1	192477089	192477289	1:192477089-192477289	ENSG00000236069,ENSG00000090104,ENSG00000127074
chr1	192477704	192477909	1:192477704-192477909	ENSG00000236069,ENSG00000090104,ENSG00000127074
chr1	192732827	192733104	1:192732827-192733104	ENSG00000285280,ENSG00000127074,ENSG00000231767,ENSG00000283795
chr1	192748058	192748263	1:192748058-192748263	ENSG00000285280,ENSG00000127074,ENSG00000231767,ENSG00000283795,ENSG00000228687
chr1	192751675	192751925	1:192751675-192751925	ENSG00000285280,ENSG00000236069,ENSG00000127074,ENSG00000231767,ENSG00000283795,ENSG00000228687
chr1	192808617	192809551	1:192808617-192809551	ENSG00000236069,ENSG00000090104,ENSG00000127074,ENSG00000231767,ENSG00000283795,ENSG00000228687,ENSG00000226814,ENSG00000116741,ENSG00000223075,ENSG00000116750
chr1	192841720	192842205	1:192841720-192842205	ENSG00000236069,ENSG00000127074,ENSG00000231767,ENSG00000283795,ENSG00000228687,ENSG00000223075
chr1	192977235	192977769	1:192977235-192977769	ENSG00000285280,ENSG00000236069,ENSG00000127074,ENSG00000231767,ENSG00000283795,ENSG00000228687,ENSG00000223075,ENSG00000234473
chr1	192986024	192986487	1:192986024-192986487	ENSG00000285280,ENSG00000236069,ENSG00000127074,ENSG00000231767,ENSG00000283795,ENSG00000228687,ENSG00000223075,ENSG00000234473
chr1	192998587	192998884	1:192998587-192998884	ENSG00000285280,ENSG00000127074,ENSG00000228687,ENSG00000223075,ENSG00000234473
chr1	193019516	193019716	1:193019516-193019716	ENSG00000228687,ENSG00000116741,ENSG00000223075,ENSG00000116750
chr1	193030337	193030575	1:193030337-193030575	ENSG00000228687,ENSG00000116750
chr1	193031446	193031654	1:193031446-193031654	ENSG00000228687,ENSG00000116750
chr1	193058543	193058860	1:193058543-193058860	ENSG00000116750,ENSG00000238754,ENSG00000116747
chr1	193059167	193059785	1:193059167-193059785	ENSG00000116750,ENSG00000238754,ENSG00000116747
chr1	193059861	193060153	1:193059861-193060153	ENSG00000116750,ENSG00000238754,ENSG00000116747
chr1	193067984	193068548	1:193067984-193068548	ENSG00000116750,ENSG00000238754,ENSG00000116747
chr1	193069878	193070323	1:193069878-193070323	ENSG00000116750,ENSG00000238754,ENSG00000116747,ENSG00000221680
chr1	193079013	193079501	1:193079013-193079501	ENSG00000238754,ENSG00000116747,ENSG00000221680
chr1	193104888	193105784	1:193104888-193105784	ENSG00000023572,ENSG00000134371,ENSG00000221680
chr1	193121634	193122577	1:193121634-193122577	ENSG00000238754,ENSG00000023572,ENSG00000134371,ENSG00000221680
chr1	193126117	193126330	1:193126117-193126330	ENSG00000134371,ENSG00000221680
chr1	193157613	193157834	1:193157613-193157834	ENSG00000221680,ENSG00000276735
chr1	193183159	193183373	1:193183159-193183373	ENSG00000134371,ENSG00000221680,ENSG00000162630,ENSG00000276735,ENSG00000232077,ENSG00000237213
chr1	193275815	193276107	1:193275815-193276107	ENSG00000221680,ENSG00000276735,ENSG00000232077,ENSG00000237213
chr1	193406880	193407080	1:193406880-193407080	ENSG00000276735,ENSG00000232077,ENSG00000286285,ENSG00000227240,ENSG00000237011,ENSG00000237213
chr1	193418398	193418806	1:193418398-193418806	ENSG00000221680,ENSG00000276735,ENSG00000232077,ENSG00000286285,ENSG00000227240,ENSG00000226640,ENSG00000237011,ENSG00000237213,ENSG00000231714,ENSG00000228167
chr1	193568440	193568846	1:193568440-193568846	ENSG00000236069,ENSG00000221680,ENSG00000276735,ENSG00000232077,ENSG00000286285,ENSG00000227240,ENSG00000226640,ENSG00000237011,ENSG00000237213,ENSG00000233057,ENSG00000231714,ENSG00000228167,ENSG00000285718
chr1	193655324	193655712	1:193655324-193655712	ENSG00000276735,ENSG00000232077,ENSG00000286285,ENSG00000227240,ENSG00000226640,ENSG00000237011,ENSG00000237213,ENSG00000231714,ENSG00000228167,ENSG00000285718
chr1	194215417	194215863	1:194215417-194215863	ENSG00000276735,ENSG00000232077,ENSG00000286285,ENSG00000227240,ENSG00000226640,ENSG00000237011,ENSG00000237213,ENSG00000233057,ENSG00000231714,ENSG00000251813,ENSG00000228167,ENSG00000285718,ENSG00000287364
chr1	194295749	194296021	1:194295749-194296021	ENSG00000221680,ENSG00000276735,ENSG00000232077,ENSG00000227240,ENSG00000237213,ENSG00000233057,ENSG00000231714,ENSG00000228167,ENSG00000285718
chr1	194517441	194517780	1:194517441-194517780	ENSG00000227240,ENSG00000237213,ENSG00000233057,ENSG00000231714,ENSG00000251813,ENSG00000228167,ENSG00000285718
chr1	194535357	194535803	1:194535357-194535803	ENSG00000276735,ENSG00000232077,ENSG00000227240,ENSG00000237011,ENSG00000237213,ENSG00000233057,ENSG00000231714,ENSG00000251813,ENSG00000228167,ENSG00000285718,ENSG00000287364,ENSG00000134389
chr1	195866753	195867294	1:195866753-195867294	ENSG00000231714,ENSG00000228167,ENSG00000285718,ENSG00000287364,ENSG00000227421,ENSG00000265986,ENSG00000116785,ENSG00000244414,ENSG00000285986,ENSG00000134365,ENSG00000080910,ENSG00000273844,ENSG00000134389,ENSG00000143278
chr1	196146575	196146874	1:196146575-196146874	ENSG00000227421,ENSG00000000971,ENSG00000116785,ENSG00000244414,ENSG00000134365,ENSG00000080910,ENSG00000273844
chr1	196308266	196308493	1:196308266-196308493	ENSG00000287364,ENSG00000227421,ENSG00000265986,ENSG00000000971,ENSG00000116785,ENSG00000244414,ENSG00000285986,ENSG00000134365,ENSG00000080910,ENSG00000273844,ENSG00000134389
chr1	196309515	196309721	1:196309515-196309721	ENSG00000227421,ENSG00000265986,ENSG00000116785,ENSG00000244414,ENSG00000134365,ENSG00000080910
chr1	196373020	196373297	1:196373020-196373297	ENSG00000227421,ENSG00000265986,ENSG00000000971,ENSG00000116785,ENSG00000244414,ENSG00000285986,ENSG00000134365,ENSG00000080910
chr1	196517072	196517654	1:196517072-196517654	ENSG00000287364,ENSG00000227421,ENSG00000162687,ENSG00000265986,ENSG00000000971,ENSG00000116785,ENSG00000244414,ENSG00000285986,ENSG00000134365,ENSG00000080910,ENSG00000273844,ENSG00000134389,ENSG00000143278
chr1	196522753	196522953	1:196522753-196522953	ENSG00000265986
chr1	196608534	196609132	1:196608534-196609132	ENSG00000162687,ENSG00000265986
chr1	196609295	196609536	1:196609295-196609536	ENSG00000162687,ENSG00000265986
chr1	196660977	196661253	1:196660977-196661253	ENSG00000265986,ENSG00000000971,ENSG00000116785,ENSG00000244414,ENSG00000285986,ENSG00000134365,ENSG00000080910,ENSG00000273844
chr1	196705543	196705840	1:196705543-196705840	ENSG00000265986,ENSG00000000971,ENSG00000116785,ENSG00000244414,ENSG00000285986,ENSG00000134365,ENSG00000080910,ENSG00000273844,ENSG00000134389,ENSG00000143278
chr1	196723364	196723694	1:196723364-196723694	ENSG00000265986,ENSG00000000971,ENSG00000116785,ENSG00000244414,ENSG00000285986,ENSG00000134365,ENSG00000080910,ENSG00000273844,ENSG00000134389,ENSG00000143278
chr1	197146025	197147184	1:197146025-197147184	ENSG00000134365,ENSG00000080910,ENSG00000273844,ENSG00000134389,ENSG00000143278,ENSG00000066279,ENSG00000235748
chr1	197152722	197152964	1:197152722-197152964	ENSG00000273844,ENSG00000143278,ENSG00000066279,ENSG00000235748
chr1	197179001	197179395	1:197179001-197179395	ENSG00000244414,ENSG00000285986,ENSG00000134365,ENSG00000080910,ENSG00000273844,ENSG00000134389,ENSG00000143278,ENSG00000066279,ENSG00000235748,ENSG00000177888,ENSG00000237861
chr1	197180336	197180536	1:197180336-197180536	ENSG00000273844,ENSG00000143278,ENSG00000235748,ENSG00000237861
chr1	197184230	197184616	1:197184230-197184616	ENSG00000244414,ENSG00000285986,ENSG00000134365,ENSG00000080910,ENSG00000273844,ENSG00000134389,ENSG00000143278,ENSG00000235748,ENSG00000177888,ENSG00000237861
chr1	197200808	197201748	1:197200808-197201748	ENSG00000244414,ENSG00000285986,ENSG00000134365,ENSG00000080910,ENSG00000273844,ENSG00000134389,ENSG00000143278,ENSG00000235748,ENSG00000177888,ENSG00000237861
chr1	197213310	197213538	1:197213310-197213538	ENSG00000143278,ENSG00000177888,ENSG00000237861
chr1	197269166	197269366	1:197269166-197269366	ENSG00000134376
chr1	197354842	197355042	1:197354842-197355042	ENSG00000244414,ENSG00000285986,ENSG00000221879
chr1	197357009	197357246	1:197357009-197357246	ENSG00000244414,ENSG00000273844,ENSG00000143278,ENSG00000237861,ENSG00000134376,ENSG00000221879
chr1	197400086	197400516	1:197400086-197400516	ENSG00000116785,ENSG00000244414,ENSG00000285986,ENSG00000134365,ENSG00000080910,ENSG00000273844,ENSG00000134389,ENSG00000143278,ENSG00000134376
chr1	197441705	197442485	1:197441705-197442485	ENSG00000080910,ENSG00000134389,ENSG00000143278,ENSG00000134376,ENSG00000230260
chr1	197469888	197470094	1:197469888-197470094	-
chr1	197519741	197520001	1:197519741-197520001	-
chr1	197521210	197521469	1:197521210-197521469	-
chr1	197595251	197595625	1:197595251-197595625	ENSG00000134365,ENSG00000273844,ENSG00000143278,ENSG00000235582,ENSG00000236468
chr1	197615212	197615496	1:197615212-197615496	ENSG00000143355
chr1	197619174	197619374	1:197619174-197619374	-
chr1	197675586	197675832	1:197675586-197675832	ENSG00000207139,ENSG00000213046
chr1	197690195	197690412	1:197690195-197690412	ENSG00000207139,ENSG00000213046
chr1	197715811	197716181	1:197715811-197716181	ENSG00000134365,ENSG00000134389,ENSG00000143278,ENSG00000213047,ENSG00000207139,ENSG00000213046,ENSG00000235582,ENSG00000233040,ENSG00000224901
chr1	197745927	197746256	1:197745927-197746256	ENSG00000213047,ENSG00000235582,ENSG00000233040,ENSG00000224901
chr1	197762141	197762346	1:197762141-197762346	ENSG00000213047,ENSG00000235582,ENSG00000233040,ENSG00000224901
chr1	197774674	197775669	1:197774674-197775669	ENSG00000213047
chr1	197778388	197778751	1:197778388-197778751	ENSG00000213047
chr1	197850059	197850310	1:197850059-197850310	-
chr1	197868952	197869247	1:197868952-197869247	-
chr1	197902455	197903127	1:197902455-197903127	ENSG00000203724,ENSG00000143355
chr1	197920212	197920555	1:197920212-197920555	ENSG00000143355
chr1	197924628	197924845	1:197924628-197924845	ENSG00000143355
chr1	197928940	197929255	1:197928940-197929255	ENSG00000203724,ENSG00000143355
chr1	197939130	197939330	1:197939130-197939330	-
chr1	197944483	197944798	1:197944483-197944798	ENSG00000143355
chr1	198056342	198056551	1:198056342-198056551	ENSG00000151418
chr1	198079373	198080063	1:198079373-198080063	ENSG00000134389,ENSG00000232824,ENSG00000287989,ENSG00000151418,ENSG00000228190,ENSG00000236468
chr1	198088435	198088976	1:198088435-198088976	ENSG00000287989,ENSG00000151418
chr1	198122677	198123081	1:198122677-198123081	ENSG00000151414,ENSG00000232824,ENSG00000287989,ENSG00000151418,ENSG00000236468
chr1	198150309	198150723	1:198150309-198150723	ENSG00000151414
chr1	198156163	198156469	1:198156163-198156469	ENSG00000151414
chr1	198156821	198157221	1:198156821-198157221	ENSG00000151414
chr1	198157418	198157806	1:198157418-198157806	ENSG00000151414,ENSG00000232824
chr1	198158944	198159365	1:198158944-198159365	ENSG00000151414,ENSG00000232824
chr1	198167740	198167983	1:198167740-198167983	ENSG00000151414,ENSG00000232824
chr1	198188123	198188513	1:198188123-198188513	ENSG00000151414,ENSG00000232824
chr1	198264950	198265422	1:198264950-198265422	ENSG00000151414,ENSG00000232824,ENSG00000287989
chr1	198598878	198599212	1:198598878-198599212	ENSG00000287989,ENSG00000151418,ENSG00000223881
chr1	198605008	198605294	1:198605008-198605294	ENSG00000287989,ENSG00000151418,ENSG00000223881
chr1	198633636	198633976	1:198633636-198633976	ENSG00000287989,ENSG00000151418,ENSG00000081237
chr1	198641404	198641765	1:198641404-198641765	ENSG00000287989,ENSG00000151418,ENSG00000081237
chr1	198661578	198661851	1:198661578-198661851	ENSG00000287989,ENSG00000151418,ENSG00000261573
chr1	198669097	198669456	1:198669097-198669456	ENSG00000287989,ENSG00000151418,ENSG00000081237,ENSG00000261573,ENSG00000236278
chr1	198681789	198682124	1:198681789-198682124	ENSG00000287989,ENSG00000151418,ENSG00000081237,ENSG00000261573,ENSG00000236278,ENSG00000207975,ENSG00000207759,ENSG00000228190,ENSG00000236468
chr1	198699487	198699750	1:198699487-198699750	ENSG00000287989,ENSG00000151418,ENSG00000081237
chr1	198788786	198789051	1:198788786-198789051	ENSG00000207975,ENSG00000207759,ENSG00000225172,ENSG00000231718,ENSG00000228190,ENSG00000236468
chr1	198935569	198935820	1:198935569-198935820	ENSG00000229989,ENSG00000207975,ENSG00000207759,ENSG00000227747,ENSG00000225172
chr1	198937292	198937766	1:198937292-198937766	ENSG00000229989,ENSG00000207975,ENSG00000207759,ENSG00000227747,ENSG00000225172,ENSG00000286541,ENSG00000231718,ENSG00000228190,ENSG00000236468
chr1	198943912	198944112	1:198943912-198944112	ENSG00000229989,ENSG00000207975,ENSG00000207759,ENSG00000227747,ENSG00000225172
chr1	199020164	199020418	1:199020164-199020418	ENSG00000207975,ENSG00000207759,ENSG00000225172,ENSG00000233410,ENSG00000235492,ENSG00000286541,ENSG00000231718,ENSG00000236468
chr1	199095583	199096025	1:199095583-199096025	ENSG00000207975,ENSG00000207759,ENSG00000225172,ENSG00000286541,ENSG00000231718,ENSG00000228190,ENSG00000236468
chr1	199096274	199096519	1:199096274-199096519	ENSG00000207975,ENSG00000207759,ENSG00000225172,ENSG00000286541,ENSG00000231718,ENSG00000228190,ENSG00000236468
chr1	199113140	199113527	1:199113140-199113527	ENSG00000207975,ENSG00000207759,ENSG00000225172,ENSG00000286541,ENSG00000231718,ENSG00000228190,ENSG00000236468
chr1	199243422	199243798	1:199243422-199243798	ENSG00000207975,ENSG00000207759,ENSG00000225172,ENSG00000286541,ENSG00000231718,ENSG00000228190,ENSG00000236468
chr1	199684699	199684970	1:199684699-199684970	ENSG00000231984,ENSG00000202491,ENSG00000202329,ENSG00000116833,ENSG00000252860
chr1	199857103	199857509	1:199857103-199857509	ENSG00000228190,ENSG00000236468,ENSG00000231984,ENSG00000228530,ENSG00000200139,ENSG00000229747,ENSG00000202491,ENSG00000202329,ENSG00000116833,ENSG00000252860
chr1	199858210	199858518	1:199858210-199858518	ENSG00000231984,ENSG00000228530,ENSG00000200139,ENSG00000229747,ENSG00000202491,ENSG00000202329,ENSG00000116833,ENSG00000252860
chr1	199932066	199932393	1:199932066-199932393	ENSG00000228190,ENSG00000236468,ENSG00000231984,ENSG00000228530,ENSG00000200139,ENSG00000229747,ENSG00000202491,ENSG00000202329,ENSG00000116833,ENSG00000252860,ENSG00000273093,ENSG00000213045
chr1	200139706	200139994	1:200139706-200139994	ENSG00000231984,ENSG00000202491,ENSG00000202329,ENSG00000116833,ENSG00000252860,ENSG00000229220,ENSG00000233827,ENSG00000273093,ENSG00000213045
chr1	200154100	200154624	1:200154100-200154624	ENSG00000231984,ENSG00000202491,ENSG00000202329,ENSG00000116833,ENSG00000252860,ENSG00000229220,ENSG00000233827,ENSG00000273093,ENSG00000213045
chr1	200226119	200226650	1:200226119-200226650	ENSG00000236468,ENSG00000231984,ENSG00000200139,ENSG00000229747,ENSG00000202491,ENSG00000202329,ENSG00000116833,ENSG00000252860,ENSG00000233827,ENSG00000273093,ENSG00000213045
chr1	200245448	200245861	1:200245448-200245861	ENSG00000228190,ENSG00000231984,ENSG00000202491,ENSG00000202329,ENSG00000116833,ENSG00000252860,ENSG00000233827,ENSG00000273093,ENSG00000213045,ENSG00000231333
chr1	200258483	200258725	1:200258483-200258725	ENSG00000202329,ENSG00000116833,ENSG00000252860,ENSG00000233827,ENSG00000273093,ENSG00000213045
chr1	200302178	200302779	1:200302178-200302779	ENSG00000231984,ENSG00000202491,ENSG00000202329,ENSG00000116833,ENSG00000252860,ENSG00000203721,ENSG00000273093,ENSG00000213045
chr1	200352029	200352356	1:200352029-200352356	ENSG00000203721,ENSG00000273093,ENSG00000213045
chr1	200409277	200410469	1:200409277-200410469	ENSG00000203721,ENSG00000273093,ENSG00000213045,ENSG00000230623,ENSG00000162702
chr1	200426290	200426490	1:200426290-200426490	ENSG00000213045,ENSG00000230623,ENSG00000162702
chr1	200453238	200453722	1:200453238-200453722	ENSG00000203721,ENSG00000273093,ENSG00000213045,ENSG00000230623
chr1	200488707	200488985	1:200488707-200488985	ENSG00000231984,ENSG00000252860,ENSG00000273093,ENSG00000213045,ENSG00000282849
chr1	200510171	200510455	1:200510171-200510455	ENSG00000231984,ENSG00000202491,ENSG00000202329,ENSG00000116833,ENSG00000252860,ENSG00000273093,ENSG00000213045,ENSG00000231333,ENSG00000170128
chr1	200561585	200561785	1:200561585-200561785	ENSG00000231333,ENSG00000170128
chr1	200620391	200621047	1:200620391-200621047	ENSG00000118193,ENSG00000118197,ENSG00000260088,ENSG00000118200,ENSG00000231333,ENSG00000170128,ENSG00000163362,ENSG00000233217
chr1	200639972	200640317	1:200639972-200640317	ENSG00000118197,ENSG00000260088,ENSG00000231333,ENSG00000170128,ENSG00000163362
chr1	200669345	200670240	1:200669345-200670240	ENSG00000118197,ENSG00000260088,ENSG00000118200,ENSG00000231333,ENSG00000170128,ENSG00000163362
chr1	200670387	200670598	1:200670387-200670598	ENSG00000118197,ENSG00000260088
chr1	200738627	200739173	1:200738627-200739173	ENSG00000118200
chr1	200802932	200803211	1:200802932-200803211	ENSG00000118193,ENSG00000118197,ENSG00000260088,ENSG00000118200,ENSG00000231333,ENSG00000170128,ENSG00000163362
chr1	200929951	200930174	1:200929951-200930174	ENSG00000231333,ENSG00000170128,ENSG00000163362,ENSG00000233217,ENSG00000201032
chr1	200972001	200972289	1:200972001-200972289	ENSG00000231333,ENSG00000170128,ENSG00000163362,ENSG00000233217,ENSG00000234132,ENSG00000081248,ENSG00000232237
chr1	201021063	201021284	1:201021063-201021284	ENSG00000163362,ENSG00000116852,ENSG00000229191,ENSG00000234132
chr1	201023546	201023925	1:201023546-201023925	ENSG00000231333,ENSG00000170128,ENSG00000163362,ENSG00000116852,ENSG00000229191,ENSG00000234132
chr1	201042957	201043215	1:201042957-201043215	ENSG00000231333,ENSG00000170128,ENSG00000163362,ENSG00000234132
chr1	201085998	201086244	1:201085998-201086244	ENSG00000081248,ENSG00000232237
chr1	201114162	201114455	1:201114162-201114455	ENSG00000081248,ENSG00000232237
chr1	201138019	201138316	1:201138019-201138316	ENSG00000232237,ENSG00000116857
chr1	201153570	201154699	1:201153570-201154699	ENSG00000232237,ENSG00000116857
chr1	201170599	201171328	1:201170599-201171328	ENSG00000232237,ENSG00000116857,ENSG00000163395
chr1	201171420	201171657	1:201171420-201171657	ENSG00000116857
chr1	201184971	201185210	1:201184971-201185210	ENSG00000163395
chr1	201222928	201223229	1:201222928-201223229	ENSG00000163395,ENSG00000229821
chr1	201254589	201254865	1:201254589-201254865	-
chr1	201275397	201275597	1:201275397-201275597	ENSG00000081277
chr1	201276883	201277083	1:201276883-201277083	ENSG00000081277
chr1	201307822	201308093	1:201307822-201308093	ENSG00000081277
chr1	201348126	201348391	1:201348126-201348391	ENSG00000282221,ENSG00000159173
chr1	201361720	201361965	1:201361720-201361965	ENSG00000118194
chr1	201376881	201377186	1:201376881-201377186	ENSG00000118194,ENSG00000286600,ENSG00000159166,ENSG00000282221
chr1	201377741	201378111	1:201377741-201378111	ENSG00000118194,ENSG00000286600,ENSG00000159166,ENSG00000282221
chr1	201385349	201385610	1:201385349-201385610	ENSG00000118194,ENSG00000286600,ENSG00000159166,ENSG00000282221,ENSG00000159173
chr1	201408245	201408531	1:201408245-201408531	ENSG00000286600,ENSG00000159166,ENSG00000282221,ENSG00000159173,ENSG00000227048
chr1	201435718	201436039	1:201435718-201436039	ENSG00000282221,ENSG00000159173,ENSG00000227048,ENSG00000174307,ENSG00000224818
chr1	201448147	201448417	1:201448147-201448417	ENSG00000159173,ENSG00000227048,ENSG00000174307,ENSG00000224818
chr1	201468619	201469319	1:201468619-201469319	ENSG00000174307,ENSG00000224818
chr1	201480386	201480934	1:201480386-201480934	ENSG00000174307,ENSG00000224818,ENSG00000159176,ENSG00000224536,ENSG00000223396
chr1	201482105	201482408	1:201482105-201482408	ENSG00000174307,ENSG00000224818,ENSG00000159176,ENSG00000224536,ENSG00000223396
chr1	201486155	201486506	1:201486155-201486506	ENSG00000159176,ENSG00000224536
chr1	201489356	201489689	1:201489356-201489689	ENSG00000159176,ENSG00000224536
chr1	201506942	201507427	1:201506942-201507427	ENSG00000159176,ENSG00000224536
chr1	201512976	201513299	1:201512976-201513299	ENSG00000159176,ENSG00000224536,ENSG00000223396
chr1	201515911	201516236	1:201515911-201516236	ENSG00000159176,ENSG00000224536,ENSG00000223396
chr1	201530780	201531083	1:201530780-201531083	ENSG00000223396,ENSG00000236390,ENSG00000235121,ENSG00000200942,ENSG00000221028
chr1	201559705	201560030	1:201559705-201560030	ENSG00000134369,ENSG00000236390,ENSG00000235121,ENSG00000200942,ENSG00000221028
chr1	201578308	201578740	1:201578308-201578740	ENSG00000134369,ENSG00000236390,ENSG00000235121,ENSG00000200942,ENSG00000221028
chr1	201614211	201614471	1:201614211-201614471	ENSG00000134369,ENSG00000236390
chr1	201704176	201704522	1:201704176-201704522	ENSG00000134369,ENSG00000236390,ENSG00000264802,ENSG00000235121,ENSG00000200942,ENSG00000221028
chr1	201709501	201709801	1:201709501-201709801	ENSG00000134369,ENSG00000236390,ENSG00000264802,ENSG00000235121,ENSG00000200942,ENSG00000221028
chr1	201718864	201719107	1:201718864-201719107	ENSG00000134369,ENSG00000264802,ENSG00000235121,ENSG00000200942,ENSG00000221028
chr1	201779562	201779794	1:201779562-201779794	ENSG00000134369,ENSG00000235121,ENSG00000200942,ENSG00000221028
chr1	201793086	201793366	1:201793086-201793366	ENSG00000134369,ENSG00000235121,ENSG00000200942,ENSG00000221028
chr1	201828900	201829769	1:201828900-201829769	ENSG00000231871,ENSG00000221028,ENSG00000198700,ENSG00000277681
chr1	201877883	201878127	1:201877883-201878127	ENSG00000198700,ENSG00000277681,ENSG00000198892
chr1	201884554	201884785	1:201884554-201884785	ENSG00000277681,ENSG00000198892
chr1	201885637	201885995	1:201885637-201885995	ENSG00000277681,ENSG00000198892,ENSG00000223774
chr1	201888730	201888939	1:201888730-201888939	ENSG00000277681,ENSG00000198892,ENSG00000223774
chr1	201895933	201896271	1:201895933-201896271	ENSG00000277681,ENSG00000198892,ENSG00000223774,ENSG00000134375,ENSG00000206637,ENSG00000238003,ENSG00000176393
chr1	201924097	201924348	1:201924097-201924348	ENSG00000277681
chr1	201941382	201941835	1:201941382-201941835	ENSG00000163431
chr1	201945286	201945497	1:201945286-201945497	ENSG00000163431
chr1	201946412	201946902	1:201946412-201946902	ENSG00000163431,ENSG00000134375
chr1	201955154	201955991	1:201955154-201955991	ENSG00000277681,ENSG00000223774,ENSG00000163431,ENSG00000134375,ENSG00000206637,ENSG00000238003,ENSG00000176393
chr1	201968346	201968856	1:201968346-201968856	ENSG00000277681,ENSG00000134375,ENSG00000206637,ENSG00000238003,ENSG00000176393
chr1	201972687	201972902	1:201972687-201972902	ENSG00000277681,ENSG00000206637,ENSG00000238003,ENSG00000176393
chr1	201982435	201983503	1:201982435-201983503	ENSG00000277681,ENSG00000206637,ENSG00000238003,ENSG00000176393
chr1	201999616	201999956	1:201999616-201999956	ENSG00000176393,ENSG00000234678,ENSG00000275207
chr1	202009589	202009901	1:202009589-202009901	ENSG00000176393,ENSG00000234678,ENSG00000275207,ENSG00000163435,ENSG00000249007
chr1	202018413	202018926	1:202018413-202018926	ENSG00000234678,ENSG00000163435,ENSG00000249007,ENSG00000232296,ENSG00000235811
chr1	202029193	202029510	1:202029193-202029510	ENSG00000163435,ENSG00000249007,ENSG00000232296,ENSG00000235811,ENSG00000227109
chr1	202056961	202057319	1:202056961-202057319	ENSG00000235811,ENSG00000227109
chr1	202067213	202067566	1:202067213-202067566	ENSG00000235811,ENSG00000212512,ENSG00000227109
chr1	202075984	202076509	1:202075984-202076509	ENSG00000235811,ENSG00000212512,ENSG00000227109
chr1	202076870	202077180	1:202076870-202077180	ENSG00000235811,ENSG00000212512,ENSG00000227109
chr1	202105743	202106626	1:202105743-202106626	ENSG00000235811,ENSG00000227109,ENSG00000170075
chr1	202117939	202118294	1:202117939-202118294	ENSG00000163435,ENSG00000249007,ENSG00000227109,ENSG00000170075
chr1	202118890	202119303	1:202118890-202119303	ENSG00000234678,ENSG00000163435,ENSG00000249007,ENSG00000235811,ENSG00000227109,ENSG00000170075
chr1	202135218	202135599	1:202135218-202135599	ENSG00000170075,ENSG00000143862
chr1	202144116	202144477	1:202144116-202144477	ENSG00000143862
chr1	202144566	202144927	1:202144566-202144927	ENSG00000143862
chr1	202154867	202155170	1:202154867-202155170	ENSG00000143851
chr1	202159329	202159612	1:202159329-202159612	ENSG00000143851
chr1	202159776	202160262	1:202159776-202160262	ENSG00000143851,ENSG00000243323
chr1	202160490	202160836	1:202160490-202160836	ENSG00000143851,ENSG00000243323
chr1	202166132	202166343	1:202166132-202166343	ENSG00000143851,ENSG00000243323
chr1	202166491	202166750	1:202166491-202166750	ENSG00000143851,ENSG00000243323
chr1	202167038	202167324	1:202167038-202167324	ENSG00000143851,ENSG00000243323
chr1	202184671	202185019	1:202184671-202185019	ENSG00000243323
chr1	202188961	202189251	1:202188961-202189251	ENSG00000243323,ENSG00000133067
chr1	202192849	202193135	1:202192849-202193135	ENSG00000243323,ENSG00000133067
chr1	202203496	202204173	1:202203496-202204173	ENSG00000133067
chr1	202213493	202213705	1:202213493-202213705	ENSG00000133067
chr1	202236381	202236680	1:202236381-202236680	ENSG00000133067,ENSG00000272262,ENSG00000232626
chr1	202237158	202237427	1:202237158-202237427	ENSG00000133067
chr1	202277402	202277611	1:202277402-202277611	ENSG00000133067
chr1	202315638	202315922	1:202315638-202315922	ENSG00000243323,ENSG00000133067,ENSG00000272262,ENSG00000232626
chr1	202341622	202342277	1:202341622-202342277	ENSG00000077152,ENSG00000077157,ENSG00000272262,ENSG00000232626,ENSG00000236439
chr1	202348345	202349035	1:202348345-202349035	ENSG00000077152,ENSG00000077157,ENSG00000272262,ENSG00000232626,ENSG00000236439
chr1	202349160	202349651	1:202349160-202349651	ENSG00000077152,ENSG00000077157,ENSG00000272262,ENSG00000232626
chr1	202376315	202376613	1:202376315-202376613	ENSG00000229120,ENSG00000272262,ENSG00000232626
chr1	202531936	202532402	1:202531936-202532402	ENSG00000077157,ENSG00000232626,ENSG00000236439,ENSG00000253042
chr1	202553704	202554039	1:202553704-202554039	ENSG00000077157,ENSG00000272262,ENSG00000232626,ENSG00000236439,ENSG00000253042
chr1	202577346	202577647	1:202577346-202577647	ENSG00000077157,ENSG00000232626,ENSG00000236439
chr1	202600201	202600443	1:202600201-202600443	ENSG00000232626,ENSG00000236439,ENSG00000226862
chr1	202625377	202625771	1:202625377-202625771	ENSG00000272262,ENSG00000232626,ENSG00000236439,ENSG00000143858,ENSG00000225620
chr1	202693027	202693295	1:202693027-202693295	ENSG00000232626,ENSG00000236439,ENSG00000143858
chr1	202710464	202710665	1:202710464-202710665	ENSG00000236439,ENSG00000143858
chr1	202719632	202719920	1:202719632-202719920	ENSG00000272262,ENSG00000232626,ENSG00000236439,ENSG00000143858,ENSG00000235449
chr1	202754308	202754680	1:202754308-202754680	ENSG00000117139,ENSG00000235449,ENSG00000184774
chr1	202794135	202794431	1:202794135-202794431	ENSG00000117139,ENSG00000235449,ENSG00000226148,ENSG00000260021,ENSG00000228288,ENSG00000184774
chr1	202810628	202811090	1:202810628-202811090	ENSG00000117139,ENSG00000235449,ENSG00000260021,ENSG00000228288,ENSG00000184774
chr1	202852314	202852645	1:202852314-202852645	ENSG00000117139,ENSG00000235449,ENSG00000260021,ENSG00000228288,ENSG00000184774,ENSG00000214796,ENSG00000234996
chr1	202861458	202861859	1:202861458-202861859	ENSG00000235449,ENSG00000260021,ENSG00000228288,ENSG00000184774,ENSG00000214796,ENSG00000234996,ENSG00000183155
chr1	202888514	202889383	1:202888514-202889383	ENSG00000117139,ENSG00000235449,ENSG00000260021,ENSG00000228288,ENSG00000184774,ENSG00000234996,ENSG00000183155,ENSG00000230280,ENSG00000199471
chr1	202905502	202905702	1:202905502-202905702	ENSG00000117153,ENSG00000230280,ENSG00000199471
chr1	202926753	202927673	1:202926753-202927673	ENSG00000235449,ENSG00000117153,ENSG00000230280,ENSG00000199471,ENSG00000159346,ENSG00000231547
chr1	202944394	202945046	1:202944394-202945046	ENSG00000235449,ENSG00000184774,ENSG00000117153,ENSG00000230280,ENSG00000199471,ENSG00000159346
chr1	202958126	202958925	1:202958126-202958925	ENSG00000117153,ENSG00000159346,ENSG00000159348
chr1	202966950	202967767	1:202966950-202967767	ENSG00000159346,ENSG00000159348
chr1	202969008	202969310	1:202969008-202969310	ENSG00000159346,ENSG00000159348
chr1	202981845	202982284	1:202981845-202982284	ENSG00000235449,ENSG00000184774,ENSG00000159348,ENSG00000234761,ENSG00000231547
chr1	202999302	202999720	1:202999302-202999720	ENSG00000117153,ENSG00000234761,ENSG00000231547,ENSG00000163444
chr1	203005425	203006016	1:203005425-203006016	ENSG00000231547,ENSG00000163444
chr1	203007086	203007577	1:203007086-203007577	ENSG00000231547,ENSG00000163444
chr1	203007657	203007861	1:203007657-203007861	ENSG00000163444
chr1	203026217	203026670	1:203026217-203026670	ENSG00000163444,ENSG00000143847,ENSG00000163485,ENSG00000234775,ENSG00000224671,ENSG00000133048
chr1	203037557	203037958	1:203037557-203037958	ENSG00000143847,ENSG00000163485,ENSG00000234775,ENSG00000224671,ENSG00000133048,ENSG00000236523
chr1	203039388	203039659	1:203039388-203039659	ENSG00000143847,ENSG00000163485,ENSG00000234775,ENSG00000224671,ENSG00000133048
chr1	203040494	203040755	1:203040494-203040755	ENSG00000143847,ENSG00000163485,ENSG00000234775,ENSG00000224671,ENSG00000133048
chr1	203084560	203084786	1:203084560-203084786	ENSG00000143847,ENSG00000122180,ENSG00000163485,ENSG00000234775,ENSG00000224671
chr1	203117836	203118052	1:203117836-203118052	ENSG00000163485,ENSG00000234775,ENSG00000224671,ENSG00000133048
chr1	203172258	203172524	1:203172258-203172524	ENSG00000163485,ENSG00000234775,ENSG00000224671,ENSG00000133055,ENSG00000133048
chr1	203216256	203216512	1:203216256-203216512	ENSG00000163485,ENSG00000234775,ENSG00000224671,ENSG00000133048,ENSG00000133063
chr1	203267321	203267737	1:203267321-203267737	ENSG00000133063,ENSG00000236523,ENSG00000231507,ENSG00000122176,ENSG00000229652
chr1	203271070	203271354	1:203271070-203271354	ENSG00000133063,ENSG00000236523,ENSG00000231507
chr1	203273100	203273621	1:203273100-203273621	ENSG00000133063,ENSG00000236523,ENSG00000231507,ENSG00000122176,ENSG00000229652,ENSG00000271588
chr1	203289592	203289964	1:203289592-203289964	ENSG00000231507
chr1	203290410	203290787	1:203290410-203290787	ENSG00000231507,ENSG00000233791,ENSG00000159388
chr1	203300296	203301054	1:203300296-203301054	ENSG00000231507,ENSG00000233791,ENSG00000159388
chr1	203305123	203305774	1:203305123-203305774	ENSG00000231507,ENSG00000233791,ENSG00000159388,ENSG00000202300
chr1	203306152	203306797	1:203306152-203306797	ENSG00000231507,ENSG00000233791,ENSG00000159388,ENSG00000202300
chr1	203311690	203312231	1:203311690-203312231	ENSG00000236523,ENSG00000233791,ENSG00000159388,ENSG00000202300
chr1	203316838	203317087	1:203316838-203317087	ENSG00000202300
chr1	203320532	203320799	1:203320532-203320799	ENSG00000159388,ENSG00000202300
chr1	203321014	203321221	1:203321014-203321221	ENSG00000202300
chr1	203327279	203328118	1:203327279-203328118	ENSG00000133063,ENSG00000236523,ENSG00000231507,ENSG00000233791,ENSG00000159388,ENSG00000202300,ENSG00000122176,ENSG00000229652,ENSG00000271588
chr1	203338484	203338758	1:203338484-203338758	ENSG00000133063,ENSG00000236523,ENSG00000231507,ENSG00000122176,ENSG00000229652,ENSG00000271588,ENSG00000188783
chr1	203340107	203340415	1:203340107-203340415	ENSG00000133063,ENSG00000236523,ENSG00000122176,ENSG00000229652,ENSG00000271588,ENSG00000188783
chr1	203342506	203342785	1:203342506-203342785	ENSG00000236523,ENSG00000122176,ENSG00000229652,ENSG00000271588,ENSG00000188783
chr1	203438023	203438257	1:203438023-203438257	ENSG00000122176,ENSG00000229652,ENSG00000271588,ENSG00000188783
chr1	203487385	203487688	1:203487385-203487688	ENSG00000236523,ENSG00000122176,ENSG00000229652,ENSG00000271588,ENSG00000188783,ENSG00000188770
chr1	203487781	203488103	1:203487781-203488103	ENSG00000122176,ENSG00000229652,ENSG00000271588,ENSG00000188783,ENSG00000188770
chr1	203504801	203505015	1:203504801-203505015	ENSG00000188770
chr1	203607304	203607574	1:203607304-203607574	ENSG00000122188
chr1	203625695	203625978	1:203625695-203625978	ENSG00000058668,ENSG00000122188
chr1	203626531	203626936	1:203626531-203626936	ENSG00000058668,ENSG00000122188
chr1	203641610	203641821	1:203641610-203641821	-
chr1	203650277	203650806	1:203650277-203650806	ENSG00000271588,ENSG00000058668,ENSG00000236035,ENSG00000122188
chr1	203673987	203674537	1:203673987-203674537	ENSG00000058668,ENSG00000236035,ENSG00000122188
chr1	203681629	203682114	1:203681629-203682114	ENSG00000058668,ENSG00000122188
chr1	203682427	203682916	1:203682427-203682916	ENSG00000058668,ENSG00000122188
chr1	203684234	203684436	1:203684234-203684436	ENSG00000058668
chr1	203692494	203693029	1:203692494-203693029	ENSG00000271588,ENSG00000058668,ENSG00000122188,ENSG00000223505
chr1	203702138	203702421	1:203702138-203702421	ENSG00000122188
chr1	203726171	203726767	1:203726171-203726767	ENSG00000058668,ENSG00000221643,ENSG00000122188
chr1	203795376	203795784	1:203795376-203795784	ENSG00000122188,ENSG00000058673,ENSG00000257315,ENSG00000288644,ENSG00000227417,ENSG00000223505
chr1	203795928	203796217	1:203795928-203796217	ENSG00000122188,ENSG00000058673,ENSG00000257315,ENSG00000288644,ENSG00000227417
chr1	203800040	203800358	1:203800040-203800358	ENSG00000122188,ENSG00000058673,ENSG00000257315,ENSG00000288644,ENSG00000227417,ENSG00000223505
chr1	203861271	203861909	1:203861271-203861909	ENSG00000122188,ENSG00000223505,ENSG00000182004,ENSG00000236430,ENSG00000232917,ENSG00000237379,ENSG00000176754,ENSG00000261065,ENSG00000143845,ENSG00000230550
chr1	203871083	203871449	1:203871083-203871449	ENSG00000223505,ENSG00000182004,ENSG00000236430,ENSG00000232917,ENSG00000237379,ENSG00000176754,ENSG00000286572,ENSG00000143842,ENSG00000261065,ENSG00000230550
chr1	203921336	203921626	1:203921336-203921626	ENSG00000232917,ENSG00000237379,ENSG00000176754
chr1	203997187	203997534	1:203997187-203997534	ENSG00000232917,ENSG00000237379,ENSG00000286383,ENSG00000176754
chr1	204003732	204004244	1:204003732-204004244	ENSG00000232917,ENSG00000237379,ENSG00000286383,ENSG00000176754
chr1	204072961	204073451	1:204072961-204073451	ENSG00000176754,ENSG00000286572,ENSG00000143842
chr1	204102217	204102716	1:204102217-204102716	ENSG00000223505,ENSG00000232917,ENSG00000237379,ENSG00000176754,ENSG00000286572,ENSG00000143842,ENSG00000261065,ENSG00000230550
chr1	204115240	204115459	1:204115240-204115459	ENSG00000232917,ENSG00000143842,ENSG00000230550
chr1	204129079	204129374	1:204129079-204129374	ENSG00000223505,ENSG00000182004,ENSG00000236430,ENSG00000232917,ENSG00000237379,ENSG00000176754,ENSG00000286572,ENSG00000143842,ENSG00000261065,ENSG00000143845,ENSG00000230550
chr1	204151731	204152348	1:204151731-204152348	ENSG00000143845,ENSG00000230550
chr1	204162503	204162815	1:204162503-204162815	ENSG00000143845,ENSG00000230550,ENSG00000143839,ENSG00000170498,ENSG00000174567,ENSG00000280924
chr1	204177086	204177567	1:204177086-204177567	ENSG00000143845,ENSG00000230550,ENSG00000143839,ENSG00000225522,ENSG00000170498,ENSG00000174567
chr1	204207122	204207393	1:204207122-204207393	ENSG00000230550,ENSG00000143839,ENSG00000170498,ENSG00000174567
chr1	204214035	204214514	1:204214035-204214514	ENSG00000170498,ENSG00000174567
chr1	204227249	204227860	1:204227249-204227860	ENSG00000230550,ENSG00000170498,ENSG00000174567,ENSG00000231691
chr1	204238536	204238923	1:204238536-204238923	ENSG00000170498,ENSG00000231691
chr1	204246127	204246377	1:204246127-204246377	ENSG00000231691
chr1	204258390	204258692	1:204258390-204258692	ENSG00000143850,ENSG00000231691,ENSG00000229509
chr1	204289255	204289646	1:204289255-204289646	ENSG00000143850,ENSG00000231691
chr1	204348826	204349107	1:204348826-204349107	ENSG00000143850,ENSG00000231691,ENSG00000219133
chr1	204360056	204360277	1:204360056-204360277	ENSG00000143850,ENSG00000280924
chr1	204363389	204363992	1:204363389-204363992	ENSG00000143850,ENSG00000231691,ENSG00000280924
chr1	204378035	204378317	1:204378035-204378317	ENSG00000143850,ENSG00000280924,ENSG00000226330
chr1	204383479	204383816	1:204383479-204383816	ENSG00000143850,ENSG00000280924,ENSG00000226330,ENSG00000237848
chr1	204396183	204396510	1:204396183-204396510	ENSG00000237848
chr1	204398497	204398880	1:204398497-204398880	ENSG00000237848
chr1	204400952	204401204	1:204400952-204401204	ENSG00000237848,ENSG00000158615
chr1	204408194	204408564	1:204408194-204408564	ENSG00000158615
chr1	204411596	204412264	1:204411596-204412264	ENSG00000158615
chr1	204417117	204417897	1:204417117-204417897	ENSG00000158615
chr1	204431371	204431646	1:204431371-204431646	ENSG00000133056
chr1	204445922	204446199	1:204445922-204446199	ENSG00000133056
chr1	204446422	204446701	1:204446422-204446701	ENSG00000133056
chr1	204466111	204466403	1:204466111-204466403	ENSG00000133056
chr1	204493811	204494200	1:204493811-204494200	ENSG00000133056
chr1	204494543	204495031	1:204494543-204495031	ENSG00000133056
chr1	204506264	204506749	1:204506264-204506749	ENSG00000198625
chr1	204506978	204507280	1:204506978-204507280	ENSG00000198625
chr1	204507728	204507934	1:204507728-204507934	ENSG00000198625
chr1	204516144	204516775	1:204516144-204516775	ENSG00000198625,ENSG00000236779
chr1	204518994	204519304	1:204518994-204519304	ENSG00000198625,ENSG00000236779
chr1	204529448	204529695	1:204529448-204529695	ENSG00000198625,ENSG00000236779
chr1	204565717	204566148	1:204565717-204566148	ENSG00000200408,ENSG00000240710,ENSG00000251861
chr1	204576486	204576686	1:204576486-204576686	ENSG00000240710
chr1	204624127	204624336	1:204624127-204624336	ENSG00000240710,ENSG00000170382,ENSG00000240219
chr1	204647557	204647864	1:204647557-204647864	ENSG00000240710,ENSG00000240219,ENSG00000228153,ENSG00000251861
chr1	204672215	204673232	1:204672215-204673232	ENSG00000240710,ENSG00000228153,ENSG00000251861
chr1	204684787	204685996	1:204684787-204685996	ENSG00000240710,ENSG00000170382,ENSG00000228153,ENSG00000251861
chr1	204691102	204691794	1:204691102-204691794	ENSG00000240710,ENSG00000170382,ENSG00000228153,ENSG00000251861
chr1	204692895	204693129	1:204692895-204693129	ENSG00000170382
chr1	204699182	204699455	1:204699182-204699455	ENSG00000240710,ENSG00000170382,ENSG00000228153,ENSG00000251861
chr1	204705128	204705596	1:204705128-204705596	ENSG00000240710,ENSG00000252650,ENSG00000251861
chr1	204706487	204706872	1:204706487-204706872	ENSG00000240710,ENSG00000252650,ENSG00000251861
chr1	204711255	204711778	1:204711255-204711778	ENSG00000240710,ENSG00000228153,ENSG00000252650,ENSG00000251861
chr1	204712233	204712482	1:204712233-204712482	ENSG00000252650,ENSG00000251861
chr1	204746882	204747161	1:204746882-204747161	ENSG00000240710,ENSG00000251861
chr1	204763816	204764130	1:204763816-204764130	ENSG00000240710,ENSG00000251861
chr1	204791813	204792117	1:204791813-204792117	ENSG00000240710
chr1	204795951	204796248	1:204795951-204796248	-
chr1	204806946	204807541	1:204806946-204807541	ENSG00000240710,ENSG00000287197
chr1	204827027	204827285	1:204827027-204827285	ENSG00000287197,ENSG00000163531
chr1	204828467	204828667	1:204828467-204828667	ENSG00000287197,ENSG00000163531
chr1	204860011	204860252	1:204860011-204860252	-
chr1	204944683	204945112	1:204944683-204945112	ENSG00000163531,ENSG00000229657
chr1	204945617	204945913	1:204945617-204945913	ENSG00000163531,ENSG00000229657
chr1	204960292	204960565	1:204960292-204960565	ENSG00000163531
chr1	204971711	204972350	1:204971711-204972350	ENSG00000163531,ENSG00000184144,ENSG00000174529,ENSG00000271580
chr1	204975684	204975970	1:204975684-204975970	ENSG00000163531
chr1	204984392	204984936	1:204984392-204984936	ENSG00000163531,ENSG00000184144,ENSG00000174529,ENSG00000271580
chr1	204989318	204989628	1:204989318-204989628	ENSG00000163531
chr1	205061624	205061886	1:205061624-205061886	ENSG00000184144,ENSG00000174529
chr1	205066134	205066451	1:205066134-205066451	ENSG00000184144,ENSG00000174529,ENSG00000271580
chr1	205121795	205122542	1:205121795-205122542	ENSG00000174529,ENSG00000117222,ENSG00000271580,ENSG00000236108
chr1	205141645	205142417	1:205141645-205142417	ENSG00000174529,ENSG00000117222,ENSG00000271580,ENSG00000236108
chr1	205157088	205157592	1:205157088-205157592	ENSG00000174529,ENSG00000271580,ENSG00000236108,ENSG00000133059
chr1	205170659	205171084	1:205170659-205171084	ENSG00000174529,ENSG00000271580,ENSG00000236108,ENSG00000133059
chr1	205175439	205175770	1:205175439-205175770	ENSG00000174529,ENSG00000271580,ENSG00000236108,ENSG00000133059
chr1	205205046	205205374	1:205205046-205205374	ENSG00000133059,ENSG00000213041
chr1	205211073	205212059	1:205211073-205212059	ENSG00000271580,ENSG00000133059,ENSG00000213041
chr1	205220348	205220716	1:205220348-205220716	ENSG00000133059,ENSG00000133069
chr1	205227675	205228099	1:205227675-205228099	ENSG00000271580,ENSG00000133059,ENSG00000133069,ENSG00000225063
chr1	205229476	205229790	1:205229476-205229790	ENSG00000133069
chr1	205238152	205238567	1:205238152-205238567	ENSG00000174529,ENSG00000271580,ENSG00000236108,ENSG00000133069,ENSG00000225063
chr1	205249049	205249551	1:205249049-205249551	ENSG00000133069,ENSG00000225063
chr1	205255815	205256481	1:205255815-205256481	ENSG00000174529,ENSG00000271580,ENSG00000236108,ENSG00000133069
chr1	205263544	205263942	1:205263544-205263942	ENSG00000133069
chr1	205267312	205267674	1:205267312-205267674	ENSG00000133069,ENSG00000163545
chr1	205273478	205273810	1:205273478-205273810	ENSG00000133069,ENSG00000163545
chr1	205307068	205307506	1:205307068-205307506	ENSG00000163545,ENSG00000226235
chr1	205321227	205322042	1:205321227-205322042	ENSG00000163545,ENSG00000226235
chr1	205335624	205335974	1:205335624-205335974	ENSG00000162873,ENSG00000235363,ENSG00000226235,ENSG00000186007,ENSG00000281406,ENSG00000199059,ENSG00000224717
chr1	205343354	205343683	1:205343354-205343683	ENSG00000162873,ENSG00000235363,ENSG00000226235
chr1	205344120	205344891	1:205344120-205344891	ENSG00000162873,ENSG00000235363,ENSG00000226235,ENSG00000186007,ENSG00000281406,ENSG00000199059,ENSG00000224717
chr1	205354328	205354612	1:205354328-205354612	ENSG00000162873,ENSG00000235363,ENSG00000226235,ENSG00000281406,ENSG00000199059,ENSG00000224717
chr1	205430688	205431139	1:205430688-205431139	ENSG00000226235,ENSG00000186007,ENSG00000281406,ENSG00000199059,ENSG00000224717
chr1	205485541	205485849	1:205485541-205485849	ENSG00000226235,ENSG00000186007,ENSG00000281406,ENSG00000199059,ENSG00000224717,ENSG00000117266
chr1	205488157	205488415	1:205488157-205488415	ENSG00000226235,ENSG00000186007,ENSG00000281406,ENSG00000199059,ENSG00000224717,ENSG00000117266
chr1	205504396	205504970	1:205504396-205504970	ENSG00000117266
chr1	205524327	205524619	1:205524327-205524619	ENSG00000117266
chr1	205529005	205529320	1:205529005-205529320	ENSG00000117266
chr1	205570958	205571323	1:205570958-205571323	ENSG00000253097,ENSG00000174514
chr1	205591827	205592388	1:205591827-205592388	ENSG00000253097,ENSG00000174514,ENSG00000206762,ENSG00000158711,ENSG00000236942
chr1	205623710	205624056	1:205623710-205624056	ENSG00000206762,ENSG00000158711,ENSG00000236942,ENSG00000229509
chr1	205631089	205631611	1:205631089-205631611	ENSG00000174514,ENSG00000206762,ENSG00000158711,ENSG00000236942
chr1	205631755	205632381	1:205631755-205632381	ENSG00000174514,ENSG00000206762,ENSG00000158711,ENSG00000236942
chr1	205648376	205648740	1:205648376-205648740	-
chr1	205657593	205657850	1:205657593-205657850	ENSG00000174514,ENSG00000158715
chr1	205658945	205659293	1:205658945-205659293	ENSG00000117266,ENSG00000174514,ENSG00000206762,ENSG00000158715
chr1	205669665	205670006	1:205669665-205670006	ENSG00000158715,ENSG00000275213
chr1	205678242	205679042	1:205678242-205679042	ENSG00000158715,ENSG00000275213,ENSG00000229509
chr1	205679943	205680287	1:205679943-205680287	ENSG00000158715,ENSG00000275213
chr1	205711160	205711468	1:205711160-205711468	ENSG00000158715,ENSG00000069275,ENSG00000201944
chr1	205734480	205734680	1:205734480-205734680	ENSG00000201944
chr1	205749263	205749941	1:205749263-205749941	ENSG00000069275,ENSG00000201944,ENSG00000117280,ENSG00000285521
chr1	205750093	205750540	1:205750093-205750540	ENSG00000069275,ENSG00000117280,ENSG00000285521
chr1	205774982	205775668	1:205774982-205775668	ENSG00000117280,ENSG00000285521
chr1	205791599	205791907	1:205791599-205791907	ENSG00000117280,ENSG00000285521,ENSG00000133065
chr1	205802121	205802426	1:205802121-205802426	ENSG00000133065,ENSG00000286619
chr1	205804075	205804308	1:205804075-205804308	ENSG00000133065,ENSG00000286619
chr1	205811414	205812010	1:205811414-205812010	ENSG00000133065,ENSG00000286619
chr1	205812960	205813464	1:205812960-205813464	ENSG00000133065,ENSG00000286619
chr1	205818614	205818864	1:205818614-205818864	ENSG00000133065,ENSG00000286619
chr1	205850023	205850391	1:205850023-205850391	ENSG00000286619,ENSG00000162877
chr1	205919012	205919302	1:205919012-205919302	ENSG00000174502,ENSG00000276600,ENSG00000287432
chr1	205930802	205931159	1:205930802-205931159	ENSG00000174502,ENSG00000227687,ENSG00000276600
chr1	206262465	206262717	1:206262465-206262717	ENSG00000223505,ENSG00000198049,ENSG00000226780,ENSG00000287432,ENSG00000266028
chr1	206259069	206259335	1:206259069-206259335	ENSG00000229509
chr1	206256907	206257196	1:206256907-206257196	ENSG00000236889,ENSG00000229509
chr1	206232046	206232373	1:206232046-206232373	ENSG00000232917,ENSG00000231691,ENSG00000240710,ENSG00000276600,ENSG00000263961,ENSG00000252692,ENSG00000287432,ENSG00000236889,ENSG00000266028,ENSG00000261000,ENSG00000234981,ENSG00000162892
chr1	206203638	206203863	1:206203638-206203863	ENSG00000236889
chr1	206202910	206203398	1:206202910-206203398	ENSG00000143839,ENSG00000251861,ENSG00000286619,ENSG00000236889,ENSG00000196550,ENSG00000266028,ENSG00000224462
chr1	206106593	206106886	1:206106593-206106886	ENSG00000276600,ENSG00000263961,ENSG00000252692,ENSG00000198049,ENSG00000226780,ENSG00000287432,ENSG00000225483
chr1	206094053	206094379	1:206094053-206094379	ENSG00000263961,ENSG00000252692,ENSG00000198049,ENSG00000226780,ENSG00000287432
chr1	206074840	206075146	1:206074840-206075146	ENSG00000285417,ENSG00000263961,ENSG00000252692,ENSG00000198049,ENSG00000226780
chr1	206067763	206068101	1:206067763-206068101	ENSG00000276600,ENSG00000285417,ENSG00000263961,ENSG00000252692,ENSG00000198049,ENSG00000226780,ENSG00000287432,ENSG00000229509
chr1	206030666	206030967	1:206030666-206030967	ENSG00000276600,ENSG00000196188,ENSG00000285417,ENSG00000263961,ENSG00000252692,ENSG00000198049,ENSG00000226780
chr1	206030256	206030546	1:206030256-206030546	ENSG00000276600,ENSG00000196188,ENSG00000285417,ENSG00000263961,ENSG00000252692,ENSG00000198049,ENSG00000226780
chr1	206029473	206029738	1:206029473-206029738	ENSG00000276600,ENSG00000196188
chr1	206023769	206024012	1:206023769-206024012	ENSG00000276600,ENSG00000196188
chr1	206021191	206021579	1:206021191-206021579	ENSG00000276600,ENSG00000196188,ENSG00000198049,ENSG00000226780,ENSG00000287432
chr1	206011890	206012371	1:206011890-206012371	ENSG00000276600,ENSG00000196188,ENSG00000198049,ENSG00000226780,ENSG00000287432
chr1	206380995	206381349	1:206380995-206381349	ENSG00000266028
chr1	206398698	206398914	1:206398698-206398914	ENSG00000225483,ENSG00000236889,ENSG00000266028
chr1	206439213	206439548	1:206439213-206439548	ENSG00000287432,ENSG00000225483,ENSG00000266028,ENSG00000229509
chr1	206461863	206462152	1:206461863-206462152	ENSG00000196550,ENSG00000266028,ENSG00000263528,ENSG00000278465
chr1	206470385	206470908	1:206470385-206470908	ENSG00000229509,ENSG00000263528,ENSG00000278465
chr1	206479548	206479884	1:206479548-206479884	ENSG00000225483,ENSG00000263528,ENSG00000278465
chr1	206490097	206490569	1:206490097-206490569	ENSG00000162888,ENSG00000261000,ENSG00000266094,ENSG00000234981,ENSG00000279946
chr1	206507207	206507657	1:206507207-206507657	ENSG00000162888,ENSG00000261000,ENSG00000266094,ENSG00000234981
chr1	206544829	206545134	1:206544829-206545134	ENSG00000266094,ENSG00000234981,ENSG00000279946
chr1	206553826	206554103	1:206553826-206554103	ENSG00000266094,ENSG00000234981,ENSG00000279946
chr1	206555534	206555826	1:206555534-206555826	ENSG00000196550,ENSG00000266094,ENSG00000234981
chr1	206557034	206557418	1:206557034-206557418	ENSG00000196550,ENSG00000266094,ENSG00000234981
chr1	206563008	206563419	1:206563008-206563419	ENSG00000225483,ENSG00000196550,ENSG00000229509,ENSG00000266094,ENSG00000234981,ENSG00000279946
chr1	206575367	206575754	1:206575367-206575754	ENSG00000266094
chr1	206583715	206584003	1:206583715-206584003	ENSG00000261000,ENSG00000266094,ENSG00000234981,ENSG00000279946
chr1	206606960	206607160	1:206606960-206607160	ENSG00000143486
chr1	206612115	206612801	1:206612115-206612801	ENSG00000143486
chr1	206631140	206631392	1:206631140-206631392	ENSG00000237605,ENSG00000143479
chr1	206635237	206635917	1:206635237-206635917	ENSG00000196550,ENSG00000237605,ENSG00000143479
chr1	206636069	206636284	1:206636069-206636284	ENSG00000237605,ENSG00000143479
chr1	206651919	206652762	1:206651919-206652762	ENSG00000229509,ENSG00000237605,ENSG00000143479,ENSG00000224114
chr1	206658505	206658822	1:206658505-206658822	ENSG00000237605,ENSG00000143479,ENSG00000224114
chr1	206659467	206660045	1:206659467-206660045	ENSG00000237605,ENSG00000143479,ENSG00000224114
chr1	206664063	206664460	1:206664063-206664460	ENSG00000237605,ENSG00000143479
chr1	206673233	206673643	1:206673233-206673643	ENSG00000196550,ENSG00000266028,ENSG00000229509,ENSG00000237605,ENSG00000143479,ENSG00000162889,ENSG00000224114
chr1	206684653	206685076	1:206684653-206685076	ENSG00000162889,ENSG00000224114
chr1	206685888	206686138	1:206685888-206686138	ENSG00000162889,ENSG00000224114
chr1	206717369	206717640	1:206717369-206717640	ENSG00000224114
chr1	206725620	206725830	1:206725620-206725830	ENSG00000162889,ENSG00000224114,ENSG00000199349
chr1	206726331	206726605	1:206726331-206726605	ENSG00000162889,ENSG00000224114,ENSG00000199349,ENSG00000162892
chr1	206734624	206734839	1:206734624-206734839	ENSG00000162889,ENSG00000199349
chr1	206735556	206735889	1:206735556-206735889	ENSG00000162889,ENSG00000199349
chr1	206737844	206738106	1:206737844-206738106	ENSG00000162889,ENSG00000199349
chr1	206766536	206766736	1:206766536-206766736	ENSG00000199349,ENSG00000136634,ENSG00000142224
chr1	206798145	206798425	1:206798145-206798425	ENSG00000199349,ENSG00000136634,ENSG00000142224
chr1	206809588	206809819	1:206809588-206809819	ENSG00000199349,ENSG00000136634,ENSG00000142224
chr1	206816777	206817325	1:206816777-206817325	ENSG00000199349,ENSG00000136634,ENSG00000142224,ENSG00000162892,ENSG00000162894,ENSG00000271680,ENSG00000226945
chr1	206847396	206847916	1:206847396-206847916	ENSG00000199349,ENSG00000136634,ENSG00000142224,ENSG00000162891,ENSG00000162892,ENSG00000162894,ENSG00000271680,ENSG00000226945
chr1	206856706	206857163	1:206856706-206857163	ENSG00000162891,ENSG00000162892
chr1	206864958	206865247	1:206864958-206865247	ENSG00000162891,ENSG00000162892,ENSG00000271680,ENSG00000226945
chr1	206909346	206909799	1:206909346-206909799	ENSG00000162892,ENSG00000162894,ENSG00000271680,ENSG00000226945
chr1	206912635	206912835	1:206912635-206912835	ENSG00000162892,ENSG00000162894,ENSG00000271680,ENSG00000226945
chr1	206925441	206925668	1:206925441-206925668	ENSG00000162894,ENSG00000162896
chr1	206935486	206935820	1:206935486-206935820	ENSG00000162892,ENSG00000162894,ENSG00000162896,ENSG00000162897
chr1	206941706	206942133	1:206941706-206942133	ENSG00000162892,ENSG00000162894,ENSG00000162896,ENSG00000162897
chr1	206960107	206960362	1:206960107-206960362	ENSG00000162897
chr1	206982150	206982458	1:206982150-206982458	ENSG00000162894,ENSG00000162897
chr1	207005040	207005316	1:207005040-207005316	ENSG00000229509,ENSG00000182795
chr1	207017647	207017973	1:207017647-207017973	ENSG00000182795
chr1	207021130	207021475	1:207021130-207021475	ENSG00000182795
chr1	207024270	207024770	1:207024270-207024770	ENSG00000182795,ENSG00000123836,ENSG00000275392
chr1	207050873	207051192	1:207050873-207051192	ENSG00000182795,ENSG00000123836,ENSG00000180667
chr1	207052682	207053449	1:207052682-207053449	ENSG00000182795,ENSG00000123836,ENSG00000180667
chr1	207076633	207076945	1:207076633-207076945	ENSG00000182795,ENSG00000123836,ENSG00000180667,ENSG00000123843,ENSG00000123838,ENSG00000275392,ENSG00000226565,ENSG00000224462
chr1	207077799	207078101	1:207077799-207078101	ENSG00000123836,ENSG00000180667,ENSG00000123843,ENSG00000123838,ENSG00000275392,ENSG00000226565
chr1	207084704	207085060	1:207084704-207085060	ENSG00000123836,ENSG00000123843,ENSG00000123838,ENSG00000275392,ENSG00000226565,ENSG00000224462,ENSG00000243636,ENSG00000203710
chr1	207218982	207219346	1:207218982-207219346	ENSG00000123838,ENSG00000275392,ENSG00000226565,ENSG00000224462,ENSG00000243636,ENSG00000232621,ENSG00000237074
chr1	207259477	207259677	1:207259477-207259677	ENSG00000226565,ENSG00000224462,ENSG00000243636,ENSG00000232621,ENSG00000237074
chr1	207306074	207306411	1:207306074-207306411	ENSG00000275392,ENSG00000226565,ENSG00000224462,ENSG00000243636,ENSG00000237074,ENSG00000196352
chr1	207311284	207311664	1:207311284-207311664	ENSG00000123838,ENSG00000275392,ENSG00000226565,ENSG00000224462,ENSG00000243636,ENSG00000237074,ENSG00000196352
chr1	207321030	207321848	1:207321030-207321848	ENSG00000243636,ENSG00000237074,ENSG00000196352
chr1	207327998	207328243	1:207327998-207328243	ENSG00000196352
chr1	207363247	207363575	1:207363247-207363575	ENSG00000123838,ENSG00000275392,ENSG00000226565,ENSG00000224462,ENSG00000243636
chr1	207377927	207378127	1:207377927-207378127	ENSG00000123838,ENSG00000275392,ENSG00000226565,ENSG00000243636
chr1	207404969	207405276	1:207404969-207405276	ENSG00000123843,ENSG00000123838,ENSG00000275392,ENSG00000226565,ENSG00000224462,ENSG00000243636,ENSG00000237074,ENSG00000283044
chr1	207428236	207428659	1:207428236-207428659	ENSG00000123838,ENSG00000275392,ENSG00000226565,ENSG00000224462,ENSG00000243636,ENSG00000283044,ENSG00000236911
chr1	207440692	207440892	1:207440692-207440892	ENSG00000283044,ENSG00000117322
chr1	207454060	207454384	1:207454060-207454384	ENSG00000226565,ENSG00000224462,ENSG00000283044,ENSG00000117322
chr1	207454556	207454866	1:207454556-207454866	ENSG00000283044,ENSG00000117322
chr1	207474312	207474573	1:207474312-207474573	ENSG00000117322
chr1	207496164	207496620	1:207496164-207496620	ENSG00000203710
chr1	207499469	207499819	1:207499469-207499819	ENSG00000203710
chr1	207519769	207520664	1:207519769-207520664	ENSG00000123838,ENSG00000275392,ENSG00000226565,ENSG00000224462,ENSG00000243636,ENSG00000203710
chr1	207520909	207521235	1:207520909-207521235	ENSG00000123838,ENSG00000275392,ENSG00000224462
chr1	207579359	207579783	1:207579359-207579783	ENSG00000275392,ENSG00000226565,ENSG00000224462,ENSG00000243636,ENSG00000236911
chr1	207620285	207620697	1:207620285-207620697	ENSG00000236911
chr1	207626115	207626759	1:207626115-207626759	ENSG00000275392,ENSG00000236911,ENSG00000244703
chr1	207635502	207635950	1:207635502-207635950	ENSG00000244703
chr1	207644671	207645297	1:207644671-207645297	ENSG00000197721,ENSG00000244703
chr1	207649915	207650481	1:207649915-207650481	ENSG00000197721,ENSG00000244703,ENSG00000226289
chr1	207659884	207660242	1:207659884-207660242	ENSG00000197721,ENSG00000226289
chr1	207669509	207669709	1:207669509-207669709	ENSG00000197721,ENSG00000226289
chr1	207671119	207671351	1:207671119-207671351	ENSG00000197721
chr1	207672586	207672854	1:207672586-207672854	ENSG00000197721
chr1	207680586	207680948	1:207680586-207680948	ENSG00000229509,ENSG00000197721,ENSG00000274059,ENSG00000234219
chr1	207691942	207692741	1:207691942-207692741	ENSG00000275392,ENSG00000274059,ENSG00000285239,ENSG00000234219
chr1	207698877	207699218	1:207698877-207699218	ENSG00000236911,ENSG00000274059,ENSG00000285239,ENSG00000234219
chr1	207711323	207711663	1:207711323-207711663	ENSG00000274059,ENSG00000285239,ENSG00000234219
chr1	207728489	207728861	1:207728489-207728861	ENSG00000274059,ENSG00000285239,ENSG00000117335,ENSG00000234219
chr1	207746473	207746689	1:207746473-207746689	ENSG00000117335,ENSG00000234219
chr1	207751774	207752536	1:207751774-207752536	ENSG00000117335,ENSG00000234219
chr1	207752663	207753024	1:207752663-207753024	ENSG00000117335,ENSG00000234219
chr1	207797343	207797666	1:207797343-207797666	ENSG00000117335,ENSG00000234219,ENSG00000284214,ENSG00000284203
chr1	207805826	207806026	1:207805826-207806026	ENSG00000284214,ENSG00000284203
chr1	207822748	207822975	1:207822748-207822975	ENSG00000203709
chr1	207823876	207824255	1:207823876-207824255	ENSG00000203709
chr1	207825831	207826295	1:207825831-207826295	ENSG00000203709
chr1	207828584	207828877	1:207828584-207828877	ENSG00000203709
chr1	207867734	207868036	1:207867734-207868036	ENSG00000203709
chr1	207868195	207868555	1:207868195-207868555	ENSG00000203709
chr1	207868798	207869301	1:207868798-207869301	ENSG00000203709
chr1	207873301	207873884	1:207873301-207873884	ENSG00000203709
chr1	207885060	207885445	1:207885060-207885445	ENSG00000203709,ENSG00000174059,ENSG00000285719
chr1	207910949	207911314	1:207910949-207911314	ENSG00000174059,ENSG00000285719
chr1	207917018	207917329	1:207917018-207917329	ENSG00000174059,ENSG00000285719
chr1	207923600	207923920	1:207923600-207923920	ENSG00000174059,ENSG00000285719
chr1	207935106	207935505	1:207935106-207935505	ENSG00000174059,ENSG00000285719,ENSG00000284237
chr1	207959130	207959502	1:207959130-207959502	ENSG00000284237
chr1	207959616	207959821	1:207959616-207959821	ENSG00000284237
chr1	207963476	207963883	1:207963476-207963883	ENSG00000174059,ENSG00000284237
chr1	207964262	207964676	1:207964262-207964676	ENSG00000174059,ENSG00000285719,ENSG00000284237
chr1	207982032	207982305	1:207982032-207982305	ENSG00000286198
chr1	207997797	207998122	1:207997797-207998122	ENSG00000226843,ENSG00000286198
chr1	208021823	208022203	1:208021823-208022203	ENSG00000076356,ENSG00000226843,ENSG00000286198
chr1	208036923	208037324	1:208036923-208037324	ENSG00000076356,ENSG00000226843,ENSG00000286198
chr1	208057100	208057437	1:208057100-208057437	ENSG00000286198
chr1	208086572	208086824	1:208086572-208086824	ENSG00000287220,ENSG00000286198
chr1	208093808	208094090	1:208093808-208094090	ENSG00000287220,ENSG00000226843,ENSG00000286198
chr1	208094355	208094626	1:208094355-208094626	ENSG00000287220
chr1	208101020	208101220	1:208101020-208101220	ENSG00000287220
chr1	208132224	208132550	1:208132224-208132550	ENSG00000287220,ENSG00000226843,ENSG00000286198,ENSG00000261453,ENSG00000259815,ENSG00000236950,ENSG00000278684,ENSG00000287046
chr1	208152234	208152575	1:208152234-208152575	ENSG00000226843,ENSG00000286198
chr1	208164682	208164998	1:208164682-208164998	ENSG00000286198
chr1	208172735	208173188	1:208172735-208173188	ENSG00000226843,ENSG00000286198,ENSG00000236950,ENSG00000278684,ENSG00000287046
chr1	208184259	208184732	1:208184259-208184732	ENSG00000226843,ENSG00000286198,ENSG00000236950,ENSG00000278684,ENSG00000287046,ENSG00000228081
chr1	208185846	208186075	1:208185846-208186075	-
chr1	208219851	208220293	1:208219851-208220293	ENSG00000076356,ENSG00000226843,ENSG00000286198
chr1	208224303	208224513	1:208224303-208224513	ENSG00000076356
chr1	208226512	208226930	1:208226512-208226930	ENSG00000076356,ENSG00000226843,ENSG00000286198
chr1	208238783	208239024	1:208238783-208239024	ENSG00000076356,ENSG00000226843,ENSG00000286198
chr1	208239118	208239362	1:208239118-208239362	ENSG00000076356,ENSG00000226843,ENSG00000286198
chr1	208243278	208243563	1:208243278-208243563	ENSG00000076356,ENSG00000226843
chr1	208244243	208244559	1:208244243-208244559	ENSG00000076356,ENSG00000226843,ENSG00000286198
chr1	208245249	208245551	1:208245249-208245551	ENSG00000076356,ENSG00000226843,ENSG00000286198
chr1	208337970	208338240	1:208337970-208338240	ENSG00000286198,ENSG00000261453,ENSG00000259815,ENSG00000236950
chr1	208413101	208413301	1:208413101-208413301	ENSG00000261453,ENSG00000236950,ENSG00000278684,ENSG00000287046,ENSG00000228081
chr1	208461742	208461942	1:208461742-208461942	ENSG00000261453,ENSG00000259815,ENSG00000278684
chr1	208652379	208652579	1:208652379-208652579	ENSG00000261453,ENSG00000259815,ENSG00000227887,ENSG00000236950,ENSG00000278684,ENSG00000287046,ENSG00000232537,ENSG00000228081
chr1	208714340	208714836	1:208714340-208714836	ENSG00000261453,ENSG00000259815,ENSG00000227887,ENSG00000232812,ENSG00000236950,ENSG00000278684,ENSG00000287046,ENSG00000232537,ENSG00000228081,ENSG00000225712
chr1	209248721	209248994	1:209248721-209248994	ENSG00000261453,ENSG00000236950,ENSG00000287046,ENSG00000232537,ENSG00000228081,ENSG00000224540,ENSG00000225712,ENSG00000231648
chr1	209335163	209335403	1:209335163-209335403	ENSG00000287046,ENSG00000232537,ENSG00000228081,ENSG00000224540,ENSG00000225712,ENSG00000227940,ENSG00000231648
chr1	209354365	209354624	1:209354365-209354624	ENSG00000287046,ENSG00000232537,ENSG00000228081,ENSG00000224540,ENSG00000225712,ENSG00000227940,ENSG00000231648,ENSG00000230937
chr1	209435731	209436042	1:209435731-209436042	ENSG00000232537,ENSG00000228081,ENSG00000225712,ENSG00000231648,ENSG00000230937,ENSG00000284485,ENSG00000287902
chr1	209513362	209513631	1:209513362-209513631	ENSG00000236950,ENSG00000287046,ENSG00000228081,ENSG00000225712,ENSG00000231648,ENSG00000230937,ENSG00000287902
chr1	209566078	209566399	1:209566078-209566399	ENSG00000231648,ENSG00000224260,ENSG00000287902,ENSG00000008118
chr1	209569562	209569786	1:209569562-209569786	ENSG00000224260,ENSG00000287902
chr1	209576757	209577040	1:209576757-209577040	ENSG00000224260,ENSG00000287902,ENSG00000008118
chr1	209602099	209602382	1:209602099-209602382	ENSG00000287902,ENSG00000008118,ENSG00000283876
chr1	209627648	209628020	1:209627648-209628020	ENSG00000287902,ENSG00000008118,ENSG00000196878,ENSG00000283876
chr1	209642840	209643072	1:209642840-209643072	-
chr1	209645724	209646200	1:209645724-209646200	ENSG00000196878
chr1	209649339	209649639	1:209649339-209649639	ENSG00000196878
chr1	209651257	209651581	1:209651257-209651581	ENSG00000196878
chr1	209675107	209676015	1:209675107-209676015	ENSG00000227591,ENSG00000123689,ENSG00000117594
chr1	209686334	209686665	1:209686334-209686665	ENSG00000227591,ENSG00000123689,ENSG00000117594
chr1	209688968	209689346	1:209688968-209689346	ENSG00000227591,ENSG00000123689,ENSG00000117594
chr1	209727801	209728193	1:209727801-209728193	ENSG00000228081,ENSG00000287902,ENSG00000227591,ENSG00000236136
chr1	209746487	209746716	1:209746487-209746716	ENSG00000236136,ENSG00000009790
chr1	209747632	209748165	1:209747632-209748165	ENSG00000236136,ENSG00000009790
chr1	209755895	209756095	1:209755895-209756095	ENSG00000009790
chr1	209784269	209784924	1:209784269-209784924	ENSG00000009790,ENSG00000162757
chr1	209786000	209786311	1:209786000-209786311	ENSG00000162757,ENSG00000117595
chr1	209796446	209797024	1:209796446-209797024	ENSG00000117595
chr1	209802105	209802457	1:209802105-209802457	ENSG00000117595
chr1	209806057	209806571	1:209806057-209806571	ENSG00000117595,ENSG00000117597
chr1	209827420	209828482	1:209827420-209828482	ENSG00000117597,ENSG00000287343,ENSG00000203706
chr1	209850469	209850692	1:209850469-209850692	ENSG00000117597,ENSG00000287343,ENSG00000203706
chr1	209860351	209860650	1:209860351-209860650	ENSG00000287343,ENSG00000203706,ENSG00000082497,ENSG00000228110,ENSG00000233455
chr1	209937643	209938248	1:209937643-209938248	ENSG00000143469,ENSG00000287343
chr1	210311164	210311424	1:210311164-210311424	ENSG00000287343,ENSG00000203706,ENSG00000082497,ENSG00000228110,ENSG00000233455,ENSG00000054392,ENSG00000287157
chr1	210328794	210329019	1:210328794-210329019	ENSG00000203706,ENSG00000082497,ENSG00000228110,ENSG00000233455,ENSG00000054392
chr1	210330346	210330610	1:210330346-210330610	ENSG00000203706,ENSG00000082497,ENSG00000228110,ENSG00000233455,ENSG00000054392
chr1	210373904	210374685	1:210373904-210374685	ENSG00000203706,ENSG00000082497,ENSG00000228110,ENSG00000054392,ENSG00000287354,ENSG00000200972,ENSG00000287157
chr1	210400645	210400929	1:210400645-210400929	ENSG00000203706,ENSG00000082497,ENSG00000228110,ENSG00000200972,ENSG00000287157,ENSG00000270936
chr1	210407284	210407518	1:210407284-210407518	ENSG00000287157,ENSG00000270936
chr1	210558388	210558651	1:210558388-210558651	ENSG00000270936,ENSG00000279333,ENSG00000224668
chr1	210584406	210584726	1:210584406-210584726	ENSG00000270936,ENSG00000143473,ENSG00000279333,ENSG00000284299,ENSG00000224668,ENSG00000234233
chr1	210653893	210654132	1:210653893-210654132	ENSG00000270936,ENSG00000279333,ENSG00000224668
chr1	210906295	210906520	1:210906295-210906520	ENSG00000270936,ENSG00000279333,ENSG00000224668
chr1	211133982	211134475	1:211133982-211134475	ENSG00000270936,ENSG00000143473,ENSG00000284299,ENSG00000224668,ENSG00000283952,ENSG00000234233
chr1	211175111	211175333	1:211175111-211175333	ENSG00000283952,ENSG00000284376,ENSG00000234004,ENSG00000226986
chr1	211222397	211222815	1:211222397-211222815	ENSG00000270936,ENSG00000283952,ENSG00000284376,ENSG00000226986
chr1	211226499	211226762	1:211226499-211226762	ENSG00000283952,ENSG00000284376,ENSG00000226986
chr1	211258340	211258554	1:211258340-211258554	ENSG00000117625
chr1	211258793	211259969	1:211258793-211259969	ENSG00000117625
chr1	211260731	211261099	1:211260731-211261099	ENSG00000117625
chr1	211271083	211271324	1:211271083-211271324	ENSG00000117625
chr1	211288656	211288956	1:211288656-211288956	ENSG00000117625
chr1	211309648	211310005	1:211309648-211310005	ENSG00000117625
chr1	211321693	211322014	1:211321693-211322014	ENSG00000082512,ENSG00000238137
chr1	211323502	211323775	1:211323502-211323775	ENSG00000082512
chr1	211326698	211327039	1:211326698-211327039	ENSG00000082512
chr1	211327589	211327991	1:211327589-211327991	ENSG00000082512,ENSG00000287033,ENSG00000153363
chr1	211352946	211353219	1:211352946-211353219	ENSG00000082512
chr1	211372420	211372876	1:211372420-211372876	ENSG00000082512,ENSG00000287033,ENSG00000153363,ENSG00000238137
chr1	211382576	211383285	1:211382576-211383285	ENSG00000287033,ENSG00000153363
chr1	211411759	211411959	1:211411759-211411959	ENSG00000236809,ENSG00000238137
chr1	211416250	211416620	1:211416250-211416620	ENSG00000287033,ENSG00000153363,ENSG00000236809,ENSG00000238137
chr1	211416833	211417053	1:211416833-211417053	ENSG00000236809,ENSG00000238137
chr1	211470072	211470379	1:211470072-211470379	ENSG00000238137
chr1	211476272	211476534	1:211476272-211476534	ENSG00000238137
chr1	211490735	211491386	1:211490735-211491386	ENSG00000238137,ENSG00000198570,ENSG00000223649
chr1	211503642	211503842	1:211503642-211503842	ENSG00000198570,ENSG00000223649
chr1	211514004	211514331	1:211514004-211514331	ENSG00000238137
chr1	211515246	211515859	1:211515246-211515859	ENSG00000238137
chr1	211520603	211520881	1:211520603-211520881	-
chr1	211537279	211537502	1:211537279-211537502	-
chr1	211548554	211549142	1:211548554-211549142	ENSG00000238137
chr1	211556302	211556737	1:211556302-211556737	ENSG00000238137
chr1	211557165	211557692	1:211557165-211557692	ENSG00000238137,ENSG00000170385
chr1	211567891	211568142	1:211567891-211568142	ENSG00000170385,ENSG00000261314
chr1	211577748	211578129	1:211577748-211578129	ENSG00000170385,ENSG00000261314
chr1	211579003	211580137	1:211579003-211580137	ENSG00000170385,ENSG00000261314
chr1	211607552	211607789	1:211607552-211607789	ENSG00000261314
chr1	211613323	211613766	1:211613323-211613766	ENSG00000170385,ENSG00000261314
chr1	211613887	211614418	1:211613887-211614418	ENSG00000170385,ENSG00000261314
chr1	211614701	211615037	1:211614701-211615037	-
chr1	211623299	211623776	1:211623299-211623776	-
chr1	211625114	211625387	1:211625114-211625387	ENSG00000228792,ENSG00000227764
chr1	211630127	211630644	1:211630127-211630644	ENSG00000228792,ENSG00000227764
chr1	211630753	211631178	1:211630753-211631178	ENSG00000228792,ENSG00000227764
chr1	211649019	211649288	1:211649019-211649288	ENSG00000170385,ENSG00000261314,ENSG00000228792,ENSG00000227764
chr1	211655204	211655564	1:211655204-211655564	ENSG00000170385,ENSG00000228792,ENSG00000227764,ENSG00000117650,ENSG00000224763
chr1	211675180	211676196	1:211675180-211676196	ENSG00000117650,ENSG00000231057,ENSG00000226868
chr1	211680760	211681109	1:211680760-211681109	ENSG00000117650,ENSG00000231057,ENSG00000226868,ENSG00000212187
chr1	211698486	211698853	1:211698486-211698853	ENSG00000117650,ENSG00000231057,ENSG00000226868,ENSG00000123684,ENSG00000241395,ENSG00000229258,ENSG00000212187
chr1	211711323	211711678	1:211711323-211711678	ENSG00000226868
chr1	211800933	211801380	1:211800933-211801380	ENSG00000226868,ENSG00000123684,ENSG00000241395,ENSG00000212205,ENSG00000229258
chr1	211811885	211812285	1:211811885-211812285	ENSG00000226868,ENSG00000123684,ENSG00000241395,ENSG00000212205,ENSG00000229258
chr1	211830108	211831029	1:211830108-211831029	ENSG00000226868,ENSG00000123684,ENSG00000241395,ENSG00000229258
chr1	211928289	211928601	1:211928289-211928601	ENSG00000226868,ENSG00000233626
chr1	211938515	211939050	1:211938515-211939050	ENSG00000233626
chr1	212011973	212012277	1:212011973-212012277	ENSG00000143493,ENSG00000212187,ENSG00000143476,ENSG00000220749
chr1	212034806	212035913	1:212034806-212035913	ENSG00000143493,ENSG00000212187,ENSG00000143476,ENSG00000220749
chr1	212062950	212063188	1:212062950-212063188	ENSG00000212187,ENSG00000143476,ENSG00000220749,ENSG00000264358,ENSG00000252879,ENSG00000234915,ENSG00000225338
chr1	212141494	212141875	1:212141494-212141875	ENSG00000264358,ENSG00000252879,ENSG00000229983
chr1	212152217	212152620	1:212152217-212152620	ENSG00000264358,ENSG00000252879,ENSG00000229983
chr1	212234606	212234899	1:212234606-212234899	ENSG00000229983,ENSG00000226251
chr1	212261467	212261791	1:212261467-212261791	ENSG00000264358,ENSG00000252879,ENSG00000229983,ENSG00000226251
chr1	212284673	212286024	1:212284673-212286024	ENSG00000143476,ENSG00000220749,ENSG00000264358,ENSG00000252879,ENSG00000229983,ENSG00000226251,ENSG00000066027,ENSG00000230063,ENSG00000234915,ENSG00000225338
chr1	212286160	212286392	1:212286160-212286392	ENSG00000264358,ENSG00000066027,ENSG00000225338
chr1	212291549	212291832	1:212291549-212291832	ENSG00000143476,ENSG00000264358,ENSG00000252879,ENSG00000229983,ENSG00000066027,ENSG00000230063,ENSG00000234915,ENSG00000225338
chr1	212315955	212316165	1:212315955-212316165	ENSG00000264358,ENSG00000252879,ENSG00000066027,ENSG00000234915,ENSG00000225338
chr1	212351967	212352465	1:212351967-212352465	ENSG00000212187,ENSG00000143476,ENSG00000220749,ENSG00000264358,ENSG00000252879,ENSG00000229983,ENSG00000066027,ENSG00000234915,ENSG00000225338,ENSG00000201544,ENSG00000229832
chr1	212367937	212368319	1:212367937-212368319	ENSG00000212187,ENSG00000143476,ENSG00000220749,ENSG00000264358,ENSG00000252879,ENSG00000229983,ENSG00000066027,ENSG00000234915,ENSG00000225338,ENSG00000201544,ENSG00000229832,ENSG00000065600
chr1	212414216	212414653	1:212414216-212414653	ENSG00000065600
chr1	212414738	212415160	1:212414738-212415160	ENSG00000220749,ENSG00000065600,ENSG00000287445,ENSG00000117691
chr1	212432683	212433258	1:212432683-212433258	ENSG00000252879,ENSG00000065600,ENSG00000287445,ENSG00000117691
chr1	212438904	212439227	1:212438904-212439227	ENSG00000287445,ENSG00000117691
chr1	212455866	212456219	1:212455866-212456219	ENSG00000143476,ENSG00000220749,ENSG00000264358,ENSG00000252879,ENSG00000224535
chr1	212468178	212468469	1:212468178-212468469	ENSG00000224535
chr1	212477150	212477485	1:212477150-212477485	ENSG00000224535,ENSG00000286213,ENSG00000228067,ENSG00000162772,ENSG00000162771,ENSG00000226036
chr1	212488641	212488873	1:212488641-212488873	ENSG00000286213
chr1	212558361	212558702	1:212558361-212558702	ENSG00000286213,ENSG00000228067,ENSG00000260805,ENSG00000288007,ENSG00000162772
chr1	212558789	212559257	1:212558789-212559257	ENSG00000286213,ENSG00000228067,ENSG00000260805,ENSG00000288007,ENSG00000162772,ENSG00000162771
chr1	212567105	212567422	1:212567105-212567422	ENSG00000286213,ENSG00000228067,ENSG00000260805,ENSG00000288007,ENSG00000162772
chr1	212595890	212596097	1:212595890-212596097	ENSG00000286213,ENSG00000162772
chr1	212596407	212596615	1:212596407-212596615	ENSG00000286213,ENSG00000162772,ENSG00000162771
chr1	212608214	212608928	1:212608214-212608928	ENSG00000286213,ENSG00000162772,ENSG00000162771
chr1	212630074	212630368	1:212630074-212630368	ENSG00000286213,ENSG00000162772,ENSG00000235862,ENSG00000162771,ENSG00000226036
chr1	212635732	212636295	1:212635732-212636295	ENSG00000286213,ENSG00000235862,ENSG00000162771,ENSG00000226036
chr1	212665267	212665803	1:212665267-212665803	ENSG00000226036,ENSG00000237980,ENSG00000123685
chr1	212699232	212699931	1:212699232-212699931	ENSG00000226036,ENSG00000237980,ENSG00000123685,ENSG00000236905
chr1	212737796	212737996	1:212737796-212737996	-
chr1	212760181	212760506	1:212760181-212760506	ENSG00000185523,ENSG00000117697,ENSG00000203705,ENSG00000236905
chr1	212774739	212774941	1:212774739-212774941	ENSG00000236905
chr1	212782480	212782684	1:212782480-212782684	ENSG00000117697,ENSG00000203705
chr1	212791464	212792394	1:212791464-212792394	ENSG00000117697,ENSG00000203705,ENSG00000236905
chr1	212793601	212793938	1:212793601-212793938	ENSG00000117697,ENSG00000203705,ENSG00000236905
chr1	212857631	212858428	1:212857631-212858428	ENSG00000162769,ENSG00000236317,ENSG00000235182,ENSG00000198468,ENSG00000185523,ENSG00000236905
chr1	212860688	212861262	1:212860688-212861262	ENSG00000162769,ENSG00000236317,ENSG00000235182,ENSG00000198468,ENSG00000185523,ENSG00000236905
chr1	212926475	212926687	1:212926475-212926687	ENSG00000282718,ENSG00000185523,ENSG00000236905
chr1	212950318	212950807	1:212950318-212950807	ENSG00000143494,ENSG00000282718,ENSG00000236905
chr1	212967828	212968104	1:212967828-212968104	ENSG00000143494,ENSG00000282718,ENSG00000185523,ENSG00000236905
chr1	212982481	212982789	1:212982481-212982789	ENSG00000143494,ENSG00000282718,ENSG00000185523,ENSG00000236905
chr1	212995501	212995858	1:212995501-212995858	ENSG00000174606,ENSG00000282718,ENSG00000185523,ENSG00000236905
chr1	213015095	213016046	1:213015095-213016046	ENSG00000174606,ENSG00000236905
chr1	213032787	213033370	1:213032787-213033370	ENSG00000174606,ENSG00000236905
chr1	213045221	213046170	1:213045221-213046170	ENSG00000136643
chr1	213051074	213051856	1:213051074-213051856	ENSG00000136643
chr1	213052696	213053131	1:213052696-213053131	ENSG00000136643
chr1	213055134	213055367	1:213055134-213055367	ENSG00000136643
chr1	213061314	213061544	1:213061314-213061544	ENSG00000136643
chr1	213070405	213070822	1:213070405-213070822	ENSG00000281664,ENSG00000225233,ENSG00000228646,ENSG00000136643
chr1	213124563	213124960	1:213124563-213124960	ENSG00000283518,ENSG00000272167,ENSG00000281664,ENSG00000228255,ENSG00000225233,ENSG00000228646,ENSG00000136643
chr1	213136256	213136456	1:213136256-213136456	ENSG00000225233
chr1	213244649	213244919	1:213244649-213244919	ENSG00000283518,ENSG00000281664,ENSG00000228255,ENSG00000225233,ENSG00000228646,ENSG00000136643
chr1	213374359	213374627	1:213374359-213374627	ENSG00000283518,ENSG00000272167,ENSG00000281664,ENSG00000228255,ENSG00000225233,ENSG00000228646
chr1	213987824	213988093	1:213987824-213988093	ENSG00000272167,ENSG00000274895,ENSG00000117707,ENSG00000281664,ENSG00000230461
chr1	214003177	214003562	1:214003177-214003562	ENSG00000272167,ENSG00000274895,ENSG00000117707,ENSG00000281664,ENSG00000230461,ENSG00000228255,ENSG00000225233,ENSG00000228646
chr1	214261558	214261833	1:214261558-214261833	ENSG00000185221,ENSG00000228470,ENSG00000143499,ENSG00000283518,ENSG00000272167,ENSG00000281664,ENSG00000228255,ENSG00000225233
chr1	214280823	214281716	1:214280823-214281716	ENSG00000228470,ENSG00000143499,ENSG00000283518
chr1	214328879	214329157	1:214328879-214329157	ENSG00000228470,ENSG00000143499,ENSG00000283518,ENSG00000228255
chr1	214331963	214332164	1:214331963-214332164	ENSG00000228470,ENSG00000143499,ENSG00000283518
chr1	214419613	214420120	1:214419613-214420120	ENSG00000282265,ENSG00000232809,ENSG00000082482,ENSG00000185221,ENSG00000224584,ENSG00000215819,ENSG00000213036,ENSG00000152104,ENSG00000228470,ENSG00000283518,ENSG00000272167,ENSG00000281664,ENSG00000228255,ENSG00000225233,ENSG00000228646
chr1	214436792	214437139	1:214436792-214437139	ENSG00000082482,ENSG00000215819,ENSG00000213036,ENSG00000152104,ENSG00000228470,ENSG00000283518,ENSG00000281664,ENSG00000225233
chr1	214439418	214439794	1:214439418-214439794	ENSG00000282265,ENSG00000232809,ENSG00000082482,ENSG00000185221,ENSG00000224584,ENSG00000215819,ENSG00000213036,ENSG00000152104,ENSG00000228470,ENSG00000283518,ENSG00000272167,ENSG00000281664,ENSG00000228255,ENSG00000225233,ENSG00000228646
chr1	214448646	214448849	1:214448646-214448849	ENSG00000215819,ENSG00000213036,ENSG00000152104,ENSG00000228470
chr1	214551243	214551457	1:214551243-214551457	ENSG00000215819,ENSG00000213036,ENSG00000152104
chr1	214602743	214603587	1:214602743-214603587	ENSG00000082482,ENSG00000224584,ENSG00000250536,ENSG00000117724,ENSG00000215819,ENSG00000228470,ENSG00000283518
chr1	214603910	214604235	1:214603910-214604235	ENSG00000224584,ENSG00000250536,ENSG00000117724
chr1	214628034	214628479	1:214628034-214628479	ENSG00000282265,ENSG00000232809,ENSG00000082482,ENSG00000185221,ENSG00000224584,ENSG00000117724,ENSG00000228470,ENSG00000283518
chr1	214637817	214638017	1:214637817-214638017	ENSG00000282265,ENSG00000082482,ENSG00000185221,ENSG00000224584,ENSG00000117724,ENSG00000283518
chr1	214939138	214939433	1:214939138-214939433	ENSG00000282265,ENSG00000232809,ENSG00000082482,ENSG00000287008,ENSG00000223869,ENSG00000185221
chr1	215529624	215529899	1:215529624-215529899	ENSG00000233620,ENSG00000229242,ENSG00000202498,ENSG00000282265,ENSG00000232809,ENSG00000082482,ENSG00000185221,ENSG00000224584,ENSG00000283518,ENSG00000228255
chr1	215567183	215568186	1:215567183-215568186	ENSG00000202498,ENSG00000136636,ENSG00000282265,ENSG00000232809,ENSG00000082482,ENSG00000185221
chr1	215592613	215592975	1:215592613-215592975	ENSG00000233620,ENSG00000229242,ENSG00000202498,ENSG00000136636,ENSG00000282265,ENSG00000232809,ENSG00000082482,ENSG00000185221,ENSG00000281664
chr1	215599454	215599654	1:215599454-215599654	ENSG00000202498,ENSG00000136636,ENSG00000282265,ENSG00000232809
chr1	215606666	215606928	1:215606666-215606928	ENSG00000202498,ENSG00000136636,ENSG00000282265,ENSG00000232809
chr1	215710483	215710687	1:215710483-215710687	ENSG00000233620,ENSG00000229242,ENSG00000202498,ENSG00000282265,ENSG00000232809,ENSG00000082482,ENSG00000185221
chr1	216221222	216221519	1:216221222-216221519	ENSG00000232100,ENSG00000230714,ENSG00000231814,ENSG00000228247,ENSG00000234070,ENSG00000226013,ENSG00000236292,ENSG00000233620,ENSG00000229242,ENSG00000042781,ENSG00000282265,ENSG00000082482
chr1	216310806	216311088	1:216310806-216311088	ENSG00000286775,ENSG00000232100,ENSG00000230714,ENSG00000231814,ENSG00000228247,ENSG00000234070,ENSG00000226013,ENSG00000236292,ENSG00000233620,ENSG00000229242,ENSG00000042781
chr1	216531296	216531650	1:216531296-216531650	ENSG00000201493,ENSG00000286775,ENSG00000232100,ENSG00000230714,ENSG00000231814,ENSG00000228247,ENSG00000234070,ENSG00000236292,ENSG00000233620,ENSG00000229242,ENSG00000042781
chr1	216566884	216567084	1:216566884-216567084	ENSG00000232100,ENSG00000231814,ENSG00000233620,ENSG00000229242,ENSG00000042781
chr1	216600747	216601525	1:216600747-216601525	ENSG00000201493,ENSG00000286775,ENSG00000232100,ENSG00000230714,ENSG00000231814,ENSG00000228247,ENSG00000234070,ENSG00000226013,ENSG00000236292,ENSG00000233620,ENSG00000229242,ENSG00000042781,ENSG00000282265,ENSG00000232809,ENSG00000082482,ENSG00000185221
chr1	216617515	216617715	1:216617515-216617715	ENSG00000228247,ENSG00000234070,ENSG00000233620,ENSG00000229242,ENSG00000042781
chr1	216626575	216627048	1:216626575-216627048	ENSG00000201493,ENSG00000286775,ENSG00000232100,ENSG00000230714,ENSG00000231814,ENSG00000228247,ENSG00000234070,ENSG00000236292,ENSG00000233620,ENSG00000229242,ENSG00000042781,ENSG00000282265,ENSG00000232809
chr1	216648325	216648588	1:216648325-216648588	ENSG00000286775,ENSG00000232100,ENSG00000230714,ENSG00000231814,ENSG00000228247,ENSG00000234070,ENSG00000233620,ENSG00000229242,ENSG00000042781
chr1	216648978	216649292	1:216648978-216649292	ENSG00000286775,ENSG00000232100,ENSG00000230714,ENSG00000231814,ENSG00000228247,ENSG00000234070,ENSG00000233620,ENSG00000229242,ENSG00000042781
chr1	216713751	216714122	1:216713751-216714122	ENSG00000196482
chr1	216723306	216723682	1:216723306-216723682	ENSG00000196482
chr1	217089673	217090073	1:217089673-217090073	ENSG00000196482
chr1	217472915	217473210	1:217472915-217473210	ENSG00000201493,ENSG00000286775,ENSG00000232100,ENSG00000230714,ENSG00000231814,ENSG00000228247,ENSG00000234070,ENSG00000092978,ENSG00000233620
chr1	217599077	217599622	1:217599077-217599622	ENSG00000201493,ENSG00000286775,ENSG00000232100,ENSG00000230714,ENSG00000231814,ENSG00000228247,ENSG00000234070,ENSG00000162814,ENSG00000092978,ENSG00000233620,ENSG00000229242
chr1	217630716	217631499	1:217630716-217631499	ENSG00000231814,ENSG00000228247,ENSG00000234070,ENSG00000162814,ENSG00000092978
chr1	218164567	218165026	1:218164567-218165026	ENSG00000201493,ENSG00000286775,ENSG00000232100,ENSG00000230714,ENSG00000231814,ENSG00000228247,ENSG00000234070
chr1	218259805	218260107	1:218259805-218260107	ENSG00000252086,ENSG00000215817,ENSG00000287676,ENSG00000277007,ENSG00000223842,ENSG00000225561,ENSG00000226693,ENSG00000212610,ENSG00000281453,ENSG00000201493,ENSG00000286775,ENSG00000232100,ENSG00000230714,ENSG00000231814,ENSG00000228247,ENSG00000234070
chr1	218275893	218276162	1:218275893-218276162	ENSG00000223842,ENSG00000225561,ENSG00000226693,ENSG00000067533,ENSG00000201493,ENSG00000286775,ENSG00000232100,ENSG00000231814,ENSG00000228247,ENSG00000234070
chr1	218284880	218285630	1:218284880-218285630	ENSG00000226693,ENSG00000281453,ENSG00000067533,ENSG00000230714,ENSG00000231814
chr1	218299434	218299661	1:218299434-218299661	ENSG00000226693,ENSG00000281453,ENSG00000229016,ENSG00000067533
chr1	218304360	218305167	1:218304360-218305167	ENSG00000252086,ENSG00000215817,ENSG00000228536,ENSG00000287676,ENSG00000277007,ENSG00000223842,ENSG00000225561,ENSG00000226693,ENSG00000212610,ENSG00000281453,ENSG00000229016,ENSG00000067533,ENSG00000286775,ENSG00000232100,ENSG00000230714,ENSG00000231814,ENSG00000228247
chr1	218317111	218317491	1:218317111-218317491	ENSG00000215817,ENSG00000287676,ENSG00000277007,ENSG00000223842,ENSG00000225561,ENSG00000226693,ENSG00000212610,ENSG00000281453,ENSG00000286775,ENSG00000232100
chr1	218330123	218330374	1:218330123-218330374	ENSG00000277007,ENSG00000223842,ENSG00000225561,ENSG00000226693,ENSG00000212610,ENSG00000281453,ENSG00000223375
chr1	218339307	218339566	1:218339307-218339566	ENSG00000287676,ENSG00000277007,ENSG00000223842,ENSG00000225561,ENSG00000226693,ENSG00000212610,ENSG00000228208,ENSG00000281453,ENSG00000092969,ENSG00000232480,ENSG00000223375
chr1	218345174	218346211	1:218345174-218346211	ENSG00000225561,ENSG00000226693,ENSG00000212610,ENSG00000281453,ENSG00000092969,ENSG00000232480,ENSG00000223375
chr1	218351620	218351903	1:218351620-218351903	ENSG00000226693,ENSG00000212610,ENSG00000281453,ENSG00000092969,ENSG00000232480
chr1	218521571	218521838	1:218521571-218521838	ENSG00000225561,ENSG00000226693,ENSG00000212610,ENSG00000228208,ENSG00000281453
chr1	219120635	219120904	1:219120635-219120904	ENSG00000287676,ENSG00000277007,ENSG00000223842,ENSG00000228063,ENSG00000225561,ENSG00000226693
chr1	219121195	219121395	1:219121195-219121395	ENSG00000287676,ENSG00000277007,ENSG00000223842,ENSG00000225561,ENSG00000226693
chr1	219173654	219174306	1:219173654-219174306	ENSG00000287676,ENSG00000277007,ENSG00000223842,ENSG00000143353,ENSG00000228063
chr1	219204656	219204941	1:219204656-219204941	ENSG00000287676,ENSG00000277007,ENSG00000223842,ENSG00000225920,ENSG00000143353,ENSG00000228063
chr1	219385925	219386125	1:219385925-219386125	ENSG00000215817,ENSG00000228536,ENSG00000287676,ENSG00000277007,ENSG00000223842,ENSG00000225561,ENSG00000226693
chr1	219416490	219416954	1:219416490-219416954	ENSG00000252086,ENSG00000215817,ENSG00000228536,ENSG00000287676,ENSG00000277007,ENSG00000223842,ENSG00000225561,ENSG00000226693
chr1	219569884	219570102	1:219569884-219570102	ENSG00000215817,ENSG00000238232,ENSG00000228536,ENSG00000287676,ENSG00000277007,ENSG00000223842,ENSG00000225561,ENSG00000226693
chr1	219661091	219661389	1:219661091-219661389	ENSG00000252086,ENSG00000215817,ENSG00000238232,ENSG00000228536,ENSG00000287676,ENSG00000277007,ENSG00000223842,ENSG00000225561,ENSG00000226693,ENSG00000212610,ENSG00000281453
chr1	219688411	219688751	1:219688411-219688751	ENSG00000252086,ENSG00000215817,ENSG00000238232,ENSG00000228536,ENSG00000287676,ENSG00000277007,ENSG00000225561,ENSG00000226693,ENSG00000286775,ENSG00000232100
chr1	219812679	219812945	1:219812679-219812945	ENSG00000252086,ENSG00000215817,ENSG00000228536,ENSG00000287676,ENSG00000277007,ENSG00000223842,ENSG00000225561,ENSG00000226693
chr1	219837782	219838062	1:219837782-219838062	ENSG00000226226,ENSG00000252086,ENSG00000215817,ENSG00000277007,ENSG00000225561,ENSG00000226693
chr1	219876759	219876991	1:219876759-219876991	ENSG00000260505,ENSG00000252086,ENSG00000215817
chr1	219906803	219907980	1:219906803-219907980	ENSG00000235163,ENSG00000260505,ENSG00000252086,ENSG00000196660
chr1	219927965	219928883	1:219927965-219928883	ENSG00000196660
chr1	219959912	219960112	1:219959912-219960112	ENSG00000136628,ENSG00000221673,ENSG00000196660
chr1	219973185	219973490	1:219973185-219973490	ENSG00000232134,ENSG00000136628,ENSG00000221673
chr1	219991118	219991364	1:219991118-219991364	-
chr1	220046142	220046840	1:220046142-220046840	ENSG00000232134,ENSG00000067704,ENSG00000162813,ENSG00000136628
chr1	220089705	220090301	1:220089705-220090301	ENSG00000232134,ENSG00000067704,ENSG00000162813
chr1	220093863	220094675	1:220093863-220094675	ENSG00000232134,ENSG00000067704,ENSG00000162813
chr1	220112615	220112946	1:220112615-220112946	ENSG00000232134,ENSG00000207624,ENSG00000207590,ENSG00000067704
chr1	220113185	220113478	1:220113185-220113478	ENSG00000232134,ENSG00000207624,ENSG00000207590,ENSG00000067704
chr1	220176492	220177028	1:220176492-220177028	ENSG00000233012,ENSG00000243872,ENSG00000231529,ENSG00000226226,ENSG00000234863,ENSG00000235163,ENSG00000260505,ENSG00000226927,ENSG00000232883,ENSG00000230318,ENSG00000218283,ENSG00000270585,ENSG00000222370,ENSG00000281696,ENSG00000118873,ENSG00000232134,ENSG00000067704
chr1	220189781	220190029	1:220189781-220190029	ENSG00000233012,ENSG00000226226,ENSG00000234863,ENSG00000235163,ENSG00000260505,ENSG00000218283,ENSG00000270585,ENSG00000222370,ENSG00000281696,ENSG00000232134
chr1	220217485	220217722	1:220217485-220217722	ENSG00000233012,ENSG00000231529,ENSG00000226226,ENSG00000260505,ENSG00000226927,ENSG00000218283,ENSG00000270708,ENSG00000270585,ENSG00000222370,ENSG00000281696,ENSG00000118873
chr1	220218745	220218945	1:220218745-220218945	ENSG00000233012,ENSG00000231529,ENSG00000226927,ENSG00000218283,ENSG00000270708,ENSG00000270585,ENSG00000222370,ENSG00000281696,ENSG00000118873
chr1	220272084	220272823	1:220272084-220272823	ENSG00000233012,ENSG00000243872,ENSG00000231529,ENSG00000226226,ENSG00000234863,ENSG00000235163,ENSG00000260505,ENSG00000226927,ENSG00000232883,ENSG00000230318,ENSG00000213033,ENSG00000218283,ENSG00000118873
chr1	220281172	220281503	1:220281172-220281503	ENSG00000233012,ENSG00000243872,ENSG00000231529,ENSG00000226226,ENSG00000234863,ENSG00000235163,ENSG00000260505,ENSG00000226927,ENSG00000232883,ENSG00000230318,ENSG00000213033,ENSG00000218283,ENSG00000118873
chr1	220296295	220296495	1:220296295-220296495	ENSG00000233012,ENSG00000243872,ENSG00000231529,ENSG00000226226,ENSG00000234863,ENSG00000235163,ENSG00000260505,ENSG00000226927,ENSG00000232883,ENSG00000230318,ENSG00000218283
chr1	220528066	220528704	1:220528066-220528704	ENSG00000243872,ENSG00000116141,ENSG00000231529,ENSG00000226226,ENSG00000234863,ENSG00000235163,ENSG00000260505
chr1	220680181	220680394	1:220680181-220680394	ENSG00000162817,ENSG00000233012,ENSG00000243872,ENSG00000231529,ENSG00000226226,ENSG00000234863,ENSG00000260505,ENSG00000226927
chr1	220690068	220690622	1:220690068-220690622	ENSG00000117791,ENSG00000162817,ENSG00000233012,ENSG00000243872,ENSG00000231529,ENSG00000226226,ENSG00000234863,ENSG00000235163,ENSG00000260505,ENSG00000226927,ENSG00000232883,ENSG00000230318
chr1	220697237	220697475	1:220697237-220697475	ENSG00000162817,ENSG00000233012,ENSG00000243872,ENSG00000234863,ENSG00000235163,ENSG00000260505
chr1	220733085	220733483	1:220733085-220733483	ENSG00000117791,ENSG00000162817,ENSG00000233012,ENSG00000243872,ENSG00000231529,ENSG00000226226,ENSG00000234863,ENSG00000235163,ENSG00000260505,ENSG00000226927,ENSG00000232883,ENSG00000230318
chr1	220748143	220748404	1:220748143-220748404	ENSG00000117791
chr1	220748511	220748739	1:220748511-220748739	ENSG00000117791
chr1	220776743	220777096	1:220776743-220777096	ENSG00000286231,ENSG00000186205,ENSG00000117791,ENSG00000233012,ENSG00000243872,ENSG00000231529,ENSG00000226226,ENSG00000234863,ENSG00000235163,ENSG00000260505,ENSG00000226927
chr1	220786633	220787086	1:220786633-220787086	ENSG00000286231,ENSG00000186205,ENSG00000233012
chr1	220810161	220810550	1:220810161-220810550	ENSG00000234754,ENSG00000226211,ENSG00000238078,ENSG00000272823,ENSG00000276642,ENSG00000221571,ENSG00000186205,ENSG00000233012,ENSG00000243872,ENSG00000231529,ENSG00000234863,ENSG00000235163
chr1	220874292	220874521	1:220874292-220874521	ENSG00000234754,ENSG00000136630,ENSG00000238078,ENSG00000272823,ENSG00000276642,ENSG00000221571
chr1	220878951	220879481	1:220878951-220879481	ENSG00000234754,ENSG00000226211,ENSG00000136630,ENSG00000257551,ENSG00000238078,ENSG00000272823,ENSG00000276642,ENSG00000221571
chr1	220879979	220880295	1:220879979-220880295	ENSG00000136630,ENSG00000257551
chr1	220881373	220881582	1:220881373-220881582	ENSG00000136630,ENSG00000257551
chr1	220887429	220887722	1:220887429-220887722	ENSG00000226211,ENSG00000136630,ENSG00000257551
chr1	220908818	220909049	1:220908818-220909049	ENSG00000234754,ENSG00000226211
chr1	220966753	220967318	1:220966753-220967318	ENSG00000286421,ENSG00000232436,ENSG00000234754,ENSG00000226211,ENSG00000238078,ENSG00000272823,ENSG00000276642,ENSG00000221571,ENSG00000233012,ENSG00000231529,ENSG00000226226,ENSG00000235163,ENSG00000260505,ENSG00000226927
chr1	220971294	220971497	1:220971294-220971497	ENSG00000226211
chr1	220984295	220984559	1:220984295-220984559	ENSG00000234754,ENSG00000226211
chr1	220990485	220990778	1:220990485-220990778	ENSG00000234754,ENSG00000226211,ENSG00000238078,ENSG00000272823,ENSG00000276642,ENSG00000221571,ENSG00000260505
chr1	221002701	221002973	1:221002701-221002973	ENSG00000234754,ENSG00000226211
chr1	221203504	221203776	1:221203504-221203776	ENSG00000267305,ENSG00000234754,ENSG00000226211,ENSG00000238078,ENSG00000272823,ENSG00000276642,ENSG00000221571
chr1	221435472	221435832	1:221435472-221435832	ENSG00000232436,ENSG00000234754
chr1	221633874	221634186	1:221633874-221634186	ENSG00000222399,ENSG00000236230,ENSG00000228437,ENSG00000238042,ENSG00000200033,ENSG00000227925,ENSG00000286421,ENSG00000227585,ENSG00000286398,ENSG00000232436
chr1	221708043	221708398	1:221708043-221708398	ENSG00000228437,ENSG00000238042,ENSG00000200033,ENSG00000227925,ENSG00000143507,ENSG00000286421,ENSG00000227585,ENSG00000286398,ENSG00000232436
chr1	221716855	221717249	1:221716855-221717249	ENSG00000228437,ENSG00000238042,ENSG00000200033,ENSG00000227925,ENSG00000143507,ENSG00000286421,ENSG00000227585,ENSG00000286398,ENSG00000232436
chr1	221741766	221742533	1:221741766-221742533	ENSG00000228437,ENSG00000238042,ENSG00000200033,ENSG00000227925,ENSG00000143507,ENSG00000286421,ENSG00000227585,ENSG00000286398,ENSG00000232436
chr1	221742774	221743391	1:221742774-221743391	ENSG00000228437,ENSG00000238042,ENSG00000200033,ENSG00000227925,ENSG00000143507,ENSG00000286421,ENSG00000227585,ENSG00000286398,ENSG00000232436
chr1	221812995	221813391	1:221812995-221813391	ENSG00000267305,ENSG00000236230,ENSG00000228437,ENSG00000238042,ENSG00000200033,ENSG00000227925,ENSG00000286421,ENSG00000227585,ENSG00000286398,ENSG00000232436,ENSG00000234754
chr1	222009170	222009434	1:222009170-222009434	ENSG00000228437,ENSG00000238042,ENSG00000227925,ENSG00000286421,ENSG00000227585,ENSG00000286398,ENSG00000232436
chr1	222051036	222051257	1:222051036-222051257	ENSG00000232679,ENSG00000228437,ENSG00000238042
chr1	222096222	222096488	1:222096222-222096488	ENSG00000236230,ENSG00000228437,ENSG00000238042
chr1	222097072	222097318	1:222097072-222097318	ENSG00000236230,ENSG00000228437,ENSG00000238042
chr1	222097682	222097957	1:222097682-222097957	ENSG00000236230,ENSG00000228437,ENSG00000238042
chr1	222098459	222098752	1:222098459-222098752	ENSG00000236230,ENSG00000228437,ENSG00000238042,ENSG00000232436
chr1	222123234	222123483	1:222123234-222123483	ENSG00000236230,ENSG00000228437,ENSG00000238042,ENSG00000227585,ENSG00000232436
chr1	222125152	222125360	1:222125152-222125360	ENSG00000236230,ENSG00000232436
chr1	222130231	222130493	1:222130231-222130493	ENSG00000222399,ENSG00000236230,ENSG00000228437,ENSG00000238042,ENSG00000232436
chr1	222171095	222171301	1:222171095-222171301	ENSG00000236230,ENSG00000238042,ENSG00000286421,ENSG00000227585,ENSG00000286398,ENSG00000232436
chr1	222240526	222241106	1:222240526-222241106	ENSG00000226601,ENSG00000143512,ENSG00000227613,ENSG00000236230,ENSG00000228437,ENSG00000238042,ENSG00000286421,ENSG00000227585,ENSG00000286398,ENSG00000232436,ENSG00000234754,ENSG00000226226
chr1	222455144	222455690	1:222455144-222455690	ENSG00000143512,ENSG00000267305,ENSG00000222399,ENSG00000276997,ENSG00000234419,ENSG00000226643,ENSG00000236230,ENSG00000227585,ENSG00000286398,ENSG00000232436
chr1	222462725	222462931	1:222462725-222462931	ENSG00000143512,ENSG00000267305,ENSG00000222399,ENSG00000276997,ENSG00000234419,ENSG00000226643
chr1	222464840	222465112	1:222464840-222465112	ENSG00000143512,ENSG00000267305,ENSG00000222399,ENSG00000276997,ENSG00000234419,ENSG00000226643
chr1	222465308	222465800	1:222465308-222465800	ENSG00000229399,ENSG00000143498,ENSG00000143512,ENSG00000267305,ENSG00000222399,ENSG00000276997,ENSG00000234419,ENSG00000236230
chr1	222589719	222590315	1:222589719-222590315	ENSG00000225265,ENSG00000143498,ENSG00000143512,ENSG00000267305,ENSG00000222399,ENSG00000276997
chr1	222617547	222618234	1:222617547-222618234	ENSG00000229399,ENSG00000154305,ENSG00000225265,ENSG00000143498,ENSG00000143512,ENSG00000267305,ENSG00000222399,ENSG00000276997
chr1	222634426	222634798	1:222634426-222634798	ENSG00000229399,ENSG00000154305,ENSG00000143498,ENSG00000143512,ENSG00000267305,ENSG00000222399,ENSG00000276997,ENSG00000234419
chr1	222643710	222644901	1:222643710-222644901	ENSG00000162819,ENSG00000186063,ENSG00000229399,ENSG00000154305,ENSG00000143512,ENSG00000222399,ENSG00000276997,ENSG00000234419
chr1	222654841	222655247	1:222654841-222655247	ENSG00000186063,ENSG00000272750,ENSG00000229399,ENSG00000154305,ENSG00000143512,ENSG00000267305
chr1	222655821	222656024	1:222655821-222656024	ENSG00000272750,ENSG00000154305
chr1	222687068	222687268	1:222687068-222687268	ENSG00000186063
chr1	222709839	222710041	1:222709839-222710041	ENSG00000162819,ENSG00000186063
chr1	222711399	222711628	1:222711399-222711628	ENSG00000162819,ENSG00000186063
chr1	222711932	222712928	1:222711932-222712928	ENSG00000162819,ENSG00000186063
chr1	222713193	222713522	1:222713193-222713522	ENSG00000162819,ENSG00000186063
chr1	222738798	222739044	1:222738798-222739044	ENSG00000287684,ENSG00000197520
chr1	222760200	222760549	1:222760200-222760549	ENSG00000234523,ENSG00000287684,ENSG00000197520
chr1	222814832	222815493	1:222814832-222815493	ENSG00000234523,ENSG00000154309
chr1	223081125	223081752	1:223081125-223081752	ENSG00000287338,ENSG00000234523,ENSG00000154309,ENSG00000287684,ENSG00000197520
chr1	223090101	223090322	1:223090101-223090322	ENSG00000287338,ENSG00000234523
chr1	223123723	223124043	1:223123723-223124043	ENSG00000226601,ENSG00000287338,ENSG00000234523,ENSG00000222399
chr1	223129340	223129640	1:223129340-223129640	ENSG00000226601,ENSG00000187554,ENSG00000287338,ENSG00000234523
chr1	223133710	223134008	1:223133710-223134008	ENSG00000226601,ENSG00000236846,ENSG00000187554,ENSG00000287338
chr1	223142867	223143514	1:223142867-223143514	ENSG00000226601,ENSG00000236846,ENSG00000187554
chr1	223364082	223364533	1:223364082-223364533	ENSG00000178395,ENSG00000251789,ENSG00000143502
chr1	223402544	223402775	1:223402544-223402775	ENSG00000178395,ENSG00000251789,ENSG00000226601
chr1	223531784	223532041	1:223531784-223532041	ENSG00000227002,ENSG00000203697,ENSG00000226601,ENSG00000222399
chr1	223628224	223628503	1:223628224-223628503	ENSG00000227002,ENSG00000203697,ENSG00000226601
chr1	223670533	223670793	1:223670533-223670793	ENSG00000227002,ENSG00000203697
chr1	223678854	223679175	1:223678854-223679175	ENSG00000212398,ENSG00000227002,ENSG00000203697,ENSG00000251789,ENSG00000226601
chr1	223696477	223696748	1:223696477-223696748	ENSG00000162909,ENSG00000212398
chr1	223698235	223698558	1:223698235-223698558	ENSG00000212157,ENSG00000162909,ENSG00000212398
chr1	223712241	223713031	1:223712241-223713031	ENSG00000162909
chr1	223726571	223726779	1:223726571-223726779	-
chr1	223748839	223749472	1:223748839-223749472	ENSG00000162909
chr1	223759398	223759619	1:223759398-223759619	ENSG00000162909
chr1	223765417	223765738	1:223765417-223765738	ENSG00000162909
chr1	223772042	223772441	1:223772042-223772441	ENSG00000162909
chr1	223788884	223789394	1:223788884-223789394	ENSG00000143514,ENSG00000162909
chr1	223790124	223790330	1:223790124-223790330	ENSG00000143514
chr1	223811665	223811983	1:223811665-223811983	ENSG00000143514
chr1	223832692	223832892	1:223832692-223832892	ENSG00000143514
chr1	223845743	223846532	1:223845743-223846532	ENSG00000227621,ENSG00000143514
chr1	223859029	223859473	1:223859029-223859473	ENSG00000188460,ENSG00000227621,ENSG00000143514
chr1	223870480	223871139	1:223870480-223871139	ENSG00000212157,ENSG00000233771,ENSG00000188460,ENSG00000227621,ENSG00000143514
chr1	223873142	223873430	1:223873142-223873430	ENSG00000188460
chr1	223908057	223908258	1:223908057-223908258	ENSG00000212157,ENSG00000233771
chr1	223920906	223921106	1:223920906-223921106	ENSG00000212157
chr1	223931454	223931876	1:223931454-223931876	ENSG00000225334,ENSG00000229400,ENSG00000234247,ENSG00000143771,ENSG00000233771,ENSG00000212398,ENSG00000227002,ENSG00000251789,ENSG00000234523,ENSG00000286421,ENSG00000286398
chr1	223936655	223936942	1:223936655-223936942	ENSG00000229742,ENSG00000272645
chr1	223992420	223992962	1:223992420-223992962	ENSG00000229742,ENSG00000229930,ENSG00000278467,ENSG00000185495,ENSG00000212157,ENSG00000272645
chr1	224004603	224004893	1:224004603-224004893	ENSG00000278467,ENSG00000185495,ENSG00000272645,ENSG00000233771
chr1	224037451	224037713	1:224037451-224037713	ENSG00000225334,ENSG00000229930,ENSG00000278467,ENSG00000272645
chr1	224050791	224051146	1:224050791-224051146	ENSG00000229930,ENSG00000212157,ENSG00000272645
chr1	224061375	224061903	1:224061375-224061903	ENSG00000206887,ENSG00000229930,ENSG00000212157
chr1	224069144	224069572	1:224069144-224069572	ENSG00000206887,ENSG00000221406,ENSG00000229930,ENSG00000233771
chr1	224081613	224081854	1:224081613-224081854	-
chr1	224106722	224107034	1:224106722-224107034	ENSG00000143756,ENSG00000252484,ENSG00000212157
chr1	224113864	224114320	1:224113864-224114320	ENSG00000206887,ENSG00000229742,ENSG00000221406,ENSG00000143748,ENSG00000143756,ENSG00000252484
chr1	224114460	224114772	1:224114460-224114772	ENSG00000143756,ENSG00000252484
chr1	224116191	224116473	1:224116191-224116473	ENSG00000229742,ENSG00000143748,ENSG00000143756
chr1	224132935	224133231	1:224132935-224133231	ENSG00000206887,ENSG00000229742,ENSG00000221406
chr1	224152905	224153166	1:224152905-224153166	ENSG00000206887,ENSG00000229742,ENSG00000221406
chr1	224160218	224160721	1:224160218-224160721	ENSG00000206887,ENSG00000229742,ENSG00000221406,ENSG00000143748,ENSG00000237101,ENSG00000232628,ENSG00000201898,ENSG00000143753,ENSG00000236773
chr1	224170763	224170986	1:224170763-224170986	ENSG00000206887,ENSG00000229742,ENSG00000221406,ENSG00000201898,ENSG00000143753,ENSG00000236773
chr1	224182848	224184021	1:224182848-224184021	ENSG00000206887,ENSG00000229742,ENSG00000221406,ENSG00000201898,ENSG00000143753,ENSG00000236773
chr1	224204789	224205149	1:224204789-224205149	ENSG00000206887,ENSG00000229742,ENSG00000221406,ENSG00000237101,ENSG00000232628,ENSG00000201898,ENSG00000143753,ENSG00000236773
chr1	224213598	224213798	1:224213598-224213798	ENSG00000221406,ENSG00000237101,ENSG00000232628
chr1	224329598	224330639	1:224329598-224330639	ENSG00000206887,ENSG00000229742,ENSG00000143748
chr1	224333405	224333662	1:224333405-224333662	ENSG00000206887,ENSG00000143748
chr1	224338479	224338711	1:224338479-224338711	ENSG00000143748
chr1	224340813	224341390	1:224340813-224341390	ENSG00000206887,ENSG00000229742,ENSG00000143748
chr1	224356611	224357643	1:224356611-224357643	ENSG00000143771,ENSG00000206887,ENSG00000229742,ENSG00000221406,ENSG00000143748
chr1	224392575	224393052	1:224392575-224393052	ENSG00000266618,ENSG00000162923,ENSG00000143771,ENSG00000206887,ENSG00000229742,ENSG00000221406
chr1	224434679	224435179	1:224434679-224435179	ENSG00000143786,ENSG00000162923
chr1	224435280	224435803	1:224435280-224435803	ENSG00000143786,ENSG00000162923
chr1	224458938	224459283	1:224458938-224459283	ENSG00000162923
chr1	224459973	224460282	1:224459973-224460282	-
chr1	224472855	224473163	1:224472855-224473163	ENSG00000225334,ENSG00000229400,ENSG00000286174,ENSG00000234247,ENSG00000229991
chr1	224494408	224494680	1:224494408-224494680	ENSG00000229991
chr1	224503327	224503973	1:224503327-224503973	ENSG00000286719,ENSG00000225334,ENSG00000229400,ENSG00000286174,ENSG00000234247,ENSG00000229991,ENSG00000143786
chr1	224513736	224514042	1:224513736-224514042	ENSG00000286719,ENSG00000225334,ENSG00000229400,ENSG00000286174,ENSG00000234247,ENSG00000229991,ENSG00000143786
chr1	224516613	224516826	1:224516613-224516826	ENSG00000286174,ENSG00000229991,ENSG00000143786
chr1	224542780	224543204	1:224542780-224543204	ENSG00000225334,ENSG00000229400,ENSG00000286174,ENSG00000229991,ENSG00000143786
chr1	224624081	224624348	1:224624081-224624348	ENSG00000225334,ENSG00000229400,ENSG00000286174,ENSG00000234247,ENSG00000233384,ENSG00000229991,ENSG00000143786
chr1	224644591	224644867	1:224644591-224644867	ENSG00000286719,ENSG00000225334,ENSG00000229400,ENSG00000286174,ENSG00000234247,ENSG00000233384,ENSG00000229991
chr1	224851535	224851795	1:224851535-224851795	ENSG00000286719,ENSG00000225334,ENSG00000229400,ENSG00000286174,ENSG00000234247,ENSG00000229991
chr1	224859713	224859963	1:224859713-224859963	ENSG00000286719,ENSG00000225334,ENSG00000229400,ENSG00000286174,ENSG00000234247,ENSG00000229991
chr1	224860193	224860578	1:224860193-224860578	ENSG00000286719,ENSG00000225334,ENSG00000229400,ENSG00000286174,ENSG00000234247,ENSG00000229991
chr1	224922517	224922816	1:224922517-224922816	ENSG00000185842,ENSG00000286719
chr1	224929472	224930148	1:224929472-224930148	ENSG00000185842,ENSG00000286719,ENSG00000225334,ENSG00000229400
chr1	225319014	225319304	1:225319014-225319304	-
chr1	225343679	225343961	1:225343679-225343961	-
chr1	225393403	225393818	1:225393403-225393818	ENSG00000185842
chr1	225426967	225427210	1:225426967-225427210	ENSG00000143815
chr1	225427929	225428687	1:225427929-225428687	ENSG00000143815
chr1	225438112	225438312	1:225438112-225438312	ENSG00000143815
chr1	225444852	225445328	1:225444852-225445328	ENSG00000282418,ENSG00000234476,ENSG00000143815
chr1	225467145	225467930	1:225467145-225467930	ENSG00000282418,ENSG00000234476
chr1	225474951	225475324	1:225474951-225475324	ENSG00000243709,ENSG00000234112,ENSG00000223306,ENSG00000226349,ENSG00000282418,ENSG00000234476
chr1	225480939	225481211	1:225480939-225481211	ENSG00000234112,ENSG00000223306,ENSG00000226349,ENSG00000154380
chr1	225652954	225653328	1:225652954-225653328	ENSG00000223306,ENSG00000226349,ENSG00000154380
chr1	225694157	225694430	1:225694157-225694430	ENSG00000223306,ENSG00000226349,ENSG00000227496
chr1	225708534	225708911	1:225708534-225708911	ENSG00000223306,ENSG00000226349,ENSG00000227496
chr1	225772351	225772617	1:225772351-225772617	ENSG00000143742,ENSG00000223306,ENSG00000226349
chr1	225777446	225778006	1:225777446-225778006	ENSG00000242861,ENSG00000234112,ENSG00000143742,ENSG00000223306,ENSG00000226349
chr1	225778111	225778361	1:225778111-225778361	ENSG00000143742
chr1	225809876	225810467	1:225809876-225810467	ENSG00000143819,ENSG00000234112,ENSG00000223306
chr1	225813668	225813936	1:225813668-225813936	ENSG00000143819,ENSG00000234112
chr1	225817719	225817925	1:225817719-225817925	ENSG00000143819,ENSG00000234112
chr1	225824890	225825473	1:225824890-225825473	ENSG00000196187,ENSG00000242861,ENSG00000143819,ENSG00000234112,ENSG00000223306,ENSG00000226349
chr1	225845834	225846100	1:225845834-225846100	ENSG00000196187,ENSG00000242861
chr1	225848428	225848856	1:225848428-225848856	ENSG00000196187,ENSG00000242861
chr1	225879986	225880302	1:225879986-225880302	ENSG00000243709,ENSG00000196187
chr1	225882215	225882864	1:225882215-225882864	ENSG00000243709,ENSG00000196187
chr1	225883029	225883401	1:225883029-225883401	ENSG00000243709,ENSG00000196187
chr1	225911219	225911656	1:225911219-225911656	ENSG00000143768,ENSG00000284519,ENSG00000143811,ENSG00000255835,ENSG00000243709
chr1	225924062	225924653	1:225924062-225924653	ENSG00000143768,ENSG00000284519,ENSG00000143811,ENSG00000255835,ENSG00000243709
chr1	225927410	225927645	1:225927410-225927645	ENSG00000143768,ENSG00000284519,ENSG00000143811,ENSG00000255835
chr1	225928351	225928803	1:225928351-225928803	ENSG00000143768,ENSG00000248322,ENSG00000284519,ENSG00000143811,ENSG00000255835
chr1	225931361	225931712	1:225931361-225931712	ENSG00000143768,ENSG00000248322,ENSG00000284519,ENSG00000143811,ENSG00000255835
chr1	225931826	225932032	1:225931826-225932032	ENSG00000143768,ENSG00000248322
chr1	225951089	225951372	1:225951089-225951372	ENSG00000213032,ENSG00000143768,ENSG00000248322
chr1	225962424	225962763	1:225962424-225962763	ENSG00000213032,ENSG00000143768,ENSG00000248322
chr1	225973038	225973505	1:225973038-225973505	ENSG00000213032,ENSG00000143768
chr1	225975928	225976335	1:225975928-225976335	ENSG00000143768
chr1	225987568	225987842	1:225987568-225987842	ENSG00000143751
chr1	225996567	225996838	1:225996567-225996838	ENSG00000163041,ENSG00000272562,ENSG00000143751
chr1	225999219	226000167	1:225999219-226000167	ENSG00000163041,ENSG00000272562,ENSG00000143751
chr1	226002810	226003177	1:226002810-226003177	ENSG00000163041,ENSG00000272562,ENSG00000143751
chr1	226009622	226009849	1:226009622-226009849	-
chr1	226034330	226034805	1:226034330-226034805	ENSG00000163041,ENSG00000272562
chr1	226061761	226062923	1:226061761-226062923	ENSG00000163041,ENSG00000272562
chr1	226063040	226063240	1:226063040-226063240	ENSG00000163041,ENSG00000272562
chr1	226083189	226084083	1:226083189-226084083	ENSG00000225518,ENSG00000163041,ENSG00000272562
chr1	226098908	226099183	1:226098908-226099183	ENSG00000225518
chr1	226100386	226100619	1:226100386-226100619	ENSG00000225518
chr1	226109818	226110772	1:226109818-226110772	ENSG00000225518,ENSG00000163041,ENSG00000272562
chr1	226111037	226111574	1:226111037-226111574	ENSG00000225518,ENSG00000163041,ENSG00000272562
chr1	226121485	226122728	1:226121485-226122728	ENSG00000270598,ENSG00000163041,ENSG00000272562
chr1	226125207	226125489	1:226125207-226125489	ENSG00000234478,ENSG00000270598
chr1	226131636	226132032	1:226131636-226132032	ENSG00000234478,ENSG00000270598
chr1	226149887	226150126	1:226149887-226150126	ENSG00000234478,ENSG00000182827
chr1	226182074	226182299	1:226182074-226182299	ENSG00000223570,ENSG00000182827
chr1	226186121	226187120	1:226186121-226187120	ENSG00000223570,ENSG00000234478,ENSG00000182827,ENSG00000270598
chr1	226197018	226197325	1:226197018-226197325	ENSG00000223570,ENSG00000234478,ENSG00000182827,ENSG00000270598
chr1	226216082	226216390	1:226216082-226216390	ENSG00000185155
chr1	226223540	226224303	1:226223540-226224303	ENSG00000185155
chr1	226308389	226309796	1:226308389-226309796	ENSG00000236994,ENSG00000183814
chr1	226320950	226321237	1:226320950-226321237	ENSG00000275406,ENSG00000236994,ENSG00000183814
chr1	226333465	226333746	1:226333465-226333746	ENSG00000275406,ENSG00000236994,ENSG00000183814
chr1	226350067	226350429	1:226350067-226350429	-
chr1	226360311	226360797	1:226360311-226360797	ENSG00000143799
chr1	226401349	226401618	1:226401349-226401618	ENSG00000270287,ENSG00000143799
chr1	226405357	226405699	1:226405357-226405699	ENSG00000270287,ENSG00000143799
chr1	226407430	226408397	1:226407430-226408397	ENSG00000270287,ENSG00000143799
chr1	226425095	226425295	1:226425095-226425295	ENSG00000177770,ENSG00000223282,ENSG00000229965,ENSG00000270287
chr1	226438099	226438299	1:226438099-226438299	ENSG00000177770,ENSG00000223282,ENSG00000229965
chr1	226457476	226457677	1:226457476-226457677	ENSG00000177770,ENSG00000223282
chr1	226464608	226464865	1:226464608-226464865	ENSG00000177770,ENSG00000223282
chr1	226547749	226548029	1:226547749-226548029	ENSG00000203685,ENSG00000287627,ENSG00000177770
chr1	226550023	226550223	1:226550023-226550223	ENSG00000203685,ENSG00000287627
chr1	226550304	226550649	1:226550304-226550649	ENSG00000203685,ENSG00000287627,ENSG00000177770
chr1	226569939	226570225	1:226569939-226570225	ENSG00000287627,ENSG00000177770
chr1	226579169	226579468	1:226579169-226579468	ENSG00000177770
chr1	226608756	226608987	1:226608756-226608987	ENSG00000203685,ENSG00000177770
chr1	226626485	226626796	1:226626485-226626796	ENSG00000287259,ENSG00000228548,ENSG00000177770
chr1	226634128	226634440	1:226634128-226634440	ENSG00000287259,ENSG00000228548
chr1	226650309	226650902	1:226650309-226650902	ENSG00000228548,ENSG00000228382
chr1	226679950	226680374	1:226679950-226680374	ENSG00000228548,ENSG00000228382
chr1	226703271	226703766	1:226703271-226703766	ENSG00000228548,ENSG00000228382,ENSG00000143772
chr1	226708439	226708732	1:226708439-226708732	ENSG00000228548
chr1	226711271	226711527	1:226711271-226711527	ENSG00000228548
chr1	226712725	226713156	1:226712725-226713156	ENSG00000228548,ENSG00000143772
chr1	226737279	226737565	1:226737279-226737565	ENSG00000228548,ENSG00000143772
chr1	226737809	226738853	1:226737809-226738853	ENSG00000143772
chr1	226739180	226739524	1:226739180-226739524	ENSG00000228548,ENSG00000143772
chr1	226753453	226753917	1:226753453-226753917	ENSG00000238183
chr1	226754776	226755139	1:226754776-226755139	ENSG00000238183
chr1	226798343	226798641	1:226798343-226798641	ENSG00000238183,ENSG00000177770
chr1	226804822	226805267	1:226804822-226805267	ENSG00000238183,ENSG00000228548,ENSG00000177770
chr1	226827559	226827772	1:226827559-226827772	ENSG00000287259
chr1	226828030	226828423	1:226828030-226828423	ENSG00000287259,ENSG00000238183,ENSG00000228548,ENSG00000143772
chr1	226870324	226871314	1:226870324-226871314	ENSG00000288674,ENSG00000143801
chr1	226882770	226882999	1:226882770-226882999	ENSG00000288674,ENSG00000143801
chr1	226912657	226912984	1:226912657-226912984	ENSG00000228525
chr1	226915636	226915913	1:226915636-226915913	ENSG00000228525
chr1	226939313	226939570	1:226939313-226939570	ENSG00000228525,ENSG00000163050
chr1	226939815	226940439	1:226939815-226940439	ENSG00000201355,ENSG00000202526,ENSG00000228525,ENSG00000163050
chr1	226990209	226990493	1:226990209-226990493	ENSG00000233706,ENSG00000228525,ENSG00000163050
chr1	227070815	227071400	1:227070815-227071400	ENSG00000287532,ENSG00000143776,ENSG00000228525
chr1	227111818	227112154	1:227111818-227112154	ENSG00000287532,ENSG00000143776
chr1	227163853	227164085	1:227163853-227164085	ENSG00000287532
chr1	227170262	227170858	1:227170262-227170858	ENSG00000228625,ENSG00000287532
chr1	227175689	227175941	1:227175689-227175941	ENSG00000228625
chr1	227185195	227185535	1:227185195-227185535	ENSG00000228625,ENSG00000287532
chr1	227192180	227192555	1:227192180-227192555	ENSG00000201355,ENSG00000202526,ENSG00000232864,ENSG00000287525,ENSG00000228625,ENSG00000287532
chr1	227220459	227220694	1:227220459-227220694	ENSG00000287525,ENSG00000228729
chr1	227234951	227235350	1:227234951-227235350	ENSG00000232864,ENSG00000287525,ENSG00000228729,ENSG00000287532,ENSG00000143776
chr1	227260377	227260776	1:227260377-227260776	ENSG00000235827,ENSG00000232864,ENSG00000287525,ENSG00000236636,ENSG00000287532,ENSG00000143776
chr1	227260870	227261070	1:227260870-227261070	ENSG00000287525,ENSG00000236636
chr1	227298606	227298850	1:227298606-227298850	ENSG00000287525
chr1	227308727	227308985	1:227308727-227308985	ENSG00000287525,ENSG00000143776
chr1	227318102	227318920	1:227318102-227318920	ENSG00000287525,ENSG00000143776
chr1	227335544	227335965	1:227335544-227335965	ENSG00000232864,ENSG00000287525,ENSG00000143776
chr1	227357214	227357591	1:227357214-227357591	ENSG00000232864
chr1	227369028	227369672	1:227369028-227369672	ENSG00000232864
chr1	227391333	227391536	1:227391333-227391536	ENSG00000201355,ENSG00000202526,ENSG00000232864,ENSG00000234277
chr1	227396447	227397067	1:227396447-227397067	ENSG00000202521,ENSG00000200624,ENSG00000232864,ENSG00000234277
chr1	227431905	227432168	1:227431905-227432168	ENSG00000224834,ENSG00000242757,ENSG00000232864
chr1	227437734	227438031	1:227437734-227438031	ENSG00000224834,ENSG00000242757,ENSG00000232864
chr1	227441235	227441435	1:227441235-227441435	ENSG00000224834,ENSG00000242757
chr1	227449134	227449342	1:227449134-227449342	ENSG00000237469
chr1	227481560	227481865	1:227481560-227481865	ENSG00000215812,ENSG00000287205,ENSG00000227711,ENSG00000235827,ENSG00000237469,ENSG00000278180,ENSG00000237193
chr1	227542534	227542931	1:227542534-227542931	ENSG00000215812,ENSG00000181450,ENSG00000202264,ENSG00000287205,ENSG00000227711,ENSG00000235827,ENSG00000237469,ENSG00000278180,ENSG00000237193
chr1	227550136	227550363	1:227550136-227550363	ENSG00000215812,ENSG00000181450,ENSG00000202264,ENSG00000287205,ENSG00000227711,ENSG00000235827
chr1	227558963	227559166	1:227558963-227559166	ENSG00000181450,ENSG00000202264
chr1	227559534	227560146	1:227559534-227560146	ENSG00000181450,ENSG00000202264,ENSG00000287205,ENSG00000227711
chr1	227563333	227564012	1:227563333-227564012	ENSG00000215812,ENSG00000181450,ENSG00000202264,ENSG00000287205,ENSG00000227711,ENSG00000235827,ENSG00000237469
chr1	227572837	227573105	1:227572837-227573105	ENSG00000215812,ENSG00000181450,ENSG00000202264,ENSG00000287205,ENSG00000227711,ENSG00000235827,ENSG00000237469
chr1	227596277	227596651	1:227596277-227596651	ENSG00000201321,ENSG00000200343,ENSG00000185888,ENSG00000215812,ENSG00000225934,ENSG00000287205,ENSG00000227711,ENSG00000237469
chr1	227728316	227728660	1:227728316-227728660	ENSG00000081692,ENSG00000143740,ENSG00000215812
chr1	227730391	227730630	1:227730391-227730630	ENSG00000081692,ENSG00000143740
chr1	227734985	227735788	1:227734985-227735788	ENSG00000230005,ENSG00000081692,ENSG00000143740,ENSG00000215812
chr1	227748513	227748880	1:227748513-227748880	ENSG00000230005,ENSG00000081692,ENSG00000143740,ENSG00000215812
chr1	227750259	227750528	1:227750259-227750528	ENSG00000230005,ENSG00000143740
chr1	227762400	227762852	1:227762400-227762852	ENSG00000264483,ENSG00000143816,ENSG00000185888,ENSG00000286389,ENSG00000230005,ENSG00000081692,ENSG00000143740,ENSG00000215812,ENSG00000237469
chr1	227787910	227788389	1:227787910-227788389	ENSG00000185888,ENSG00000286389
chr1	227887787	227888081	1:227887787-227888081	ENSG00000185888
chr1	227888963	227889344	1:227888963-227889344	ENSG00000185888,ENSG00000215812,ENSG00000237469
chr1	227919935	227920135	1:227919935-227920135	ENSG00000185888
chr1	227924897	227925200	1:227924897-227925200	ENSG00000264483,ENSG00000185888
chr1	227925697	227925924	1:227925697-227925924	ENSG00000264483,ENSG00000185888
chr1	227934874	227935092	1:227934874-227935092	ENSG00000264483,ENSG00000185888
chr1	227946641	227946931	1:227946641-227946931	ENSG00000264483,ENSG00000143816,ENSG00000185888
chr1	227947797	227948121	1:227947797-227948121	ENSG00000264483,ENSG00000143816,ENSG00000185888
chr1	227953900	227954198	1:227953900-227954198	ENSG00000274886,ENSG00000233003,ENSG00000264483,ENSG00000143816,ENSG00000185888,ENSG00000215812,ENSG00000227711,ENSG00000235827,ENSG00000237469,ENSG00000278180,ENSG00000237193
chr1	227972799	227973065	1:227972799-227973065	ENSG00000274886,ENSG00000233003
chr1	227999342	227999699	1:227999342-227999699	ENSG00000280157,ENSG00000287895,ENSG00000224566,ENSG00000154342,ENSG00000274886,ENSG00000233003,ENSG00000215812
chr1	228004355	228004590	1:228004355-228004590	ENSG00000154342,ENSG00000274886
chr1	228059713	228060145	1:228059713-228060145	ENSG00000276255,ENSG00000274886
chr1	228082361	228082852	1:228082361-228082852	ENSG00000143793,ENSG00000284163,ENSG00000143761,ENSG00000276255
chr1	228083422	228083717	1:228083422-228083717	ENSG00000143761,ENSG00000276255
chr1	228085423	228085720	1:228085423-228085720	ENSG00000143793,ENSG00000284163,ENSG00000143761
chr1	228088653	228088904	1:228088653-228088904	ENSG00000143793,ENSG00000284163,ENSG00000143761
chr1	228102249	228102664	1:228102249-228102664	ENSG00000162910,ENSG00000143793,ENSG00000284163
chr1	228102936	228103632	1:228102936-228103632	ENSG00000224566,ENSG00000162910,ENSG00000143793,ENSG00000284163,ENSG00000143761
chr1	228109136	228109958	1:228109136-228109958	ENSG00000280157,ENSG00000287895,ENSG00000224566,ENSG00000162910,ENSG00000143793,ENSG00000284163
chr1	228130988	228131327	1:228130988-228131327	ENSG00000203684,ENSG00000143774,ENSG00000227625,ENSG00000280157,ENSG00000287895,ENSG00000224566
chr1	228136847	228137204	1:228136847-228137204	ENSG00000143774,ENSG00000227625,ENSG00000280157,ENSG00000287895,ENSG00000224566
chr1	228139763	228140794	1:228139763-228140794	ENSG00000203684,ENSG00000198835,ENSG00000143774
chr1	228145589	228146017	1:228145589-228146017	ENSG00000203684,ENSG00000198835,ENSG00000143774
chr1	228161477	228161712	1:228161477-228161712	ENSG00000203684,ENSG00000198835
chr1	228165375	228166796	1:228165375-228166796	ENSG00000181873,ENSG00000203684,ENSG00000143774,ENSG00000224566
chr1	228173905	228174185	1:228173905-228174185	ENSG00000181873,ENSG00000203684
chr1	228178784	228179251	1:228178784-228179251	ENSG00000201355,ENSG00000202526,ENSG00000181873,ENSG00000203684,ENSG00000280157,ENSG00000287895,ENSG00000224566
chr1	228213491	228213895	1:228213491-228213895	ENSG00000202257,ENSG00000201925,ENSG00000286773,ENSG00000154358,ENSG00000162913
chr1	228252456	228252849	1:228252456-228252849	ENSG00000286773
chr1	228265231	228265481	1:228265231-228265481	ENSG00000286773,ENSG00000269934,ENSG00000154358
chr1	228275648	228276233	1:228275648-228276233	ENSG00000286773,ENSG00000269934,ENSG00000154358
chr1	228290482	228290864	1:228290482-228290864	ENSG00000202257,ENSG00000201925,ENSG00000286773,ENSG00000270110,ENSG00000269934,ENSG00000154358
chr1	228299307	228299619	1:228299307-228299619	ENSG00000286773,ENSG00000270110,ENSG00000154358
chr1	228369138	228369450	1:228369138-228369450	ENSG00000287315,ENSG00000286773,ENSG00000154358
chr1	228378350	228378905	1:228378350-228378905	ENSG00000284311,ENSG00000270094,ENSG00000270104,ENSG00000287315,ENSG00000154358
chr1	228387441	228387693	1:228387441-228387693	ENSG00000284311,ENSG00000270094,ENSG00000270104,ENSG00000286773
chr1	228406004	228406379	1:228406004-228406379	ENSG00000231563,ENSG00000284311,ENSG00000154370
chr1	228406723	228407307	1:228406723-228407307	ENSG00000162931,ENSG00000231563,ENSG00000284311,ENSG00000270094,ENSG00000154370,ENSG00000286773
chr1	228416273	228416488	1:228416273-228416488	ENSG00000168148,ENSG00000162931
chr1	228421082	228421529	1:228421082-228421529	ENSG00000168148,ENSG00000162931,ENSG00000284311,ENSG00000154370
chr1	228445817	228446551	1:228445817-228446551	ENSG00000196890,ENSG00000181218,ENSG00000230841,ENSG00000168148
chr1	228457422	228458254	1:228457422-228458254	ENSG00000168159,ENSG00000279306,ENSG00000181201,ENSG00000266174,ENSG00000196890,ENSG00000181218,ENSG00000230841
chr1	228458471	228458766	1:228458471-228458766	ENSG00000181201,ENSG00000266174,ENSG00000196890,ENSG00000181218,ENSG00000230841
chr1	228459260	228459492	1:228459260-228459492	ENSG00000181201,ENSG00000266174,ENSG00000196890,ENSG00000181218,ENSG00000230841
chr1	228463579	228464015	1:228463579-228464015	ENSG00000251823,ENSG00000202056,ENSG00000181201,ENSG00000266174,ENSG00000196890,ENSG00000181218
chr1	228464526	228464886	1:228464526-228464886	ENSG00000251823,ENSG00000202056,ENSG00000168159,ENSG00000279306,ENSG00000181201,ENSG00000266174,ENSG00000196890,ENSG00000181218,ENSG00000230841
chr1	228471803	228472156	1:228471803-228472156	ENSG00000251823,ENSG00000202056,ENSG00000168159,ENSG00000279306,ENSG00000181201,ENSG00000266174
chr1	228477262	228477495	1:228477262-228477495	ENSG00000168159,ENSG00000279306
chr1	228486530	228487508	1:228486530-228487508	ENSG00000201321,ENSG00000200343,ENSG00000251823,ENSG00000202056,ENSG00000168159,ENSG00000279306
chr1	228490441	228490760	1:228490441-228490760	ENSG00000168159,ENSG00000279306
chr1	228500949	228501317	1:228500949-228501317	ENSG00000201355,ENSG00000202526,ENSG00000251823,ENSG00000202056,ENSG00000215811,ENSG00000168159,ENSG00000279306
chr1	228502549	228502895	1:228502549-228502895	ENSG00000201355,ENSG00000202526,ENSG00000202521,ENSG00000200624,ENSG00000251823,ENSG00000202056,ENSG00000215811,ENSG00000168159,ENSG00000279306
chr1	228510144	228510585	1:228510144-228510585	ENSG00000201321,ENSG00000200343,ENSG00000251823,ENSG00000202056,ENSG00000215811
chr1	228513190	228513672	1:228513190-228513672	ENSG00000201321,ENSG00000200343,ENSG00000251823,ENSG00000202056,ENSG00000215811
chr1	228514373	228514781	1:228514373-228514781	ENSG00000201321,ENSG00000200343,ENSG00000251823,ENSG00000202056,ENSG00000215811
chr1	228646812	228647077	1:228646812-228647077	ENSG00000206878,ENSG00000183929,ENSG00000212237,ENSG00000200370,ENSG00000202257,ENSG00000201925,ENSG00000201355,ENSG00000202526,ENSG00000199337,ENSG00000201588,ENSG00000199352
chr1	228647923	228648261	1:228647923-228648261	ENSG00000206878,ENSG00000183929,ENSG00000212237,ENSG00000200370,ENSG00000202257,ENSG00000201925,ENSG00000201355,ENSG00000202526,ENSG00000202521,ENSG00000200624,ENSG00000199337,ENSG00000201588,ENSG00000199352
chr1	228650158	228650435	1:228650158-228650435	ENSG00000234975,ENSG00000206878,ENSG00000183929,ENSG00000212237,ENSG00000200370,ENSG00000199270,ENSG00000199334,ENSG00000199910
chr1	228664432	228664726	1:228664432-228664726	ENSG00000177800,ENSG00000233920,ENSG00000234975,ENSG00000206878,ENSG00000183929
chr1	228735002	228735578	1:228735002-228735578	ENSG00000177800,ENSG00000233920,ENSG00000236975,ENSG00000271475,ENSG00000116574,ENSG00000234975
chr1	228742346	228742824	1:228742346-228742824	ENSG00000236975,ENSG00000271475,ENSG00000116574,ENSG00000234975
chr1	228850535	228850758	1:228850535-228850758	ENSG00000271399,ENSG00000271475
chr1	228955678	228956050	1:228955678-228956050	ENSG00000236975,ENSG00000271475
chr1	229004047	229004638	1:229004047-229004638	ENSG00000177800,ENSG00000236975,ENSG00000229840,ENSG00000271475,ENSG00000234975,ENSG00000201355,ENSG00000202526,ENSG00000199396,ENSG00000200381
chr1	229024665	229024865	1:229024665-229024865	ENSG00000236975,ENSG00000229840
chr1	229030598	229030935	1:229030598-229030935	ENSG00000236975,ENSG00000229840,ENSG00000282111,ENSG00000271475,ENSG00000234975,ENSG00000201355,ENSG00000202526
chr1	229056060	229056441	1:229056060-229056441	ENSG00000177800,ENSG00000236975,ENSG00000229840,ENSG00000282111,ENSG00000271475,ENSG00000234975,ENSG00000199396,ENSG00000200381
chr1	229148056	229148527	1:229148056-229148527	ENSG00000177800,ENSG00000236975,ENSG00000271475,ENSG00000234975,ENSG00000201355,ENSG00000202526
chr1	229156430	229156699	1:229156430-229156699	ENSG00000236975,ENSG00000271475,ENSG00000234975
chr1	229157013	229157338	1:229157013-229157338	ENSG00000177800,ENSG00000236975,ENSG00000271475,ENSG00000234975
chr1	229227497	229227709	1:229227497-229227709	ENSG00000177800,ENSG00000233920,ENSG00000236975,ENSG00000234975,ENSG00000201355,ENSG00000202526
chr1	229258050	229258322	1:229258050-229258322	ENSG00000226920,ENSG00000252051,ENSG00000252506,ENSG00000168118,ENSG00000177788,ENSG00000177800,ENSG00000233920,ENSG00000234975
chr1	229270886	229271760	1:229270886-229271760	ENSG00000226920,ENSG00000252051,ENSG00000252506,ENSG00000168118,ENSG00000177788,ENSG00000177800,ENSG00000201321,ENSG00000200343
chr1	229303956	229304157	1:229303956-229304157	ENSG00000226920,ENSG00000252051,ENSG00000252506,ENSG00000168118,ENSG00000177788
chr1	229314478	229314879	1:229314478-229314879	ENSG00000199672,ENSG00000226920,ENSG00000252051,ENSG00000252506,ENSG00000237481,ENSG00000168118,ENSG00000177788,ENSG00000177800
chr1	229342001	229342795	1:229342001-229342795	ENSG00000226920,ENSG00000252051,ENSG00000252506,ENSG00000154429,ENSG00000168118,ENSG00000177788
chr1	229342888	229343292	1:229342888-229343292	ENSG00000252051,ENSG00000252506,ENSG00000154429
chr1	229430838	229431095	1:229430838-229431095	ENSG00000226920,ENSG00000143632,ENSG00000230331,ENSG00000252051,ENSG00000252506,ENSG00000201355,ENSG00000202526
chr1	229482111	229482311	1:229482111-229482311	ENSG00000226920,ENSG00000252051,ENSG00000252506,ENSG00000177800
chr1	229507914	229508702	1:229507914-229508702	ENSG00000199672,ENSG00000135776,ENSG00000223635,ENSG00000226920,ENSG00000069248,ENSG00000252051,ENSG00000252506,ENSG00000168118,ENSG00000177788
chr1	229514725	229515108	1:229514725-229515108	ENSG00000201492,ENSG00000199672,ENSG00000135776,ENSG00000223635,ENSG00000069248,ENSG00000252506,ENSG00000177800
chr1	229550220	229550569	1:229550220-229550569	ENSG00000229367,ENSG00000201492,ENSG00000199672,ENSG00000135776,ENSG00000202257,ENSG00000201925
chr1	229554873	229555559	1:229554873-229555559	ENSG00000135763,ENSG00000135801,ENSG00000229367,ENSG00000201492,ENSG00000199672,ENSG00000135776
chr1	229558567	229559318	1:229558567-229559318	ENSG00000135763,ENSG00000135801,ENSG00000229367,ENSG00000201492,ENSG00000199672,ENSG00000135776
chr1	229598462	229598688	1:229598462-229598688	ENSG00000229367,ENSG00000199672
chr1	229599296	229599524	1:229599296-229599524	ENSG00000229367,ENSG00000199672
chr1	229625074	229625496	1:229625074-229625496	ENSG00000135763,ENSG00000135801
chr1	229625606	229626336	1:229625606-229626336	ENSG00000135763,ENSG00000135801,ENSG00000229367,ENSG00000199672,ENSG00000135776
chr1	229626433	229626669	1:229626433-229626669	ENSG00000135763,ENSG00000135801
chr1	229661284	229661644	1:229661284-229661644	ENSG00000227043,ENSG00000225984,ENSG00000213028,ENSG00000135763,ENSG00000201355,ENSG00000202526
chr1	229715035	229715338	1:229715035-229715338	ENSG00000227043,ENSG00000225984,ENSG00000213028
chr1	229753703	229754179	1:229753703-229754179	ENSG00000227043,ENSG00000225984,ENSG00000213028,ENSG00000199396,ENSG00000200381
chr1	229849154	229849439	1:229849154-229849439	ENSG00000227043,ENSG00000213028
chr1	229972675	229973149	1:229972675-229973149	ENSG00000227043
chr1	229996152	229996389	1:229996152-229996389	ENSG00000228058
chr1	230066664	230067422	1:230066664-230067422	ENSG00000143641,ENSG00000227043
chr1	230067499	230067774	1:230067499-230067774	ENSG00000143641
chr1	230073430	230073745	1:230073430-230073745	ENSG00000143641,ENSG00000227043,ENSG00000201355,ENSG00000202526
chr1	230107007	230107314	1:230107007-230107314	ENSG00000227043
chr1	230112143	230112478	1:230112143-230112478	ENSG00000227043
chr1	230120924	230121124	1:230120924-230121124	-
chr1	230127011	230127591	1:230127011-230127591	ENSG00000227043,ENSG00000213028
chr1	230139409	230139675	1:230139409-230139675	-
chr1	230143504	230143917	1:230143504-230143917	-
chr1	230144766	230145073	1:230144766-230145073	-
chr1	230145591	230145809	1:230145591-230145809	-
chr1	230150073	230150325	1:230150073-230150325	ENSG00000227043
chr1	230158125	230158487	1:230158125-230158487	-
chr1	230167420	230167854	1:230167420-230167854	ENSG00000227043
chr1	230176853	230177274	1:230176853-230177274	-
chr1	230205703	230206101	1:230205703-230206101	ENSG00000227043,ENSG00000213028
chr1	230220659	230220859	1:230220659-230220859	-
chr1	230245150	230245608	1:230245150-230245608	ENSG00000227006,ENSG00000143641,ENSG00000227043,ENSG00000213028
chr1	230268880	230269211	1:230268880-230269211	ENSG00000227006,ENSG00000143641,ENSG00000227043
chr1	230281785	230282499	1:230281785-230282499	ENSG00000224407,ENSG00000227006,ENSG00000227043,ENSG00000213028
chr1	230310609	230310897	1:230310609-230310897	ENSG00000227043,ENSG00000225984,ENSG00000213028
chr1	230426242	230426857	1:230426242-230426857	ENSG00000282564,ENSG00000177614
chr1	230548264	230548620	1:230548264-230548620	ENSG00000235817,ENSG00000232964
chr1	230576044	230576480	1:230576044-230576480	ENSG00000235817,ENSG00000232964
chr1	230578662	230578995	1:230578662-230578995	ENSG00000235817,ENSG00000232964
chr1	230632331	230632609	1:230632331-230632609	ENSG00000135775,ENSG00000235817,ENSG00000232964,ENSG00000201355,ENSG00000202526
chr1	230642145	230642898	1:230642145-230642898	ENSG00000135744,ENSG00000135775,ENSG00000235817,ENSG00000232964
chr1	230677208	230677580	1:230677208-230677580	ENSG00000135744,ENSG00000135775,ENSG00000235817
chr1	230753850	230754292	1:230753850-230754292	ENSG00000225656,ENSG00000202063,ENSG00000135773,ENSG00000135744
chr1	230797933	230798133	1:230797933-230798133	ENSG00000225656,ENSG00000202063,ENSG00000135773,ENSG00000244137
chr1	230861583	230861850	1:230861583-230861850	ENSG00000240502,ENSG00000288037,ENSG00000223393,ENSG00000119280,ENSG00000225656,ENSG00000202063
chr1	230868199	230869178	1:230868199-230869178	ENSG00000240502,ENSG00000287395,ENSG00000288037,ENSG00000223393,ENSG00000119280,ENSG00000225656,ENSG00000202063
chr1	230875909	230876138	1:230875909-230876138	ENSG00000240502,ENSG00000287395,ENSG00000288037,ENSG00000223393,ENSG00000119280,ENSG00000225656,ENSG00000202063
chr1	230916604	230917173	1:230916604-230917173	ENSG00000227934,ENSG00000173409,ENSG00000143643,ENSG00000240502,ENSG00000287395,ENSG00000288037,ENSG00000225656,ENSG00000202063,ENSG00000244137
chr1	230917291	230917560	1:230917291-230917560	ENSG00000143643,ENSG00000240502,ENSG00000288037,ENSG00000244137
chr1	230917814	230918048	1:230917814-230918048	ENSG00000143643,ENSG00000240502,ENSG00000288037,ENSG00000244137
chr1	230922734	230922948	1:230922734-230922948	ENSG00000143643,ENSG00000240502,ENSG00000288037
chr1	230923188	230923561	1:230923188-230923561	ENSG00000229595,ENSG00000283799,ENSG00000143643,ENSG00000240502,ENSG00000287395,ENSG00000288037,ENSG00000225656,ENSG00000202063,ENSG00000244137
chr1	230978646	230979367	1:230978646-230979367	ENSG00000227934,ENSG00000283799,ENSG00000173409,ENSG00000143643
chr1	230984846	230985507	1:230984846-230985507	ENSG00000229595,ENSG00000227934,ENSG00000283799,ENSG00000173409,ENSG00000143643
chr1	230985887	230986115	1:230985887-230986115	ENSG00000227934,ENSG00000283799,ENSG00000173409
chr1	231039225	231039637	1:231039225-231039637	ENSG00000227934,ENSG00000283799,ENSG00000182118
chr1	231040045	231040467	1:231040045-231040467	ENSG00000229595,ENSG00000227934,ENSG00000283799,ENSG00000182118
chr1	231041482	231042000	1:231041482-231042000	ENSG00000229595,ENSG00000227934,ENSG00000283799,ENSG00000182118
chr1	231046167	231046456	1:231046167-231046456	ENSG00000227934,ENSG00000283799,ENSG00000182118
chr1	231046856	231047120	1:231046856-231047120	ENSG00000229595,ENSG00000227934,ENSG00000283799,ENSG00000182118
chr1	231053452	231054095	1:231053452-231054095	ENSG00000235710,ENSG00000229595,ENSG00000227934,ENSG00000283799,ENSG00000182118
chr1	231065558	231066064	1:231065558-231066064	ENSG00000235710,ENSG00000229595,ENSG00000227934,ENSG00000283799
chr1	231073330	231073689	1:231073330-231073689	ENSG00000235710,ENSG00000229595,ENSG00000227934,ENSG00000283799
chr1	231091833	231092271	1:231091833-231092271	ENSG00000235710,ENSG00000229595,ENSG00000227934,ENSG00000283799
chr1	231159922	231160567	1:231159922-231160567	ENSG00000235710,ENSG00000119283,ENSG00000229595
chr1	231161144	231161374	1:231161144-231161374	ENSG00000235710,ENSG00000119283,ENSG00000229595
chr1	231162293	231162598	1:231162293-231162598	ENSG00000235710,ENSG00000119283,ENSG00000229595
chr1	231200427	231200892	1:231200427-231200892	ENSG00000235710,ENSG00000229595,ENSG00000225656,ENSG00000202063
chr1	231207531	231207734	1:231207531-231207734	ENSG00000235710
chr1	231211333	231211853	1:231211333-231211853	ENSG00000222407,ENSG00000143633,ENSG00000235710,ENSG00000229595,ENSG00000227934,ENSG00000283799,ENSG00000240502,ENSG00000288037,ENSG00000225656,ENSG00000202063,ENSG00000244137
chr1	231240986	231241547	1:231240986-231241547	ENSG00000287450,ENSG00000116903,ENSG00000222407,ENSG00000116906,ENSG00000143633
chr1	231241755	231241975	1:231241755-231241975	ENSG00000116906,ENSG00000143633
chr1	231247290	231247490	1:231247290-231247490	ENSG00000222407,ENSG00000116906,ENSG00000143633
chr1	231315821	231316129	1:231315821-231316129	ENSG00000222986,ENSG00000229228,ENSG00000223982,ENSG00000287450,ENSG00000010072,ENSG00000116903,ENSG00000222407
chr1	231317647	231317941	1:231317647-231317941	ENSG00000229228,ENSG00000287450,ENSG00000010072,ENSG00000116903,ENSG00000222407
chr1	231337146	231338457	1:231337146-231338457	ENSG00000287450,ENSG00000010072,ENSG00000116903,ENSG00000222407
chr1	231354670	231354984	1:231354670-231354984	ENSG00000229228,ENSG00000223982,ENSG00000287450,ENSG00000010072,ENSG00000116903
chr1	231357829	231358155	1:231357829-231358155	ENSG00000229228,ENSG00000270106,ENSG00000116918,ENSG00000233461,ENSG00000223982,ENSG00000287856,ENSG00000135766,ENSG00000287450,ENSG00000010072,ENSG00000116903
chr1	231386220	231386469	1:231386220-231386469	ENSG00000223982,ENSG00000135766
chr1	231420949	231421153	1:231420949-231421153	ENSG00000135766
chr1	231421673	231422784	1:231421673-231422784	ENSG00000270106,ENSG00000116918,ENSG00000233461,ENSG00000223982,ENSG00000287856,ENSG00000135766
chr1	231430255	231430570	1:231430255-231430570	ENSG00000229228,ENSG00000223982,ENSG00000135766
chr1	231442752	231442952	1:231442752-231442952	ENSG00000223982
chr1	231528202	231528974	1:231528202-231528974	ENSG00000270106,ENSG00000116918,ENSG00000233461,ENSG00000223982,ENSG00000287856
chr1	231590607	231590898	1:231590607-231590898	ENSG00000222986,ENSG00000162946,ENSG00000229228,ENSG00000223982,ENSG00000287450,ENSG00000116903,ENSG00000222407
chr1	231603770	231604272	1:231603770-231604272	ENSG00000222986,ENSG00000162946,ENSG00000229228,ENSG00000223982,ENSG00000222407
chr1	231626512	231626784	1:231626512-231626784	ENSG00000222986,ENSG00000162946,ENSG00000229228
chr1	231725226	231725516	1:231725226-231725516	ENSG00000235152,ENSG00000286071,ENSG00000222986,ENSG00000242794,ENSG00000224436,ENSG00000236372
chr1	231756845	231757140	1:231756845-231757140	ENSG00000235152,ENSG00000286071,ENSG00000222986,ENSG00000242794,ENSG00000224436,ENSG00000236372
chr1	231806702	231806996	1:231806702-231806996	ENSG00000235152,ENSG00000274121,ENSG00000286071,ENSG00000222986,ENSG00000162946,ENSG00000242794,ENSG00000224436,ENSG00000236372
chr1	231808998	231809349	1:231808998-231809349	ENSG00000235152,ENSG00000274121,ENSG00000286071,ENSG00000222986,ENSG00000162946,ENSG00000236497,ENSG00000225919,ENSG00000242794,ENSG00000224436,ENSG00000236372,ENSG00000231940
chr1	231934790	231935170	1:231934790-231935170	ENSG00000235152,ENSG00000226758,ENSG00000286071,ENSG00000222986,ENSG00000232175,ENSG00000236497,ENSG00000225919,ENSG00000242794,ENSG00000224436,ENSG00000236372,ENSG00000231940
chr1	231936965	231937189	1:231936965-231937189	ENSG00000235152,ENSG00000226758,ENSG00000286071,ENSG00000242794,ENSG00000224436,ENSG00000236372
chr1	231941868	231942071	1:231941868-231942071	ENSG00000235152,ENSG00000286071,ENSG00000242794,ENSG00000224436,ENSG00000236372
chr1	231982851	231983147	1:231982851-231983147	ENSG00000235152,ENSG00000286071,ENSG00000242794,ENSG00000224436,ENSG00000236372
chr1	232629872	232630940	1:232629872-232630940	ENSG00000235152,ENSG00000286071,ENSG00000135749,ENSG00000232175,ENSG00000286774,ENSG00000206835,ENSG00000236497,ENSG00000225919,ENSG00000238382,ENSG00000116991,ENSG00000242794,ENSG00000224436,ENSG00000236372,ENSG00000231940,ENSG00000251508
chr1	232635819	232636089	1:232635819-232636089	ENSG00000135749,ENSG00000232175,ENSG00000286774,ENSG00000206835,ENSG00000236497,ENSG00000225919,ENSG00000238382,ENSG00000116991,ENSG00000236372
chr1	232805203	232805712	1:232805203-232805712	ENSG00000235152,ENSG00000135749,ENSG00000232175,ENSG00000286774,ENSG00000206835,ENSG00000212916,ENSG00000236497,ENSG00000225919,ENSG00000238382,ENSG00000242794,ENSG00000224436,ENSG00000236372,ENSG00000231940
chr1	232950205	232950777	1:232950205-232950777	ENSG00000135749,ENSG00000135778,ENSG00000232175,ENSG00000286774,ENSG00000206835,ENSG00000236497,ENSG00000225919,ENSG00000238382,ENSG00000231940
chr1	232953020	232953236	1:232953020-232953236	ENSG00000135778,ENSG00000232175,ENSG00000286774,ENSG00000236497,ENSG00000238382
chr1	232975108	232975373	1:232975108-232975373	ENSG00000135749,ENSG00000232175,ENSG00000286774,ENSG00000206835,ENSG00000236497,ENSG00000225919,ENSG00000238382,ENSG00000231940
chr1	233065766	233065990	1:233065766-233065990	ENSG00000135749,ENSG00000232175,ENSG00000286774,ENSG00000236497,ENSG00000225919,ENSG00000238382,ENSG00000231940
chr1	233327295	233327845	1:233327295-233327845	ENSG00000135749,ENSG00000231940,ENSG00000251508,ENSG00000143674,ENSG00000252501,ENSG00000287423
chr1	233328353	233328780	1:233328353-233328780	ENSG00000231940,ENSG00000251508,ENSG00000143674
chr1	233394919	233395192	1:233394919-233395192	ENSG00000231940,ENSG00000251508,ENSG00000252501,ENSG00000287423,ENSG00000265744,ENSG00000286109,ENSG00000225486,ENSG00000286666,ENSG00000236101
chr1	233665637	233665940	1:233665637-233665940	ENSG00000231940,ENSG00000252501,ENSG00000287423,ENSG00000135750,ENSG00000265744,ENSG00000286109,ENSG00000225486,ENSG00000286666,ENSG00000236101
chr1	233791149	233791425	1:233791149-233791425	ENSG00000231940,ENSG00000251508,ENSG00000252501,ENSG00000287423,ENSG00000135750,ENSG00000265744,ENSG00000286109,ENSG00000225486,ENSG00000286666,ENSG00000236101
chr1	233904515	233904819	1:233904515-233904819	ENSG00000252501,ENSG00000287423,ENSG00000265744,ENSG00000286109,ENSG00000225486,ENSG00000286666,ENSG00000287921,ENSG00000183780,ENSG00000236101
chr1	234065900	234066152	1:234065900-234066152	ENSG00000231940,ENSG00000251508,ENSG00000252501,ENSG00000287423,ENSG00000265744,ENSG00000225486,ENSG00000286666,ENSG00000236101,ENSG00000231272
chr1	234154727	234154950	1:234154727-234154950	ENSG00000232166,ENSG00000225486,ENSG00000236101,ENSG00000231272,ENSG00000236244
chr1	234212811	234213065	1:234212811-234213065	ENSG00000232166,ENSG00000183780,ENSG00000233332,ENSG00000231272,ENSG00000236244
chr1	234310000	234310285	1:234310000-234310285	ENSG00000264377,ENSG00000232166,ENSG00000231272,ENSG00000236244
chr1	234323047	234323309	1:234323047-234323309	ENSG00000264377,ENSG00000232166,ENSG00000231272,ENSG00000236244
chr1	234326450	234326977	1:234326450-234326977	ENSG00000059588,ENSG00000264377,ENSG00000232166,ENSG00000231272,ENSG00000236244
chr1	234356698	234357125	1:234356698-234357125	ENSG00000168275,ENSG00000231663,ENSG00000273367,ENSG00000236358,ENSG00000235605,ENSG00000232166,ENSG00000231272,ENSG00000236244
chr1	234373080	234374108	1:234373080-234374108	ENSG00000059588,ENSG00000168275,ENSG00000231663,ENSG00000273367,ENSG00000236358,ENSG00000235605
chr1	234478136	234479322	1:234478136-234479322	ENSG00000059588
chr1	234486987	234487262	1:234486987-234487262	-
chr1	234488025	234488479	1:234488025-234488479	ENSG00000059588
chr1	234491157	234491429	1:234491157-234491429	-
chr1	234498899	234499573	1:234498899-234499573	ENSG00000280587,ENSG00000272362,ENSG00000224939,ENSG00000228830,ENSG00000168264,ENSG00000230404,ENSG00000286210,ENSG00000231768
chr1	234512502	234512879	1:234512502-234512879	ENSG00000286210,ENSG00000231768
chr1	234520976	234521529	1:234520976-234521529	ENSG00000286210,ENSG00000231768
chr1	234523608	234524042	1:234523608-234524042	ENSG00000286210,ENSG00000231768
chr1	234544489	234544750	1:234544489-234544750	ENSG00000286210,ENSG00000231768
chr1	234554970	234555189	1:234554970-234555189	ENSG00000230404,ENSG00000287633
chr1	234558228	234558897	1:234558228-234558897	ENSG00000230404,ENSG00000287633,ENSG00000286210
chr1	234583746	234583983	1:234583746-234583983	ENSG00000212144,ENSG00000230404,ENSG00000286210,ENSG00000231768
chr1	234586385	234586635	1:234586385-234586635	ENSG00000212144,ENSG00000230404
chr1	234589584	234589940	1:234589584-234589940	ENSG00000212144,ENSG00000230404,ENSG00000286210,ENSG00000231768
chr1	234599693	234600425	1:234599693-234600425	ENSG00000228830,ENSG00000168264,ENSG00000231768
chr1	234601750	234601989	1:234601750-234601989	ENSG00000228830,ENSG00000168264
chr1	234604843	234605300	1:234604843-234605300	ENSG00000228830,ENSG00000168264
chr1	234608143	234608397	1:234608143-234608397	ENSG00000228830,ENSG00000168264
chr1	234610069	234610401	1:234610069-234610401	ENSG00000272362,ENSG00000224939,ENSG00000228830,ENSG00000168264
chr1	234610757	234611529	1:234610757-234611529	ENSG00000272362,ENSG00000224939,ENSG00000228830,ENSG00000168264
chr1	234612548	234612908	1:234612548-234612908	ENSG00000272362,ENSG00000224939,ENSG00000228830,ENSG00000168264
chr1	234675706	234675916	1:234675706-234675916	ENSG00000241475,ENSG00000228044,ENSG00000272362,ENSG00000224939
chr1	234676124	234676559	1:234676124-234676559	ENSG00000241475,ENSG00000228044,ENSG00000272362,ENSG00000224939
chr1	234686109	234686329	1:234686109-234686329	ENSG00000230628,ENSG00000241475,ENSG00000228044,ENSG00000272362,ENSG00000224939
chr1	234691707	234691914	1:234691707-234691914	ENSG00000230628,ENSG00000241475,ENSG00000272362,ENSG00000224939
chr1	234699679	234700001	1:234699679-234700001	ENSG00000282097,ENSG00000230628,ENSG00000241475,ENSG00000272362,ENSG00000224939
chr1	234700172	234700432	1:234700172-234700432	ENSG00000282097,ENSG00000230628,ENSG00000241475,ENSG00000272362,ENSG00000224939
chr1	234709812	234710394	1:234709812-234710394	ENSG00000227630,ENSG00000282097,ENSG00000230628,ENSG00000241475,ENSG00000228044,ENSG00000272362,ENSG00000224939
chr1	234723689	234724849	1:234723689-234724849	ENSG00000227630,ENSG00000241475,ENSG00000272362,ENSG00000224939
chr1	234729675	234730208	1:234729675-234730208	ENSG00000227630,ENSG00000224939
chr1	234730584	234731048	1:234730584-234731048	ENSG00000227630,ENSG00000224939
chr1	234749361	234749585	1:234749361-234749585	-
chr1	234755453	234755762	1:234755453-234755762	ENSG00000279261,ENSG00000224939
chr1	234772350	234773144	1:234772350-234773144	ENSG00000279261,ENSG00000241475,ENSG00000272362,ENSG00000224939
chr1	234779186	234779560	1:234779186-234779560	ENSG00000279261
chr1	234842769	234843369	1:234842769-234843369	ENSG00000239690,ENSG00000201638
chr1	234866287	234866777	1:234866287-234866777	ENSG00000280587,ENSG00000238005,ENSG00000237520,ENSG00000239690,ENSG00000201638,ENSG00000286263,ENSG00000272362,ENSG00000224939
chr1	234876145	234876730	1:234876145-234876730	ENSG00000280587,ENSG00000238005,ENSG00000237520,ENSG00000239690,ENSG00000286263,ENSG00000272362,ENSG00000224939
chr1	234893721	234894070	1:234893721-234894070	ENSG00000239690,ENSG00000286263
chr1	234942882	234943409	1:234942882-234943409	ENSG00000238005,ENSG00000237520,ENSG00000239690,ENSG00000286263
chr1	234963271	234963526	1:234963271-234963526	ENSG00000238005,ENSG00000237520
chr1	234974751	234975100	1:234974751-234975100	ENSG00000280587,ENSG00000258082,ENSG00000238005,ENSG00000237520
chr1	234975243	234975554	1:234975243-234975554	ENSG00000280587,ENSG00000258082,ENSG00000238005,ENSG00000237520
chr1	234978681	234979078	1:234978681-234979078	ENSG00000280587,ENSG00000258082,ENSG00000238005,ENSG00000237520,ENSG00000286263
chr1	235011770	235012228	1:235011770-235012228	ENSG00000280587
chr1	235050937	235051186	1:235050937-235051186	ENSG00000280587
chr1	235051611	235051876	1:235051611-235051876	ENSG00000280587
chr1	235083719	235084062	1:235083719-235084062	ENSG00000280587,ENSG00000238005,ENSG00000224939
chr1	235093826	235094149	1:235093826-235094149	ENSG00000233018,ENSG00000273416
chr1	235104209	235104552	1:235104209-235104552	ENSG00000233018,ENSG00000273416,ENSG00000173726,ENSG00000207181,ENSG00000263439,ENSG00000229795
chr1	235113418	235113662	1:235113418-235113662	ENSG00000273416,ENSG00000173726,ENSG00000207181
chr1	235128505	235129195	1:235128505-235129195	ENSG00000173726,ENSG00000207181,ENSG00000188739,ENSG00000263439
chr1	235160747	235161579	1:235160747-235161579	ENSG00000207181,ENSG00000188739,ENSG00000054267,ENSG00000263439
chr1	235206546	235206830	1:235206546-235206830	ENSG00000054267,ENSG00000263439,ENSG00000229795
chr1	235253220	235253523	1:235253220-235253523	ENSG00000054267,ENSG00000263439,ENSG00000152904,ENSG00000285053,ENSG00000227962,ENSG00000285177,ENSG00000284770,ENSG00000229795
chr1	235270626	235271023	1:235270626-235271023	ENSG00000054267,ENSG00000236863,ENSG00000152904,ENSG00000285053
chr1	235283207	235283407	1:235283207-235283407	ENSG00000236863
chr1	235289863	235290162	1:235289863-235290162	ENSG00000054267,ENSG00000236863,ENSG00000152904,ENSG00000285053
chr1	235328049	235329088	1:235328049-235329088	ENSG00000054267,ENSG00000152904,ENSG00000285053,ENSG00000227962,ENSG00000285177
chr1	235336942	235337275	1:235336942-235337275	ENSG00000054267,ENSG00000152904,ENSG00000285053,ENSG00000227962,ENSG00000230026,ENSG00000285177,ENSG00000284770
chr1	235367118	235367942	1:235367118-235367942	ENSG00000054267,ENSG00000152904,ENSG00000285053,ENSG00000230026,ENSG00000285177,ENSG00000284770
chr1	235411828	235412078	1:235411828-235412078	ENSG00000284770,ENSG00000229795
chr1	235415368	235415654	1:235415368-235415654	ENSG00000054267,ENSG00000263439,ENSG00000152904,ENSG00000285053,ENSG00000284770,ENSG00000229795
chr1	235442818	235443037	1:235442818-235443037	ENSG00000284770,ENSG00000229795
chr1	235484930	235485271	1:235484930-235485271	ENSG00000229795,ENSG00000162885
chr1	235504118	235505536	1:235504118-235505536	ENSG00000162885
chr1	235513612	235514086	1:235513612-235514086	ENSG00000162885,ENSG00000238236,ENSG00000235638,ENSG00000231199,ENSG00000226663,ENSG00000231582,ENSG00000232714,ENSG00000235761,ENSG00000227236,ENSG00000235674
chr1	235557554	235557824	1:235557554-235557824	ENSG00000235638,ENSG00000231199,ENSG00000226663,ENSG00000231582,ENSG00000232714,ENSG00000235761,ENSG00000270710,ENSG00000227236,ENSG00000235674
chr1	235648939	235649259	1:235648939-235649259	ENSG00000235638,ENSG00000231199,ENSG00000226663,ENSG00000231582,ENSG00000232714,ENSG00000235761,ENSG00000168243,ENSG00000270710,ENSG00000227236,ENSG00000235674
chr1	235649590	235649844	1:235649590-235649844	ENSG00000235638,ENSG00000231199,ENSG00000168243,ENSG00000227236,ENSG00000235674
chr1	235775230	235775751	1:235775230-235775751	ENSG00000238236,ENSG00000235638,ENSG00000231199,ENSG00000226663,ENSG00000231582,ENSG00000232714,ENSG00000235761,ENSG00000227236,ENSG00000143669,ENSG00000235674
chr1	235820088	235820452	1:235820088-235820452	ENSG00000235638,ENSG00000231199,ENSG00000227236,ENSG00000235674,ENSG00000229463,ENSG00000222831
chr1	235842836	235843102	1:235842836-235843102	ENSG00000229463,ENSG00000222831
chr1	235843461	235843728	1:235843461-235843728	ENSG00000235674,ENSG00000229463,ENSG00000222831
chr1	235845880	235846146	1:235845880-235846146	ENSG00000229463,ENSG00000222831
chr1	235865990	235867329	1:235865990-235867329	ENSG00000143669,ENSG00000235674,ENSG00000222831,ENSG00000206803,ENSG00000229291
chr1	235900251	235900887	1:235900251-235900887	ENSG00000227236,ENSG00000143669,ENSG00000235674,ENSG00000222831,ENSG00000206803
chr1	235937117	235937552	1:235937117-235937552	ENSG00000235638,ENSG00000231199,ENSG00000227236,ENSG00000143669,ENSG00000235674,ENSG00000222831,ENSG00000206803,ENSG00000237845
chr1	235971741	235972098	1:235971741-235972098	ENSG00000227236,ENSG00000143669,ENSG00000235674,ENSG00000206803,ENSG00000229291
chr1	236041712	236041955	1:236041712-236041955	ENSG00000252822
chr1	236065075	236065472	1:236065075-236065472	ENSG00000116962,ENSG00000252822,ENSG00000286142
chr1	236103737	236104026	1:236103737-236104026	ENSG00000235371,ENSG00000286142,ENSG00000244457,ENSG00000273058,ENSG00000230325
chr1	236109398	236109634	1:236109398-236109634	ENSG00000235371,ENSG00000286142,ENSG00000244457,ENSG00000273058
chr1	236142284	236142489	1:236142284-236142489	ENSG00000286142,ENSG00000077585
chr1	236281417	236281733	1:236281417-236281733	ENSG00000086619,ENSG00000222650,ENSG00000237922
chr1	236281846	236282354	1:236281846-236282354	ENSG00000286142,ENSG00000077585,ENSG00000086619,ENSG00000222650,ENSG00000237922,ENSG00000273058
chr1	236288170	236288412	1:236288170-236288412	ENSG00000286142,ENSG00000086619,ENSG00000222650,ENSG00000237922
chr1	236351929	236352283	1:236351929-236352283	ENSG00000186197
chr1	236353230	236353430	1:236353230-236353430	ENSG00000186197
chr1	236395181	236395491	1:236395181-236395491	ENSG00000286142,ENSG00000186197,ENSG00000244457
chr1	236452014	236452342	1:236452014-236452342	ENSG00000286142,ENSG00000244457
chr1	236490019	236490247	1:236490019-236490247	ENSG00000235371,ENSG00000286142,ENSG00000244457,ENSG00000273058
chr1	236507256	236507772	1:236507256-236507772	ENSG00000286142,ENSG00000244457,ENSG00000116977,ENSG00000223776,ENSG00000273058
chr1	236510048	236510288	1:236510048-236510288	ENSG00000116977,ENSG00000223776,ENSG00000273058
chr1	236523680	236524112	1:236523680-236524112	ENSG00000116977,ENSG00000223776,ENSG00000273058
chr1	236524195	236524737	1:236524195-236524737	ENSG00000116977,ENSG00000223776,ENSG00000273058
chr1	236567604	236567918	1:236567604-236567918	ENSG00000273058,ENSG00000230325,ENSG00000119285,ENSG00000226498
chr1	236568448	236568866	1:236568448-236568866	ENSG00000273058,ENSG00000230325,ENSG00000119285,ENSG00000226498
chr1	236603980	236604925	1:236603980-236604925	ENSG00000273058,ENSG00000230325,ENSG00000119285,ENSG00000226498,ENSG00000266262
chr1	236686160	236686676	1:236686160-236686676	ENSG00000077522
chr1	236742595	236742795	1:236742595-236742795	ENSG00000077522
chr1	236785032	236785262	1:236785032-236785262	ENSG00000116984,ENSG00000226498
chr1	236794919	236795988	1:236794919-236795988	ENSG00000116984,ENSG00000226498
chr1	236868913	236869202	1:236868913-236869202	ENSG00000226498,ENSG00000237991,ENSG00000244020,ENSG00000288099,ENSG00000252396,ENSG00000266262
chr1	236895394	236895922	1:236895394-236895922	ENSG00000116984,ENSG00000226498,ENSG00000237991,ENSG00000244020,ENSG00000288099,ENSG00000252396,ENSG00000266262
chr1	236913553	236914119	1:236913553-236914119	ENSG00000230019,ENSG00000116984,ENSG00000226498,ENSG00000237991,ENSG00000244020,ENSG00000288099,ENSG00000252396,ENSG00000266262
chr1	236914474	236914779	1:236914474-236914779	ENSG00000226498,ENSG00000237991,ENSG00000244020,ENSG00000288099,ENSG00000252396,ENSG00000266262
chr1	237041901	237042216	1:237041901-237042216	ENSG00000237991,ENSG00000244020,ENSG00000288099,ENSG00000198626,ENSG00000252396,ENSG00000266262
chr1	237562337	237562594	1:237562337-237562594	ENSG00000232989,ENSG00000252396,ENSG00000266262,ENSG00000252290
chr1	237799844	237800165	1:237799844-237800165	ENSG00000287589,ENSG00000287177,ENSG00000224783,ENSG00000215149,ENSG00000231877,ENSG00000215808,ENSG00000252371,ENSG00000232989,ENSG00000234464,ENSG00000230019,ENSG00000198626,ENSG00000252396,ENSG00000266262,ENSG00000116996,ENSG00000270188,ENSG00000232154,ENSG00000225723,ENSG00000227860
chr1	237806892	237807097	1:237806892-237807097	ENSG00000287177,ENSG00000224783,ENSG00000215149,ENSG00000231877,ENSG00000215808,ENSG00000252371,ENSG00000232989,ENSG00000234464,ENSG00000230019,ENSG00000198626
chr1	237864376	237864704	1:237864376-237864704	ENSG00000227854,ENSG00000287177,ENSG00000224783,ENSG00000215149,ENSG00000231877,ENSG00000215808,ENSG00000252371,ENSG00000232989,ENSG00000234464,ENSG00000230019,ENSG00000266262,ENSG00000237250,ENSG00000116996,ENSG00000270188,ENSG00000232154,ENSG00000225723,ENSG00000227860
chr1	237901359	237901559	1:237901359-237901559	ENSG00000227854,ENSG00000287177,ENSG00000224783,ENSG00000215149,ENSG00000231877,ENSG00000215808,ENSG00000252371,ENSG00000232989,ENSG00000234464,ENSG00000230019,ENSG00000266262,ENSG00000116996,ENSG00000283174,ENSG00000283166,ENSG00000283377,ENSG00000270188,ENSG00000232154,ENSG00000225723,ENSG00000227860
chr1	237931546	237931900	1:237931546-237931900	ENSG00000227854,ENSG00000287177,ENSG00000224783,ENSG00000215149,ENSG00000231877,ENSG00000215808,ENSG00000252371,ENSG00000232989,ENSG00000234464,ENSG00000230019,ENSG00000266262,ENSG00000116996,ENSG00000243781,ENSG00000283174,ENSG00000283166,ENSG00000283377,ENSG00000270188,ENSG00000232154,ENSG00000225723,ENSG00000227860
chr1	239308832	239309032	1:239308832-239309032	ENSG00000223963,ENSG00000234872,ENSG00000251750,ENSG00000228844,ENSG00000231440,ENSG00000226014,ENSG00000233519,ENSG00000252317,ENSG00000259776,ENSG00000287589,ENSG00000227854,ENSG00000287177,ENSG00000224783,ENSG00000215149,ENSG00000231877,ENSG00000215808,ENSG00000252371,ENSG00000232989,ENSG00000234464,ENSG00000230019
chr1	239386441	239386944	1:239386441-239386944	ENSG00000133019,ENSG00000259776,ENSG00000287589
chr1	239387048	239387328	1:239387048-239387328	ENSG00000133019,ENSG00000259776
chr1	239548086	239548286	1:239548086-239548286	ENSG00000223963,ENSG00000226919,ENSG00000228844,ENSG00000231440,ENSG00000226014,ENSG00000224359,ENSG00000233519,ENSG00000252317,ENSG00000259776,ENSG00000287589,ENSG00000227854,ENSG00000287177,ENSG00000224783,ENSG00000215149,ENSG00000231877,ENSG00000215808,ENSG00000234464
chr1	239771590	239771819	1:239771590-239771819	ENSG00000226919,ENSG00000231440,ENSG00000226014,ENSG00000233519,ENSG00000252317,ENSG00000233355,ENSG00000287589,ENSG00000227854,ENSG00000287177,ENSG00000224783,ENSG00000215149
chr1	239891581	239892025	1:239891581-239892025	ENSG00000224348,ENSG00000265831,ENSG00000238085,ENSG00000233615,ENSG00000215802,ENSG00000223963,ENSG00000226919,ENSG00000230015,ENSG00000199241,ENSG00000234872,ENSG00000251750,ENSG00000228844,ENSG00000231440,ENSG00000226014,ENSG00000224359,ENSG00000180875,ENSG00000233519,ENSG00000252317,ENSG00000233735,ENSG00000223694,ENSG00000202041,ENSG00000155816,ENSG00000231979,ENSG00000234601,ENSG00000233355,ENSG00000133019,ENSG00000259776,ENSG00000287589,ENSG00000227854,ENSG00000287177,ENSG00000224783,ENSG00000215149,ENSG00000231877,ENSG00000215808,ENSG00000252371,ENSG00000232989,ENSG00000234464,ENSG00000230019
chr1	239898128	239898494	1:239898128-239898494	ENSG00000265831,ENSG00000238085,ENSG00000233615,ENSG00000215802,ENSG00000223963,ENSG00000226919,ENSG00000230015,ENSG00000199241,ENSG00000234872,ENSG00000251750,ENSG00000228844,ENSG00000231440,ENSG00000226014,ENSG00000224359,ENSG00000180875,ENSG00000233519,ENSG00000252317,ENSG00000233735,ENSG00000223694,ENSG00000155816,ENSG00000231979,ENSG00000234601,ENSG00000233355,ENSG00000133019,ENSG00000259776,ENSG00000287589,ENSG00000227854,ENSG00000287177,ENSG00000224783,ENSG00000215149,ENSG00000231877,ENSG00000215808,ENSG00000252371,ENSG00000232989,ENSG00000234464
chr1	239904249	239904647	1:239904249-239904647	ENSG00000265831,ENSG00000238085,ENSG00000233615,ENSG00000215802,ENSG00000223963,ENSG00000226919,ENSG00000199241,ENSG00000234872,ENSG00000251750,ENSG00000228844,ENSG00000231440,ENSG00000226014,ENSG00000224359,ENSG00000180875,ENSG00000233519,ENSG00000252317,ENSG00000233735,ENSG00000223694,ENSG00000231979,ENSG00000234601,ENSG00000259776,ENSG00000287589,ENSG00000227854,ENSG00000287177,ENSG00000224783,ENSG00000215149,ENSG00000231877,ENSG00000215808,ENSG00000232989,ENSG00000234464
chr1	239909166	239909383	1:239909166-239909383	ENSG00000233615,ENSG00000215802,ENSG00000223963,ENSG00000226919,ENSG00000230015,ENSG00000199241,ENSG00000234872,ENSG00000251750,ENSG00000228844,ENSG00000226014,ENSG00000224359,ENSG00000180875,ENSG00000233519,ENSG00000252317,ENSG00000233735,ENSG00000223694,ENSG00000155816,ENSG00000231979,ENSG00000259776,ENSG00000287589,ENSG00000227854,ENSG00000287177,ENSG00000224783,ENSG00000215149,ENSG00000231877,ENSG00000215808,ENSG00000252371,ENSG00000232989,ENSG00000234464,ENSG00000230019
chr1	239951564	239951843	1:239951564-239951843	ENSG00000265831,ENSG00000238085,ENSG00000233615,ENSG00000215802,ENSG00000223963,ENSG00000226919,ENSG00000230015,ENSG00000199241,ENSG00000234872,ENSG00000251750,ENSG00000228844,ENSG00000231440,ENSG00000226014,ENSG00000224359,ENSG00000180875,ENSG00000233519,ENSG00000252317,ENSG00000233735,ENSG00000223694,ENSG00000202041,ENSG00000228818,ENSG00000155816,ENSG00000217327,ENSG00000215805,ENSG00000231979,ENSG00000259776,ENSG00000287589,ENSG00000227854,ENSG00000287177,ENSG00000224783,ENSG00000215149,ENSG00000231877,ENSG00000215808,ENSG00000252371,ENSG00000232989,ENSG00000234464,ENSG00000230019
chr1	239976410	239976684	1:239976410-239976684	ENSG00000265831,ENSG00000233615,ENSG00000215802,ENSG00000223963,ENSG00000226919,ENSG00000230015,ENSG00000199241,ENSG00000234872,ENSG00000251750,ENSG00000228844,ENSG00000231440,ENSG00000226014,ENSG00000224359,ENSG00000180875,ENSG00000233519,ENSG00000252317,ENSG00000233735,ENSG00000223694,ENSG00000202041,ENSG00000228818,ENSG00000155816,ENSG00000217327,ENSG00000215805,ENSG00000259776,ENSG00000287589,ENSG00000227854,ENSG00000287177,ENSG00000224783,ENSG00000215149,ENSG00000231877,ENSG00000215808,ENSG00000252371,ENSG00000232989,ENSG00000234464,ENSG00000230019
chr1	239997867	239998194	1:239997867-239998194	ENSG00000265831,ENSG00000215802,ENSG00000223963,ENSG00000226919,ENSG00000199241,ENSG00000234872,ENSG00000251750,ENSG00000228844,ENSG00000231440,ENSG00000226014,ENSG00000224359,ENSG00000180875,ENSG00000233519,ENSG00000252317,ENSG00000233735,ENSG00000223694,ENSG00000202041,ENSG00000228818,ENSG00000155816,ENSG00000217327,ENSG00000287102,ENSG00000287589,ENSG00000227854,ENSG00000287177,ENSG00000224783
chr1	240004174	240004374	1:240004174-240004374	ENSG00000265831,ENSG00000238085,ENSG00000223963,ENSG00000226919,ENSG00000230015,ENSG00000199241,ENSG00000234872,ENSG00000251750,ENSG00000228844,ENSG00000231440,ENSG00000226014,ENSG00000224359,ENSG00000180875,ENSG00000233519,ENSG00000252317,ENSG00000233735,ENSG00000223694,ENSG00000202041,ENSG00000228818,ENSG00000155816,ENSG00000217327,ENSG00000287102,ENSG00000287589,ENSG00000227854,ENSG00000287177,ENSG00000215149,ENSG00000231877,ENSG00000215808
chr1	240027034	240027258	1:240027034-240027258	ENSG00000224348,ENSG00000265831,ENSG00000238085,ENSG00000233615,ENSG00000215802,ENSG00000223963,ENSG00000226919,ENSG00000230015,ENSG00000199241,ENSG00000234872,ENSG00000251750,ENSG00000228844,ENSG00000231440,ENSG00000226014,ENSG00000224359,ENSG00000180875,ENSG00000233519,ENSG00000252317,ENSG00000233735,ENSG00000223694,ENSG00000202041,ENSG00000228818,ENSG00000155816,ENSG00000217327,ENSG00000287102,ENSG00000287589,ENSG00000227854,ENSG00000287177,ENSG00000224783,ENSG00000215149,ENSG00000231877,ENSG00000215808,ENSG00000252371,ENSG00000232989,ENSG00000234464
chr1	241423747	241424508	1:241423747-241424508	ENSG00000287516,ENSG00000286496,ENSG00000224348,ENSG00000265831,ENSG00000182901
chr1	241485475	241485849	1:241485475-241485849	ENSG00000213690,ENSG00000235467,ENSG00000226750,ENSG00000224525,ENSG00000272865,ENSG00000287738,ENSG00000287516,ENSG00000286496,ENSG00000224348,ENSG00000265831,ENSG00000238085,ENSG00000233615,ENSG00000215802,ENSG00000182901,ENSG00000223963,ENSG00000226919,ENSG00000230015,ENSG00000199241,ENSG00000234872,ENSG00000251750,ENSG00000228844,ENSG00000231440,ENSG00000226014,ENSG00000224359,ENSG00000180875,ENSG00000233519
chr1	241500024	241500224	1:241500024-241500224	ENSG00000091483,ENSG00000286496,ENSG00000224348,ENSG00000265831,ENSG00000238085,ENSG00000233615,ENSG00000215802,ENSG00000182901,ENSG00000223963,ENSG00000226919,ENSG00000230015,ENSG00000180875,ENSG00000233519
chr1	241519155	241520047	1:241519155-241520047	ENSG00000224525,ENSG00000117009,ENSG00000091483,ENSG00000286496,ENSG00000224348,ENSG00000265831,ENSG00000238085,ENSG00000233615,ENSG00000215802,ENSG00000182901,ENSG00000223963,ENSG00000226919,ENSG00000230015,ENSG00000199241,ENSG00000228844,ENSG00000231440,ENSG00000226014,ENSG00000224359,ENSG00000180875,ENSG00000233519,ENSG00000252317
chr1	241527087	241527551	1:241527087-241527551	ENSG00000226750,ENSG00000117009,ENSG00000091483,ENSG00000286496,ENSG00000224348,ENSG00000265831,ENSG00000238085,ENSG00000233615,ENSG00000215802,ENSG00000182901,ENSG00000223963,ENSG00000226919,ENSG00000230015,ENSG00000199241,ENSG00000231440,ENSG00000180875
chr1	241531313	241531829	1:241531313-241531829	ENSG00000117009
chr1	241610832	241611441	1:241610832-241611441	ENSG00000213690,ENSG00000235467,ENSG00000224525,ENSG00000252084,ENSG00000272865,ENSG00000277099,ENSG00000162843,ENSG00000287513,ENSG00000203668,ENSG00000054277,ENSG00000117009,ENSG00000286496,ENSG00000224348,ENSG00000265831,ENSG00000233615,ENSG00000215802,ENSG00000182901,ENSG00000223963,ENSG00000226919,ENSG00000230015,ENSG00000234872,ENSG00000251750,ENSG00000231440,ENSG00000233519
chr1	241625014	241625365	1:241625014-241625365	ENSG00000224525,ENSG00000252084,ENSG00000162843,ENSG00000287513,ENSG00000203668,ENSG00000054277,ENSG00000117009,ENSG00000286496,ENSG00000224348,ENSG00000265831,ENSG00000238085,ENSG00000233615,ENSG00000215802,ENSG00000182901,ENSG00000226919,ENSG00000230015,ENSG00000234872,ENSG00000251750,ENSG00000228844,ENSG00000231440,ENSG00000224359,ENSG00000180875,ENSG00000233519
chr1	241627566	241627795	1:241627566-241627795	ENSG00000203668,ENSG00000054277
chr1	241639654	241640696	1:241639654-241640696	ENSG00000162843,ENSG00000287513,ENSG00000203668,ENSG00000054277,ENSG00000231440
chr1	241696051	241696388	1:241696051-241696388	ENSG00000224525,ENSG00000252084,ENSG00000272865,ENSG00000162843,ENSG00000286496,ENSG00000224348,ENSG00000265831,ENSG00000238085,ENSG00000233615,ENSG00000215802,ENSG00000182901,ENSG00000226919,ENSG00000230015,ENSG00000234872,ENSG00000251750,ENSG00000228844,ENSG00000231440,ENSG00000226014,ENSG00000180875
chr1	241733947	241734147	1:241733947-241734147	ENSG00000162843,ENSG00000265831
chr1	241778184	241778485	1:241778184-241778485	ENSG00000230199,ENSG00000224525,ENSG00000272865,ENSG00000162843,ENSG00000224348,ENSG00000238085,ENSG00000215802,ENSG00000223963,ENSG00000228844
chr1	241806932	241807245	1:241806932-241807245	ENSG00000230199,ENSG00000213690,ENSG00000235467,ENSG00000226750,ENSG00000224525,ENSG00000252084,ENSG00000272865,ENSG00000277099,ENSG00000196289,ENSG00000224348,ENSG00000265831,ENSG00000233615,ENSG00000215802,ENSG00000199241,ENSG00000234872,ENSG00000251750,ENSG00000226014
chr1	241825656	241825856	1:241825656-241825856	ENSG00000229022
chr1	241833672	241834126	1:241833672-241834126	ENSG00000213690,ENSG00000224525,ENSG00000252084,ENSG00000272865,ENSG00000277099,ENSG00000235990,ENSG00000174371,ENSG00000229022,ENSG00000288723,ENSG00000265831,ENSG00000238085,ENSG00000215802,ENSG00000223963,ENSG00000226919,ENSG00000230015,ENSG00000180875
chr1	241847699	241848341	1:241847699-241848341	ENSG00000174371,ENSG00000288723
chr1	241848460	241848925	1:241848460-241848925	ENSG00000174371,ENSG00000288723
chr1	241855134	241855438	1:241855134-241855438	ENSG00000174371,ENSG00000288723
chr1	241893978	241894180	1:241893978-241894180	ENSG00000213690,ENSG00000224525,ENSG00000252084,ENSG00000272865,ENSG00000277099,ENSG00000224625,ENSG00000196289,ENSG00000235990,ENSG00000174371,ENSG00000215802
chr1	241896399	241896640	1:241896399-241896640	ENSG00000231512,ENSG00000234116,ENSG00000230199,ENSG00000213690,ENSG00000235467,ENSG00000226750,ENSG00000224525,ENSG00000252084,ENSG00000272865,ENSG00000277099,ENSG00000224625,ENSG00000196289,ENSG00000235990,ENSG00000265831,ENSG00000231440
chr1	241976287	241976530	1:241976287-241976530	ENSG00000234116,ENSG00000230199,ENSG00000213690,ENSG00000235467,ENSG00000226750,ENSG00000224525,ENSG00000252084,ENSG00000272865,ENSG00000277099,ENSG00000224625,ENSG00000213026,ENSG00000196289,ENSG00000235990,ENSG00000286496,ENSG00000224348,ENSG00000265831,ENSG00000233615,ENSG00000182901,ENSG00000230015
chr1	241998360	241998798	1:241998360-241998798	ENSG00000234116,ENSG00000213690,ENSG00000235467,ENSG00000226750,ENSG00000224525,ENSG00000252084,ENSG00000272865,ENSG00000277099,ENSG00000224625,ENSG00000197769,ENSG00000213026,ENSG00000196289,ENSG00000235990,ENSG00000224348,ENSG00000265831,ENSG00000233615,ENSG00000226919,ENSG00000230015,ENSG00000234872,ENSG00000251750,ENSG00000233519,ENSG00000252317
chr1	242017660	242017932	1:242017660-242017932	ENSG00000232085,ENSG00000278455,ENSG00000231512,ENSG00000234116,ENSG00000230199,ENSG00000277704,ENSG00000215800,ENSG00000213690,ENSG00000235467,ENSG00000226750,ENSG00000224525,ENSG00000252084,ENSG00000272865,ENSG00000277099,ENSG00000224625,ENSG00000197769,ENSG00000196289,ENSG00000235990,ENSG00000286496,ENSG00000224348,ENSG00000265831,ENSG00000238085,ENSG00000215802,ENSG00000182901,ENSG00000223963,ENSG00000226919,ENSG00000230015,ENSG00000234872,ENSG00000251750,ENSG00000233519
chr1	242524153	242524512	1:242524153-242524512	ENSG00000278455,ENSG00000231512,ENSG00000234116,ENSG00000230199,ENSG00000215800,ENSG00000270859,ENSG00000213690,ENSG00000235467,ENSG00000226750,ENSG00000180287
chr1	242524674	242524874	1:242524674-242524874	ENSG00000278455,ENSG00000231512,ENSG00000234116,ENSG00000230199,ENSG00000215800,ENSG00000270859,ENSG00000213690,ENSG00000235467,ENSG00000226750,ENSG00000180287
chr1	242637392	242637592	1:242637392-242637592	ENSG00000253326,ENSG00000234116,ENSG00000230199,ENSG00000277704,ENSG00000270818,ENSG00000215800,ENSG00000270859,ENSG00000213690,ENSG00000235467,ENSG00000226750,ENSG00000224525,ENSG00000252084,ENSG00000272865
chr1	242827596	242827826	1:242827596-242827826	ENSG00000232085,ENSG00000212230,ENSG00000278455,ENSG00000231512,ENSG00000234116,ENSG00000230199,ENSG00000277704,ENSG00000270818,ENSG00000215800,ENSG00000270859,ENSG00000213690,ENSG00000235467,ENSG00000226750,ENSG00000224525,ENSG00000272865
chr1	243101548	243101863	1:243101548-243101863	ENSG00000232085,ENSG00000227230,ENSG00000212230,ENSG00000214837,ENSG00000253326,ENSG00000278455,ENSG00000231512,ENSG00000234116,ENSG00000230199,ENSG00000277704,ENSG00000270818,ENSG00000215800,ENSG00000270859,ENSG00000213690,ENSG00000235467,ENSG00000226750,ENSG00000224525,ENSG00000252084,ENSG00000272865
chr1	243254349	243254655	1:243254349-243254655	ENSG00000054282,ENSG00000232085,ENSG00000227230,ENSG00000143702
chr1	243254935	243256324	1:243254935-243256324	ENSG00000224727,ENSG00000054282,ENSG00000232085,ENSG00000227230,ENSG00000143702,ENSG00000253326
chr1	243263803	243264216	1:243263803-243264216	ENSG00000224727,ENSG00000054282,ENSG00000232085,ENSG00000227230,ENSG00000143702
chr1	243354555	243355056	1:243354555-243355056	ENSG00000287531,ENSG00000237759,ENSG00000244066,ENSG00000286486,ENSG00000229960,ENSG00000226828,ENSG00000228939,ENSG00000226766,ENSG00000236031,ENSG00000265201,ENSG00000232085,ENSG00000227230,ENSG00000253326,ENSG00000234116,ENSG00000277704,ENSG00000213690,ENSG00000226750
chr1	243393190	243393477	1:243393190-243393477	ENSG00000287531,ENSG00000226766,ENSG00000236031,ENSG00000232085,ENSG00000278455,ENSG00000231512,ENSG00000234116,ENSG00000230199
chr1	243421836	243422169	1:243421836-243422169	ENSG00000287531,ENSG00000237759,ENSG00000229960,ENSG00000226828,ENSG00000228939,ENSG00000226766,ENSG00000236031,ENSG00000054282,ENSG00000232085,ENSG00000227230,ENSG00000278455,ENSG00000231512
chr1	243435855	243436254	1:243435855-243436254	ENSG00000287531,ENSG00000237759,ENSG00000244066,ENSG00000286486,ENSG00000229960,ENSG00000226828,ENSG00000228939,ENSG00000226766,ENSG00000236031,ENSG00000232085,ENSG00000227230,ENSG00000253326,ENSG00000278455,ENSG00000231512,ENSG00000234116,ENSG00000230199,ENSG00000270818,ENSG00000213690,ENSG00000235467
chr1	243447364	243447780	1:243447364-243447780	ENSG00000225401,ENSG00000287531,ENSG00000237759,ENSG00000244066,ENSG00000286486,ENSG00000229960,ENSG00000279774,ENSG00000226828,ENSG00000228939,ENSG00000226766,ENSG00000236031,ENSG00000232085,ENSG00000227230,ENSG00000212230,ENSG00000253326,ENSG00000278455,ENSG00000231512,ENSG00000234116,ENSG00000230199,ENSG00000277704,ENSG00000270818,ENSG00000215800,ENSG00000213690,ENSG00000235467,ENSG00000226750,ENSG00000224525,ENSG00000252084
chr1	243487581	243487889	1:243487581-243487889	ENSG00000287531,ENSG00000228939,ENSG00000226766,ENSG00000236031,ENSG00000054282,ENSG00000278455,ENSG00000231512
chr1	243748719	243749058	1:243748719-243749058	ENSG00000287531,ENSG00000237759,ENSG00000244066,ENSG00000286486,ENSG00000229960,ENSG00000226828,ENSG00000228939,ENSG00000232184,ENSG00000226766,ENSG00000236031,ENSG00000117020,ENSG00000232085
chr1	243850140	243851110	1:243850140-243851110	ENSG00000287531,ENSG00000237759,ENSG00000244066,ENSG00000286486,ENSG00000229960,ENSG00000279774,ENSG00000226828,ENSG00000228939,ENSG00000226766,ENSG00000117020,ENSG00000278455,ENSG00000231512
chr1	244047670	244048805	1:244047670-244048805	ENSG00000287531,ENSG00000237759,ENSG00000244066,ENSG00000286486,ENSG00000229960,ENSG00000279774,ENSG00000179456,ENSG00000226828,ENSG00000228939,ENSG00000226766,ENSG00000232085
chr1	244049208	244049408	1:244049208-244049408	ENSG00000287531,ENSG00000237759,ENSG00000244066,ENSG00000286486,ENSG00000229960,ENSG00000279774,ENSG00000179456,ENSG00000226828
chr1	244273059	244273343	1:244273059-244273343	ENSG00000287531,ENSG00000237759,ENSG00000244066,ENSG00000286486,ENSG00000229960,ENSG00000279774,ENSG00000226828,ENSG00000228939,ENSG00000226766,ENSG00000236031,ENSG00000227230,ENSG00000253326,ENSG00000278455,ENSG00000231512
chr1	244299446	244299848	1:244299446-244299848	ENSG00000225401,ENSG00000240963,ENSG00000287531,ENSG00000237759,ENSG00000244066,ENSG00000286486,ENSG00000229960,ENSG00000279774,ENSG00000226828,ENSG00000228939,ENSG00000226766,ENSG00000253326
chr1	244354792	244355052	1:244354792-244355052	ENSG00000225401,ENSG00000240963,ENSG00000173728
chr1	244439374	244439647	1:244439374-244439647	ENSG00000035687,ENSG00000225401,ENSG00000240963,ENSG00000237759,ENSG00000278455,ENSG00000231512
chr1	244451036	244451289	1:244451036-244451289	ENSG00000179397,ENSG00000035687,ENSG00000225401,ENSG00000240963
chr1	244451641	244452424	1:244451641-244452424	ENSG00000179397,ENSG00000035687,ENSG00000225401,ENSG00000240963
chr1	244460296	244460509	1:244460296-244460509	ENSG00000179397,ENSG00000035687,ENSG00000278455
chr1	244461146	244461665	1:244461146-244461665	ENSG00000179397,ENSG00000035687,ENSG00000225401,ENSG00000240963,ENSG00000278455,ENSG00000231512
chr1	244652580	244653463	1:244652580-244653463	ENSG00000232059,ENSG00000121644,ENSG00000227735
chr1	244682113	244682345	1:244682113-244682345	ENSG00000232059,ENSG00000227735
chr1	244729530	244729730	1:244729530-244729730	ENSG00000282317,ENSG00000284188,ENSG00000232059,ENSG00000227735
chr1	244730332	244730908	1:244730332-244730908	ENSG00000282317,ENSG00000284188,ENSG00000232059,ENSG00000227735
chr1	244779792	244779992	1:244779792-244779992	ENSG00000227735
chr1	244796869	244797138	1:244796869-244797138	ENSG00000251754,ENSG00000227735
chr1	244801227	244801506	1:244801227-244801506	ENSG00000251754,ENSG00000201758,ENSG00000227735
chr1	244833867	244834114	1:244833867-244834114	ENSG00000273175,ENSG00000203667,ENSG00000287601
chr1	244834287	244834661	1:244834287-244834661	ENSG00000273175,ENSG00000153187,ENSG00000203667,ENSG00000287601
chr1	244834796	244835849	1:244834796-244835849	ENSG00000273175,ENSG00000153187,ENSG00000203667,ENSG00000287601
chr1	244862372	244862641	1:244862372-244862641	ENSG00000273175,ENSG00000153187,ENSG00000203667,ENSG00000287601
chr1	244862922	244863775	1:244862922-244863775	ENSG00000273175,ENSG00000153187,ENSG00000203667,ENSG00000287601
chr1	244864317	244864871	1:244864317-244864871	ENSG00000272195,ENSG00000273175,ENSG00000153187,ENSG00000203667,ENSG00000287601
chr1	244918614	244919053	1:244918614-244919053	ENSG00000272195,ENSG00000252073,ENSG00000201758,ENSG00000273175,ENSG00000153187,ENSG00000278455,ENSG00000231512
chr1	244963478	244963678	1:244963478-244963678	ENSG00000203666,ENSG00000272195,ENSG00000252073,ENSG00000201758
chr1	244969539	244969787	1:244969539-244969787	ENSG00000203666,ENSG00000272195,ENSG00000252073,ENSG00000201758
chr1	244969944	244970144	1:244969944-244970144	ENSG00000203666,ENSG00000272195
chr1	244970228	244971448	1:244970228-244971448	ENSG00000203666,ENSG00000272195,ENSG00000252073,ENSG00000201758,ENSG00000273175,ENSG00000153187
chr1	245006328	245006659	1:245006328-245006659	ENSG00000203666,ENSG00000252073,ENSG00000201758
chr1	245020040	245020400	1:245020040-245020400	ENSG00000252282,ENSG00000203666,ENSG00000252073,ENSG00000201758
chr1	245025805	245026157	1:245025805-245026157	ENSG00000252282
chr1	245026256	245026658	1:245026256-245026658	ENSG00000251754,ENSG00000252282,ENSG00000203666,ENSG00000252073,ENSG00000201758,ENSG00000227735
chr1	245042700	245043010	1:245042700-245043010	ENSG00000251754,ENSG00000203666,ENSG00000272195,ENSG00000252073,ENSG00000201758,ENSG00000273175,ENSG00000153187,ENSG00000227735
chr1	245051418	245052218	1:245051418-245052218	ENSG00000201170,ENSG00000223353,ENSG00000251754,ENSG00000252073,ENSG00000201758,ENSG00000227735
chr1	245156451	245156833	1:245156451-245156833	ENSG00000235096,ENSG00000231612,ENSG00000238224,ENSG00000232793,ENSG00000232192,ENSG00000162849,ENSG00000201170,ENSG00000223353
chr1	245337726	245338104	1:245337726-245338104	ENSG00000231612,ENSG00000238224,ENSG00000232793,ENSG00000232192,ENSG00000162849,ENSG00000201170,ENSG00000223353
chr1	245513034	245513338	1:245513034-245513338	ENSG00000231612,ENSG00000238224,ENSG00000232793,ENSG00000232192,ENSG00000162849,ENSG00000201170,ENSG00000223353
chr1	245797705	245797982	1:245797705-245797982	ENSG00000231612,ENSG00000238224,ENSG00000232192,ENSG00000223353
chr1	245874905	245875368	1:245874905-245875368	ENSG00000235096,ENSG00000231612,ENSG00000238224,ENSG00000232793,ENSG00000232192,ENSG00000201170,ENSG00000223353
chr1	245953974	245954195	1:245953974-245954195	ENSG00000185420,ENSG00000231612,ENSG00000238224
chr1	246003191	246003413	1:246003191-246003413	ENSG00000235096,ENSG00000231612,ENSG00000238224,ENSG00000232793,ENSG00000232192,ENSG00000201170,ENSG00000223353
chr1	246068997	246069262	1:246068997-246069262	ENSG00000226876,ENSG00000235096,ENSG00000231612,ENSG00000238224,ENSG00000232793,ENSG00000232192,ENSG00000223353
chr1	246116189	246116568	1:246116189-246116568	ENSG00000226876,ENSG00000235096,ENSG00000231612,ENSG00000201170
chr1	246117219	246117504	1:246117219-246117504	ENSG00000202184,ENSG00000226876,ENSG00000235096,ENSG00000231612,ENSG00000238224,ENSG00000201170,ENSG00000223353
chr1	246169015	246169372	1:246169015-246169372	ENSG00000202184,ENSG00000225222,ENSG00000226876,ENSG00000235096,ENSG00000231612,ENSG00000238224,ENSG00000232192,ENSG00000201170
chr1	246170691	246170891	1:246170691-246170891	ENSG00000202184,ENSG00000225222
chr1	246173999	246174355	1:246173999-246174355	ENSG00000202184,ENSG00000225222
chr1	246214968	246215205	1:246214968-246215205	ENSG00000202184,ENSG00000235096
chr1	246306685	246306970	1:246306685-246306970	ENSG00000235096,ENSG00000185420,ENSG00000231612,ENSG00000230184
chr1	246332098	246332403	1:246332098-246332403	ENSG00000231612,ENSG00000223353,ENSG00000230184
chr1	246425185	246425447	1:246425185-246425447	ENSG00000207326
chr1	246428523	246428867	1:246428523-246428867	ENSG00000235096,ENSG00000238224,ENSG00000201170,ENSG00000223353,ENSG00000207326
chr1	246458055	246458483	1:246458055-246458483	ENSG00000235096,ENSG00000238224,ENSG00000232192,ENSG00000201170,ENSG00000223353,ENSG00000230813,ENSG00000229112
chr1	246492702	246492938	1:246492702-246492938	ENSG00000235096,ENSG00000227728,ENSG00000242042,ENSG00000230813,ENSG00000229112
chr1	246497338	246497633	1:246497338-246497633	ENSG00000185420,ENSG00000227728,ENSG00000242042,ENSG00000230813,ENSG00000229112,ENSG00000228955
chr1	246506819	246507590	1:246506819-246507590	ENSG00000185420,ENSG00000227728,ENSG00000242042,ENSG00000230813,ENSG00000229112,ENSG00000225300,ENSG00000228955,ENSG00000260855
chr1	246565947	246567093	1:246565947-246567093	ENSG00000227728,ENSG00000242042,ENSG00000230813,ENSG00000229112,ENSG00000162851,ENSG00000162852,ENSG00000225300,ENSG00000228955
chr1	246577781	246578050	1:246577781-246578050	ENSG00000230813,ENSG00000229112,ENSG00000162851,ENSG00000162852,ENSG00000225300,ENSG00000228955
chr1	246579942	246580206	1:246579942-246580206	ENSG00000230813,ENSG00000229112,ENSG00000162851,ENSG00000162852,ENSG00000225300,ENSG00000228955
chr1	246647622	246647822	1:246647622-246647822	ENSG00000225300,ENSG00000228955
chr1	246658595	246658890	1:246658595-246658890	ENSG00000227728,ENSG00000242042,ENSG00000230813,ENSG00000229112,ENSG00000225300,ENSG00000228955,ENSG00000260698,ENSG00000260855,ENSG00000227953
chr1	246689543	246689852	1:246689543-246689852	ENSG00000227728,ENSG00000242042,ENSG00000230813,ENSG00000229112,ENSG00000225300,ENSG00000228955,ENSG00000260698,ENSG00000235021,ENSG00000260855,ENSG00000227953
chr1	246696512	246696818	1:246696512-246696818	ENSG00000227728,ENSG00000242042,ENSG00000230813,ENSG00000229112,ENSG00000228955,ENSG00000235021,ENSG00000260855
chr1	246699103	246699490	1:246699103-246699490	ENSG00000227728,ENSG00000242042,ENSG00000230813,ENSG00000229112,ENSG00000225300,ENSG00000228955,ENSG00000235021,ENSG00000143653,ENSG00000260855,ENSG00000227953,ENSG00000224521
chr1	246712515	246712800	1:246712515-246712800	ENSG00000227728,ENSG00000242042,ENSG00000143653,ENSG00000260855,ENSG00000227953
chr1	246723925	246724866	1:246723925-246724866	ENSG00000227728,ENSG00000242042,ENSG00000230813,ENSG00000229112,ENSG00000228955,ENSG00000143653,ENSG00000260855,ENSG00000227953,ENSG00000227102
chr1	246753915	246754257	1:246753915-246754257	ENSG00000227728,ENSG00000242042,ENSG00000230813,ENSG00000229112,ENSG00000228879,ENSG00000223519,ENSG00000260855,ENSG00000227953
chr1	246809612	246809812	1:246809612-246809812	ENSG00000223519,ENSG00000260855,ENSG00000227953,ENSG00000235386
chr1	246824663	246824927	1:246824663-246824927	ENSG00000223519,ENSG00000260855,ENSG00000227953,ENSG00000235386,ENSG00000252011
chr1	246837732	246837962	1:246837732-246837962	ENSG00000223519,ENSG00000260855,ENSG00000227953,ENSG00000235386,ENSG00000252011
chr1	246856971	246857308	1:246856971-246857308	ENSG00000223519,ENSG00000260855,ENSG00000227953,ENSG00000252011,ENSG00000153207
chr1	246907524	246907819	1:246907524-246907819	ENSG00000153207,ENSG00000197617
chr1	246931031	246932535	1:246931031-246932535	ENSG00000153207
chr1	246938851	246939219	1:246938851-246939219	ENSG00000153207,ENSG00000182783
chr1	246971408	246971714	1:246971408-246971714	ENSG00000260855,ENSG00000227953,ENSG00000236775,ENSG00000215796,ENSG00000232347,ENSG00000235818,ENSG00000197617,ENSG00000202079
chr1	247007636	247008345	1:247007636-247008345	ENSG00000197472,ENSG00000236775,ENSG00000215796,ENSG00000224014,ENSG00000215795,ENSG00000259865,ENSG00000232347,ENSG00000235818,ENSG00000197617,ENSG00000202079,ENSG00000229255,ENSG00000203661
chr1	247078211	247079033	1:247078211-247079033	ENSG00000135747,ENSG00000236775,ENSG00000277462,ENSG00000215796,ENSG00000228982,ENSG00000188295,ENSG00000196418,ENSG00000224014,ENSG00000215795,ENSG00000259865,ENSG00000283881,ENSG00000252516,ENSG00000232347,ENSG00000214144,ENSG00000235818,ENSG00000197617,ENSG00000202079
chr1	247079504	247079706	1:247079504-247079706	ENSG00000135747,ENSG00000277462,ENSG00000215796,ENSG00000228982
chr1	247103977	247104668	1:247103977-247104668	ENSG00000135747,ENSG00000277462,ENSG00000215796,ENSG00000228982,ENSG00000188295,ENSG00000286747,ENSG00000221953,ENSG00000196418,ENSG00000224014,ENSG00000215795,ENSG00000259865,ENSG00000283881,ENSG00000252516,ENSG00000232347,ENSG00000214144,ENSG00000235818,ENSG00000197617,ENSG00000202079
chr1	247110718	247111172	1:247110718-247111172	ENSG00000188295,ENSG00000286747,ENSG00000221953,ENSG00000226164
chr1	247111755	247112295	1:247111755-247112295	ENSG00000188295,ENSG00000286747,ENSG00000221953,ENSG00000226164,ENSG00000224014
chr1	247118894	247119304	1:247118894-247119304	ENSG00000215796,ENSG00000228982,ENSG00000188295,ENSG00000286747,ENSG00000221953,ENSG00000226164,ENSG00000196418,ENSG00000224014,ENSG00000215795,ENSG00000259865,ENSG00000283881,ENSG00000252516,ENSG00000232347,ENSG00000235818,ENSG00000197617,ENSG00000202079
chr1	247125267	247125505	1:247125267-247125505	ENSG00000215796,ENSG00000196418,ENSG00000224014,ENSG00000215795,ENSG00000259865,ENSG00000283881,ENSG00000252516,ENSG00000232347,ENSG00000197617,ENSG00000202079
chr1	247210267	247210584	1:247210267-247210584	ENSG00000196418,ENSG00000224014,ENSG00000215795,ENSG00000259865,ENSG00000227671,ENSG00000283881,ENSG00000252516,ENSG00000232347,ENSG00000214144,ENSG00000235818,ENSG00000197617
chr1	247210706	247211135	1:247210706-247211135	ENSG00000215796,ENSG00000196418,ENSG00000224014,ENSG00000215795,ENSG00000259865,ENSG00000227671,ENSG00000283881,ENSG00000252516,ENSG00000232347,ENSG00000214144,ENSG00000235818,ENSG00000197617,ENSG00000202079,ENSG00000271934,ENSG00000183310
chr1	247330943	247332021	1:247330943-247332021	ENSG00000232347,ENSG00000235818,ENSG00000197617,ENSG00000202079,ENSG00000162714,ENSG00000271934
chr1	247332269	247332493	1:247332269-247332493	ENSG00000202079,ENSG00000162714
chr1	247347570	247347897	1:247347570-247347897	ENSG00000202079,ENSG00000286216
chr1	247348040	247348240	1:247348040-247348240	ENSG00000232347,ENSG00000235818,ENSG00000197617,ENSG00000202079,ENSG00000162714,ENSG00000286216
chr1	247360135	247360531	1:247360135-247360531	ENSG00000197617,ENSG00000202079
chr1	247372750	247373059	1:247372750-247373059	ENSG00000215796,ENSG00000232347,ENSG00000235818,ENSG00000197617,ENSG00000202079,ENSG00000162711,ENSG00000203664
chr1	247373698	247374193	1:247373698-247374193	ENSG00000215796,ENSG00000232347,ENSG00000235818,ENSG00000197617,ENSG00000202079,ENSG00000162711,ENSG00000203664
chr1	247390107	247390610	1:247390107-247390610	ENSG00000232347,ENSG00000235818,ENSG00000197617,ENSG00000202079,ENSG00000287116,ENSG00000162711,ENSG00000177535,ENSG00000203664,ENSG00000177476,ENSG00000283369,ENSG00000188558,ENSG00000227102
chr1	247448083	247448356	1:247448083-247448356	ENSG00000162711,ENSG00000177535,ENSG00000188558
chr1	247487210	247487438	1:247487210-247487438	ENSG00000177535,ENSG00000203664
chr1	247518258	247518495	1:247518258-247518495	ENSG00000169224,ENSG00000182783
chr1	247530723	247530989	1:247530723-247530989	ENSG00000196242
chr1	247548101	247548499	1:247548101-247548499	ENSG00000197617,ENSG00000169224,ENSG00000196242,ENSG00000177489,ENSG00000177476,ENSG00000283369,ENSG00000198452,ENSG00000169214,ENSG00000239395,ENSG00000241128,ENSG00000153230,ENSG00000221888,ENSG00000228336,ENSG00000197067,ENSG00000196071,ENSG00000162727,ENSG00000228198,ENSG00000177174,ENSG00000271934,ENSG00000188558,ENSG00000224521
chr1	247576546	247576821	1:247576546-247576821	ENSG00000177489,ENSG00000177476,ENSG00000283369,ENSG00000198452,ENSG00000239395,ENSG00000241128,ENSG00000153230,ENSG00000221888,ENSG00000228336,ENSG00000198601,ENSG00000271934
chr1	247639315	247639826	1:247639315-247639826	ENSG00000236817,ENSG00000177489,ENSG00000177476,ENSG00000283369,ENSG00000198452,ENSG00000235749,ENSG00000230411,ENSG00000169214,ENSG00000239395,ENSG00000241128,ENSG00000153230,ENSG00000221888,ENSG00000228336,ENSG00000162727
chr1	247646184	247646537	1:247646184-247646537	ENSG00000236817,ENSG00000177476,ENSG00000283369,ENSG00000198452,ENSG00000235749,ENSG00000230411,ENSG00000169214,ENSG00000239395,ENSG00000241128,ENSG00000153230
chr1	247656348	247656548	1:247656348-247656548	ENSG00000177476,ENSG00000283369,ENSG00000198452,ENSG00000230411,ENSG00000169214,ENSG00000239395,ENSG00000241128,ENSG00000153230,ENSG00000221888
chr1	247681308	247681810	1:247681308-247681810	ENSG00000177476,ENSG00000283369,ENSG00000198452,ENSG00000230411,ENSG00000197437,ENSG00000169214,ENSG00000239395,ENSG00000241128,ENSG00000153230,ENSG00000221888,ENSG00000228336,ENSG00000203663,ENSG00000200982,ENSG00000198128,ENSG00000197067,ENSG00000196071,ENSG00000177233,ENSG00000162727,ENSG00000198601,ENSG00000228198,ENSG00000177201,ENSG00000177186,ENSG00000196944,ENSG00000196240,ENSG00000196539,ENSG00000188558
chr1	247833656	247833856	1:247833656-247833856	ENSG00000239395,ENSG00000241128,ENSG00000153230,ENSG00000221888,ENSG00000228336,ENSG00000196772,ENSG00000232908,ENSG00000230576,ENSG00000197591,ENSG00000177233
chr1	247855149	247855592	1:247855149-247855592	ENSG00000169214,ENSG00000239395,ENSG00000241128,ENSG00000153230,ENSG00000221888,ENSG00000228336,ENSG00000196772,ENSG00000197591,ENSG00000162722,ENSG00000237492,ENSG00000197454,ENSG00000200085,ENSG00000203663,ENSG00000200982,ENSG00000198128,ENSG00000197067,ENSG00000196071,ENSG00000177233,ENSG00000162727,ENSG00000198601,ENSG00000228198,ENSG00000177201,ENSG00000177186,ENSG00000271934,ENSG00000224521
chr1	247856936	247857368	1:247856936-247857368	ENSG00000169214,ENSG00000239395,ENSG00000241128,ENSG00000153230,ENSG00000221888,ENSG00000228336,ENSG00000196772,ENSG00000197591,ENSG00000162722,ENSG00000200085,ENSG00000203663,ENSG00000200982,ENSG00000198128,ENSG00000197067,ENSG00000196071,ENSG00000177233,ENSG00000162727,ENSG00000198601,ENSG00000228198,ENSG00000177201,ENSG00000271934,ENSG00000224521
chr1	247857481	247858007	1:247857481-247858007	ENSG00000239395,ENSG00000241128,ENSG00000153230,ENSG00000221888,ENSG00000228336,ENSG00000196772,ENSG00000197591,ENSG00000162722,ENSG00000203663,ENSG00000200982,ENSG00000197067,ENSG00000196071,ENSG00000177233,ENSG00000162727,ENSG00000271934,ENSG00000224521
chr1	247885103	247885360	1:247885103-247885360	ENSG00000153230,ENSG00000221888,ENSG00000228336,ENSG00000197591,ENSG00000238243,ENSG00000177462,ENSG00000177275,ENSG00000187080,ENSG00000200085,ENSG00000203663,ENSG00000197067,ENSG00000196071,ENSG00000177233,ENSG00000198601
chr1	247899006	247899456	1:247899006-247899456	ENSG00000169214,ENSG00000239395,ENSG00000241128,ENSG00000153230,ENSG00000221888,ENSG00000228336,ENSG00000196772,ENSG00000197591,ENSG00000238243,ENSG00000177462,ENSG00000177275,ENSG00000279263,ENSG00000187080,ENSG00000237492,ENSG00000200085,ENSG00000203663,ENSG00000200982,ENSG00000198128,ENSG00000197067,ENSG00000196071,ENSG00000177233,ENSG00000162727,ENSG00000198601,ENSG00000228198,ENSG00000177186,ENSG00000177174,ENSG00000188558,ENSG00000224521,ENSG00000227102
chr1	247906480	247907114	1:247906480-247907114	ENSG00000169214,ENSG00000239395,ENSG00000241128,ENSG00000153230,ENSG00000221888,ENSG00000228336,ENSG00000196772,ENSG00000197591,ENSG00000238243,ENSG00000177462,ENSG00000177275,ENSG00000279263,ENSG00000187080,ENSG00000237492,ENSG00000197454,ENSG00000200085,ENSG00000203663,ENSG00000200982,ENSG00000198128,ENSG00000197067,ENSG00000196071,ENSG00000177233,ENSG00000162727,ENSG00000198601,ENSG00000228198,ENSG00000177212,ENSG00000177201,ENSG00000177186,ENSG00000196944,ENSG00000198104,ENSG00000227152,ENSG00000196240,ENSG00000196539,ENSG00000271934,ENSG00000188558,ENSG00000224521,ENSG00000187701,ENSG00000242529
chr1	247936864	247937537	1:247936864-247937537	ENSG00000169214,ENSG00000239395,ENSG00000241128,ENSG00000153230,ENSG00000221888,ENSG00000228336,ENSG00000196772,ENSG00000177462,ENSG00000177275,ENSG00000226191,ENSG00000224830,ENSG00000279263,ENSG00000187080,ENSG00000237492,ENSG00000197454,ENSG00000200085,ENSG00000203663,ENSG00000200982,ENSG00000198128,ENSG00000197067,ENSG00000196071,ENSG00000177233,ENSG00000162727,ENSG00000198601,ENSG00000228198,ENSG00000177212,ENSG00000177201,ENSG00000177186,ENSG00000177174,ENSG00000196944,ENSG00000196539,ENSG00000271934,ENSG00000188558
chr1	247998884	247999181	1:247998884-247999181	ENSG00000187080,ENSG00000237492,ENSG00000224227,ENSG00000199442,ENSG00000232215,ENSG00000197454,ENSG00000200085,ENSG00000203663,ENSG00000200982,ENSG00000198128,ENSG00000197067,ENSG00000196071,ENSG00000177233,ENSG00000162727,ENSG00000198601,ENSG00000228198,ENSG00000177212,ENSG00000177186,ENSG00000177174,ENSG00000196539
chr1	248243260	248243507	1:248243260-248243507	ENSG00000203663,ENSG00000200982,ENSG00000198128,ENSG00000197067,ENSG00000196071,ENSG00000177233,ENSG00000162727,ENSG00000198601,ENSG00000228198,ENSG00000171180,ENSG00000177212,ENSG00000177201,ENSG00000177186,ENSG00000177174,ENSG00000196944,ENSG00000198104,ENSG00000227152,ENSG00000196240,ENSG00000196539,ENSG00000224521,ENSG00000227102,ENSG00000183310
chr1	248404103	248404341	1:248404103-248404341	ENSG00000197067,ENSG00000196071,ENSG00000177233,ENSG00000162727,ENSG00000198601,ENSG00000228198,ENSG00000177212,ENSG00000177201,ENSG00000177186,ENSG00000177174,ENSG00000196944,ENSG00000198104,ENSG00000175143,ENSG00000227152,ENSG00000196240,ENSG00000196539,ENSG00000229255,ENSG00000203661,ENSG00000271934,ENSG00000188558,ENSG00000224521,ENSG00000227102,ENSG00000182783,ENSG00000183310,ENSG00000184022,ENSG00000201602,ENSG00000279301,ENSG00000177151,ENSG00000187701,ENSG00000286015,ENSG00000189181,ENSG00000229703,ENSG00000276520,ENSG00000242529,ENSG00000259823,ENSG00000229663
chr1	248618968	248619193	1:248618968-248619193	ENSG00000177174,ENSG00000227152,ENSG00000196240,ENSG00000196539,ENSG00000229255,ENSG00000203661,ENSG00000271934,ENSG00000224521,ENSG00000227102,ENSG00000182783,ENSG00000183310,ENSG00000184022,ENSG00000201602,ENSG00000271701,ENSG00000279301,ENSG00000177151,ENSG00000187701,ENSG00000286015,ENSG00000189181,ENSG00000229703,ENSG00000276520,ENSG00000242529,ENSG00000259823,ENSG00000229663
chr1	248622597	248622816	1:248622597-248622816	ENSG00000227152,ENSG00000196240,ENSG00000229255,ENSG00000203661,ENSG00000271934,ENSG00000224521,ENSG00000182783,ENSG00000183310,ENSG00000184022,ENSG00000201602,ENSG00000271701,ENSG00000279301,ENSG00000177151,ENSG00000187701,ENSG00000286015,ENSG00000189181,ENSG00000229703,ENSG00000276520,ENSG00000242529,ENSG00000259823,ENSG00000229663
chr1	248807135	248807478	1:248807135-248807478	ENSG00000177201,ENSG00000177186,ENSG00000177174,ENSG00000227152,ENSG00000196240,ENSG00000196539,ENSG00000271934,ENSG00000188558,ENSG00000224521,ENSG00000227102,ENSG00000182783,ENSG00000183310,ENSG00000184022,ENSG00000201602,ENSG00000271701,ENSG00000177151,ENSG00000187701,ENSG00000286015,ENSG00000189181,ENSG00000229703,ENSG00000276520,ENSG00000242529,ENSG00000259823,ENSG00000229663,ENSG00000175137,ENSG00000264500
chr1	248812319	248812521	1:248812319-248812521	ENSG00000182783,ENSG00000286015,ENSG00000189181,ENSG00000229703,ENSG00000276520,ENSG00000242529,ENSG00000259823,ENSG00000229663,ENSG00000175137
chr1	248825585	248826847	1:248825585-248826847	ENSG00000286015,ENSG00000276520,ENSG00000242529,ENSG00000259823,ENSG00000229663,ENSG00000175137,ENSG00000264500,ENSG00000171161,ENSG00000171163,ENSG00000227237
chr1	248837786	248839207	1:248837786-248839207	ENSG00000271934,ENSG00000175137,ENSG00000264500,ENSG00000171161,ENSG00000171163,ENSG00000227237
chr1	248858132	248858341	1:248858132-248858341	ENSG00000171163,ENSG00000227237
chr1	248858600	248859318	1:248858600-248859318	ENSG00000171161,ENSG00000171163,ENSG00000227237
chr1	248863151	248863578	1:248863151-248863578	ENSG00000171163,ENSG00000227237
chr1	248872856	248874475	1:248872856-248874475	ENSG00000224521,ENSG00000227102,ENSG00000264500,ENSG00000171161,ENSG00000171163,ENSG00000227237
chr1	248882393	248882813	1:248882393-248882813	ENSG00000196539,ENSG00000224521,ENSG00000187701,ENSG00000286015,ENSG00000259823,ENSG00000233084
chr1	248889220	248889996	1:248889220-248889996	ENSG00000229255,ENSG00000203661,ENSG00000188558,ENSG00000177151,ENSG00000187701,ENSG00000286015,ENSG00000189181,ENSG00000229703,ENSG00000276520,ENSG00000242529,ENSG00000259823,ENSG00000229663,ENSG00000171163,ENSG00000227237,ENSG00000185220,ENSG00000233084
chr1	248906030	248906915	1:248906030-248906915	ENSG00000286015,ENSG00000242529,ENSG00000229663,ENSG00000264500,ENSG00000171161,ENSG00000171163,ENSG00000227237,ENSG00000185220,ENSG00000200495,ENSG00000233084
chr1	248913930	248914357	1:248913930-248914357	ENSG00000188558,ENSG00000224521,ENSG00000286015,ENSG00000189181,ENSG00000229703,ENSG00000276520,ENSG00000242529,ENSG00000259823,ENSG00000229663,ENSG00000185220,ENSG00000200495,ENSG00000233084
chr1	248924719	248925086	1:248924719-248925086	ENSG00000227152,ENSG00000196539,ENSG00000271934,ENSG00000188558,ENSG00000177151,ENSG00000187701,ENSG00000286015,ENSG00000189181,ENSG00000229703,ENSG00000276520,ENSG00000242529,ENSG00000259823,ENSG00000229663,ENSG00000264500,ENSG00000171161,ENSG00000171163,ENSG00000227237,ENSG00000185220,ENSG00000200495,ENSG00000233084
chr1	248944840	248945224	1:248944840-248945224	-
chr1	248945519	248946255	1:248945519-248946255	-
chr10	74052	74358	10:74052-74358	ENSG00000233021,ENSG00000239822,ENSG00000201861,ENSG00000212331,ENSG00000276662,ENSG00000261456,ENSG00000237297,ENSG00000260370
chr10	87253	87619	10:87253-87619	ENSG00000263511,ENSG00000225140,ENSG00000233021,ENSG00000239822,ENSG00000201861,ENSG00000151240,ENSG00000212331,ENSG00000276662,ENSG00000232420,ENSG00000261456,ENSG00000237297,ENSG00000260370,ENSG00000231601
chr10	134781	135985	10:134781-135985	ENSG00000201861,ENSG00000212331,ENSG00000276662,ENSG00000015171
chr10	136067	136501	10:136067-136501	ENSG00000212331,ENSG00000276662,ENSG00000015171
chr10	137185	137415	10:137185-137415	ENSG00000212331,ENSG00000276662,ENSG00000015171
chr10	230814	231050	10:230814-231050	ENSG00000225140,ENSG00000233021,ENSG00000239822,ENSG00000201861,ENSG00000151240,ENSG00000212331,ENSG00000276662,ENSG00000015171,ENSG00000237297,ENSG00000260370
chr10	511066	511329	10:511066-511329	ENSG00000263511,ENSG00000225140,ENSG00000233021,ENSG00000239822,ENSG00000201861,ENSG00000151240,ENSG00000237297,ENSG00000260370,ENSG00000180525,ENSG00000231601,ENSG00000282390
chr10	789476	789725	10:789476-789725	ENSG00000263511,ENSG00000225140,ENSG00000233021,ENSG00000239822,ENSG00000201861,ENSG00000151240,ENSG00000237297,ENSG00000260370,ENSG00000180525,ENSG00000231601
chr10	846593	846871	10:846593-846871	ENSG00000263511,ENSG00000225140,ENSG00000233021,ENSG00000239822,ENSG00000201861,ENSG00000151240,ENSG00000237297,ENSG00000260370,ENSG00000180525,ENSG00000231601,ENSG00000107929,ENSG00000148377,ENSG00000229205,ENSG00000282390
chr10	930663	930999	10:930663-930999	ENSG00000107929,ENSG00000229869
chr10	931453	932153	10:931453-932153	ENSG00000263511,ENSG00000225140,ENSG00000233021,ENSG00000239822,ENSG00000151240,ENSG00000237297,ENSG00000260370,ENSG00000180525,ENSG00000107929,ENSG00000229869,ENSG00000205740,ENSG00000148377,ENSG00000232656
chr10	963750	963950	10:963750-963950	ENSG00000233021,ENSG00000239822,ENSG00000237297,ENSG00000260370,ENSG00000180525,ENSG00000231601,ENSG00000148377,ENSG00000229205
chr10	988167	988634	10:988167-988634	ENSG00000263511,ENSG00000225140,ENSG00000233021,ENSG00000239822,ENSG00000151240,ENSG00000237297,ENSG00000260370,ENSG00000180525,ENSG00000231601,ENSG00000107929,ENSG00000229869,ENSG00000205740,ENSG00000107937,ENSG00000148377,ENSG00000232656,ENSG00000067064,ENSG00000229205
chr10	990696	990940	10:990696-990940	ENSG00000205740,ENSG00000107937,ENSG00000148377,ENSG00000232656
chr10	1009139	1009532	10:1009139-1009532	ENSG00000263511,ENSG00000225140,ENSG00000233021,ENSG00000239822,ENSG00000201861,ENSG00000237297,ENSG00000260370,ENSG00000180525,ENSG00000231601,ENSG00000205740,ENSG00000107937,ENSG00000148377,ENSG00000232656,ENSG00000229205,ENSG00000282390
chr10	1048647	1049634	10:1048647-1049634	ENSG00000237297,ENSG00000260370,ENSG00000148377,ENSG00000232656,ENSG00000067064,ENSG00000047056
chr10	1056223	1057120	10:1056223-1057120	ENSG00000278069,ENSG00000237297,ENSG00000260370,ENSG00000148377,ENSG00000232656,ENSG00000067064,ENSG00000047056,ENSG00000229205,ENSG00000282390
chr10	1107723	1107949	10:1107723-1107949	ENSG00000237297,ENSG00000260370,ENSG00000229205,ENSG00000282390,ENSG00000233052
chr10	1114323	1114654	10:1114323-1114654	ENSG00000227912,ENSG00000252998,ENSG00000278069,ENSG00000287653,ENSG00000237297,ENSG00000260370,ENSG00000047056,ENSG00000229205,ENSG00000282390,ENSG00000233052
chr10	1209390	1209590	10:1209390-1209590	ENSG00000229205,ENSG00000185736,ENSG00000287043,ENSG00000282390,ENSG00000233052
chr10	1420906	1421196	10:1420906-1421196	ENSG00000286858,ENSG00000235281,ENSG00000237500,ENSG00000234170,ENSG00000234556,ENSG00000212156,ENSG00000231326,ENSG00000227912,ENSG00000252998,ENSG00000278069,ENSG00000226694,ENSG00000234962,ENSG00000287653,ENSG00000237297,ENSG00000260370,ENSG00000229205,ENSG00000282390,ENSG00000233052,ENSG00000205696
chr10	1612875	1613269	10:1612875-1613269	ENSG00000234182,ENSG00000286858,ENSG00000235281,ENSG00000237500,ENSG00000234170,ENSG00000234556,ENSG00000212156,ENSG00000231326,ENSG00000227912,ENSG00000252998,ENSG00000278069,ENSG00000226694,ENSG00000234962,ENSG00000287653,ENSG00000263511,ENSG00000233021,ENSG00000237297,ENSG00000260370,ENSG00000231601,ENSG00000229205,ENSG00000282390,ENSG00000233052,ENSG00000205696
chr10	1613521	1613860	10:1613521-1613860	ENSG00000286858,ENSG00000235281,ENSG00000237500,ENSG00000234170,ENSG00000234556,ENSG00000212156,ENSG00000231326,ENSG00000227912,ENSG00000252998,ENSG00000278069,ENSG00000226694,ENSG00000234962,ENSG00000287653,ENSG00000237297,ENSG00000260370,ENSG00000229205,ENSG00000282390,ENSG00000233052,ENSG00000205696
chr10	2619924	2620276	10:2619924-2620276	ENSG00000234182,ENSG00000286858,ENSG00000235281,ENSG00000237500,ENSG00000234170,ENSG00000234556,ENSG00000212156,ENSG00000231326,ENSG00000227912,ENSG00000252998,ENSG00000278069,ENSG00000226694,ENSG00000234962,ENSG00000287653,ENSG00000282390
chr10	2633629	2634006	10:2633629-2634006	ENSG00000234182,ENSG00000286858,ENSG00000235281,ENSG00000237500,ENSG00000234170,ENSG00000234556,ENSG00000212156,ENSG00000231326,ENSG00000227912,ENSG00000252998,ENSG00000278069,ENSG00000226694,ENSG00000234962,ENSG00000287653,ENSG00000282390,ENSG00000233052
chr10	2836057	2836295	10:2836057-2836295	ENSG00000287560,ENSG00000234182,ENSG00000231743,ENSG00000286858,ENSG00000235281,ENSG00000237500,ENSG00000234170,ENSG00000234556,ENSG00000212156,ENSG00000231326,ENSG00000227912,ENSG00000252998,ENSG00000278069,ENSG00000226694,ENSG00000234962
chr10	2928313	2928517	10:2928313-2928517	ENSG00000237399,ENSG00000287560,ENSG00000234182,ENSG00000231743,ENSG00000286858,ENSG00000237500,ENSG00000234556,ENSG00000212156,ENSG00000231326,ENSG00000227912,ENSG00000278069,ENSG00000226694,ENSG00000234962
chr10	3061540	3061815	10:3061540-3061815	ENSG00000237399,ENSG00000067057,ENSG00000273001,ENSG00000287560,ENSG00000234182
chr10	3067350	3067627	10:3067350-3067627	ENSG00000237399,ENSG00000067057,ENSG00000273001,ENSG00000287560,ENSG00000234182
chr10	3068484	3068723	10:3068484-3068723	ENSG00000067057,ENSG00000273001,ENSG00000287560,ENSG00000234182
chr10	3068880	3069080	10:3068880-3069080	ENSG00000067057,ENSG00000273001,ENSG00000287560,ENSG00000234182
chr10	3095395	3096040	10:3095395-3096040	ENSG00000237399,ENSG00000278419,ENSG00000067057,ENSG00000273001,ENSG00000287560,ENSG00000234182
chr10	3120179	3120414	10:3120179-3120414	ENSG00000237399,ENSG00000278419,ENSG00000067057,ENSG00000234182
chr10	3162709	3162909	10:3162709-3162909	ENSG00000237399,ENSG00000107959,ENSG00000278419
chr10	3172474	3173482	10:3172474-3173482	ENSG00000237399,ENSG00000107959,ENSG00000278419
chr10	3197491	3197738	10:3197491-3197738	ENSG00000288657,ENSG00000227338,ENSG00000226762,ENSG00000236968,ENSG00000288566,ENSG00000287246,ENSG00000286687,ENSG00000207124,ENSG00000287023
chr10	3206833	3207033	10:3206833-3207033	ENSG00000286610,ENSG00000288657,ENSG00000227338,ENSG00000226762,ENSG00000236968,ENSG00000288566,ENSG00000286687
chr10	3239664	3239864	10:3239664-3239864	ENSG00000236892,ENSG00000233321,ENSG00000286610,ENSG00000287428,ENSG00000288657,ENSG00000227338,ENSG00000226762,ENSG00000236968,ENSG00000233117,ENSG00000224382,ENSG00000230096,ENSG00000287246,ENSG00000286687,ENSG00000207124,ENSG00000231298,ENSG00000225269,ENSG00000287023
chr10	3313860	3314060	10:3313860-3314060	ENSG00000233321,ENSG00000286610,ENSG00000287428,ENSG00000288657,ENSG00000227338,ENSG00000226762,ENSG00000230096,ENSG00000287246
chr10	3570391	3570687	10:3570391-3570687	ENSG00000236892,ENSG00000233321,ENSG00000286610,ENSG00000288657,ENSG00000227338,ENSG00000226762,ENSG00000224382,ENSG00000287246,ENSG00000286687
chr10	3578302	3578527	10:3578302-3578527	ENSG00000236892,ENSG00000233321,ENSG00000286610,ENSG00000288657,ENSG00000227338,ENSG00000230096
chr10	3665380	3665879	10:3665380-3665879	ENSG00000236892,ENSG00000233321,ENSG00000286610,ENSG00000287428,ENSG00000288657,ENSG00000227338,ENSG00000226762,ENSG00000236968,ENSG00000229672,ENSG00000274809,ENSG00000227101,ENSG00000236990,ENSG00000233117,ENSG00000224382,ENSG00000230096,ENSG00000287246,ENSG00000286687,ENSG00000207124,ENSG00000287023
chr10	3668305	3668622	10:3668305-3668622	ENSG00000236892,ENSG00000233321,ENSG00000286610,ENSG00000288657,ENSG00000227338,ENSG00000226762,ENSG00000229672,ENSG00000274809,ENSG00000227101,ENSG00000224382,ENSG00000230096,ENSG00000286687,ENSG00000207124
chr10	3765199	3765423	10:3765199-3765423	ENSG00000236892,ENSG00000233321,ENSG00000286610,ENSG00000288657,ENSG00000227338,ENSG00000226762,ENSG00000229672,ENSG00000228353,ENSG00000274809,ENSG00000227101,ENSG00000236990,ENSG00000224382,ENSG00000230096,ENSG00000287246,ENSG00000207124
chr10	3775668	3775896	10:3775668-3775896	ENSG00000233321,ENSG00000286610,ENSG00000229672,ENSG00000228353,ENSG00000067082,ENSG00000236990,ENSG00000233117
chr10	3785093	3786173	10:3785093-3786173	ENSG00000233321,ENSG00000286610,ENSG00000229672,ENSG00000067082,ENSG00000287175,ENSG00000274809,ENSG00000227101,ENSG00000236990,ENSG00000233117,ENSG00000224382,ENSG00000230096,ENSG00000287246,ENSG00000286687,ENSG00000207124
chr10	3803822	3804739	10:3803822-3804739	ENSG00000286610,ENSG00000229672,ENSG00000067082,ENSG00000287175,ENSG00000274809,ENSG00000227101,ENSG00000236990,ENSG00000233117,ENSG00000224382,ENSG00000230096,ENSG00000287246,ENSG00000286687,ENSG00000207124
chr10	3810092	3810652	10:3810092-3810652	ENSG00000233321,ENSG00000229672,ENSG00000067082,ENSG00000287175,ENSG00000230573,ENSG00000274809,ENSG00000227101,ENSG00000236990,ENSG00000233117,ENSG00000224382,ENSG00000230096,ENSG00000286687,ENSG00000207124
chr10	3811468	3811724	10:3811468-3811724	ENSG00000287175,ENSG00000274809,ENSG00000227101,ENSG00000236990,ENSG00000233117,ENSG00000230096,ENSG00000286687,ENSG00000207124
chr10	3828867	3829170	10:3828867-3829170	ENSG00000233321,ENSG00000286610,ENSG00000226762,ENSG00000229672,ENSG00000287175,ENSG00000230573,ENSG00000274809,ENSG00000227101,ENSG00000236990,ENSG00000233117,ENSG00000224382,ENSG00000230096,ENSG00000287246,ENSG00000286687,ENSG00000207124
chr10	3844512	3845125	10:3844512-3845125	ENSG00000233321,ENSG00000286610,ENSG00000288657,ENSG00000227338,ENSG00000229672,ENSG00000230573,ENSG00000274809,ENSG00000227101,ENSG00000236990,ENSG00000233117,ENSG00000224382,ENSG00000230096,ENSG00000287246,ENSG00000286687,ENSG00000207124,ENSG00000287023
chr10	3873754	3874056	10:3873754-3874056	ENSG00000286610,ENSG00000229672,ENSG00000274809,ENSG00000227101,ENSG00000236990,ENSG00000233117,ENSG00000224382,ENSG00000230096,ENSG00000287246,ENSG00000286687,ENSG00000207124
chr10	3926736	3927289	10:3926736-3927289	ENSG00000233321,ENSG00000286610,ENSG00000288657,ENSG00000227338,ENSG00000226762,ENSG00000229672,ENSG00000226005,ENSG00000274809,ENSG00000227101,ENSG00000236990,ENSG00000233117,ENSG00000224382,ENSG00000230096,ENSG00000287246,ENSG00000286687,ENSG00000207124,ENSG00000287023
chr10	4663150	4663494	10:4663150-4663494	ENSG00000227101,ENSG00000236990,ENSG00000233117,ENSG00000224382,ENSG00000230096,ENSG00000287246,ENSG00000286687,ENSG00000207124,ENSG00000231298,ENSG00000225269,ENSG00000287023
chr10	4815300	4815600	10:4815300-4815600	ENSG00000287023,ENSG00000165568
chr10	4819767	4820062	10:4819767-4820062	ENSG00000287023,ENSG00000165568
chr10	4825902	4826827	10:4825902-4826827	ENSG00000287023,ENSG00000165568
chr10	4848328	4849139	10:4848328-4849139	ENSG00000287023,ENSG00000165568,ENSG00000151631,ENSG00000224251,ENSG00000239148,ENSG00000264006,ENSG00000198610,ENSG00000228291,ENSG00000287848,ENSG00000280450,ENSG00000178473
chr10	4849594	4849981	10:4849594-4849981	ENSG00000287023,ENSG00000165568,ENSG00000151631,ENSG00000224251,ENSG00000239148,ENSG00000264006,ENSG00000228291,ENSG00000287848,ENSG00000280450,ENSG00000178473
chr10	4867498	4868267	10:4867498-4868267	ENSG00000287246,ENSG00000287023,ENSG00000151631,ENSG00000224251,ENSG00000225418,ENSG00000264006,ENSG00000198610,ENSG00000228291,ENSG00000287848,ENSG00000231039,ENSG00000280450,ENSG00000178473
chr10	4929628	4929883	10:4929628-4929883	ENSG00000151631,ENSG00000224251,ENSG00000264006,ENSG00000228291,ENSG00000287848
chr10	4931572	4931895	10:4931572-4931895	ENSG00000151631,ENSG00000224251,ENSG00000239148
chr10	4941549	4941981	10:4941549-4941981	ENSG00000287246,ENSG00000151631,ENSG00000238840,ENSG00000187134,ENSG00000224251,ENSG00000239148,ENSG00000225418,ENSG00000198610,ENSG00000287848,ENSG00000231039
chr10	4964768	4965052	10:4964768-4965052	ENSG00000238840,ENSG00000187134,ENSG00000224251,ENSG00000239148
chr10	4981950	4982454	10:4981950-4982454	ENSG00000151631,ENSG00000238840,ENSG00000187134,ENSG00000151632,ENSG00000224251,ENSG00000239148,ENSG00000264006,ENSG00000198610,ENSG00000228291,ENSG00000280450
chr10	5015014	5015321	10:5015014-5015321	ENSG00000151632,ENSG00000224251,ENSG00000239148,ENSG00000264006,ENSG00000198610,ENSG00000228291,ENSG00000287848
chr10	5020185	5020608	10:5020185-5020608	ENSG00000151632,ENSG00000224251,ENSG00000239148,ENSG00000264006,ENSG00000198610,ENSG00000287848,ENSG00000231039
chr10	5036631	5036902	10:5036631-5036902	ENSG00000224251,ENSG00000239148,ENSG00000196139,ENSG00000264006
chr10	5040335	5040535	10:5040335-5040535	ENSG00000196139
chr10	5054831	5055246	10:5054831-5055246	ENSG00000287023,ENSG00000151631,ENSG00000224251,ENSG00000239148,ENSG00000196139,ENSG00000225418,ENSG00000264006,ENSG00000198610,ENSG00000228291,ENSG00000287848,ENSG00000231039,ENSG00000280450,ENSG00000178473
chr10	5071385	5072204	10:5071385-5072204	ENSG00000224251,ENSG00000239148,ENSG00000196139,ENSG00000239142,ENSG00000225418,ENSG00000264006,ENSG00000198610,ENSG00000228291,ENSG00000287848,ENSG00000231039,ENSG00000280450
chr10	5078614	5079170	10:5078614-5079170	ENSG00000224251,ENSG00000239148,ENSG00000196139,ENSG00000239142,ENSG00000225418,ENSG00000264006,ENSG00000198610,ENSG00000228291,ENSG00000287848,ENSG00000231039
chr10	5089898	5090194	10:5089898-5090194	ENSG00000196139,ENSG00000239142,ENSG00000225418,ENSG00000264006,ENSG00000198610
chr10	5094664	5094933	10:5094664-5094933	ENSG00000239148,ENSG00000196139,ENSG00000239142,ENSG00000225418,ENSG00000264006,ENSG00000198610,ENSG00000228291
chr10	5147875	5148075	10:5147875-5148075	ENSG00000225418,ENSG00000264006,ENSG00000198610,ENSG00000228291,ENSG00000287848,ENSG00000231039
chr10	5266462	5266671	10:5266462-5266671	ENSG00000264006,ENSG00000198610,ENSG00000228291,ENSG00000287848,ENSG00000231039,ENSG00000224034,ENSG00000280450,ENSG00000178473
chr10	5283547	5283813	10:5283547-5283813	ENSG00000264006,ENSG00000198610,ENSG00000228291,ENSG00000287848,ENSG00000231039,ENSG00000224034,ENSG00000215267,ENSG00000223987,ENSG00000280450,ENSG00000178473
chr10	5284510	5284796	10:5284510-5284796	ENSG00000264006,ENSG00000198610,ENSG00000228291,ENSG00000287848,ENSG00000231039,ENSG00000224034,ENSG00000215267,ENSG00000223987,ENSG00000280450,ENSG00000178473
chr10	5291649	5292037	10:5291649-5292037	ENSG00000264006,ENSG00000198610,ENSG00000228291,ENSG00000287848,ENSG00000231039,ENSG00000215267,ENSG00000223987,ENSG00000280450,ENSG00000178473
chr10	5294136	5294427	10:5294136-5294427	ENSG00000264006,ENSG00000198610,ENSG00000228291,ENSG00000287848,ENSG00000231039,ENSG00000215267,ENSG00000223987,ENSG00000280450,ENSG00000178473
chr10	5384079	5384295	10:5384079-5384295	ENSG00000264006,ENSG00000198610,ENSG00000287848,ENSG00000280450,ENSG00000178473,ENSG00000178462
chr10	5412375	5413067	10:5412375-5413067	ENSG00000264006,ENSG00000287848,ENSG00000280450,ENSG00000178473,ENSG00000178462,ENSG00000173848
chr10	5434059	5434341	10:5434059-5434341	ENSG00000280450,ENSG00000178473,ENSG00000178462
chr10	5443032	5443389	10:5443032-5443389	ENSG00000173848,ENSG00000228685
chr10	5446390	5446770	10:5446390-5446770	ENSG00000173848,ENSG00000242147,ENSG00000228685
chr10	5462107	5462703	10:5462107-5462703	ENSG00000173848,ENSG00000178363
chr10	5478323	5478613	10:5478323-5478613	ENSG00000178372,ENSG00000178363
chr10	5479473	5480170	10:5479473-5480170	ENSG00000178372,ENSG00000205488,ENSG00000178363,ENSG00000256462
chr10	5498297	5498524	10:5498297-5498524	ENSG00000178372,ENSG00000178363
chr10	5531632	5531832	10:5531632-5531832	ENSG00000205488,ENSG00000178363,ENSG00000256462
chr10	5539354	5539631	10:5539354-5539631	ENSG00000205488,ENSG00000178363,ENSG00000256462,ENSG00000287566,ENSG00000287235
chr10	5546932	5547290	10:5546932-5547290	ENSG00000178363,ENSG00000287566
chr10	5548749	5549256	10:5548749-5549256	ENSG00000205488,ENSG00000178363,ENSG00000256462,ENSG00000287566,ENSG00000287235
chr10	5566605	5566863	10:5566605-5566863	ENSG00000287235
chr10	5623111	5623483	10:5623111-5623483	ENSG00000173848,ENSG00000178363,ENSG00000242147,ENSG00000228685,ENSG00000240577
chr10	5629857	5630203	10:5629857-5630203	ENSG00000242147,ENSG00000228685,ENSG00000240577,ENSG00000196372,ENSG00000226647
chr10	5666277	5666880	10:5666277-5666880	ENSG00000196372,ENSG00000108021,ENSG00000226647,ENSG00000270427
chr10	5669638	5669878	10:5669638-5669878	ENSG00000196372,ENSG00000226647,ENSG00000270427
chr10	5684451	5684955	10:5684451-5684955	ENSG00000196372,ENSG00000108021,ENSG00000226647,ENSG00000270427
chr10	5685187	5685768	10:5685187-5685768	ENSG00000108021,ENSG00000226647,ENSG00000270427
chr10	5692268	5693165	10:5692268-5693165	ENSG00000108021,ENSG00000226647,ENSG00000270427
chr10	5812827	5814130	10:5812827-5814130	ENSG00000226647,ENSG00000057608,ENSG00000270427,ENSG00000272764,ENSG00000134461
chr10	5829229	5829678	10:5829229-5829678	ENSG00000226647,ENSG00000057608,ENSG00000270427,ENSG00000272764,ENSG00000134461
chr10	5857014	5857256	10:5857014-5857256	ENSG00000270427,ENSG00000240180
chr10	5866365	5866743	10:5866365-5866743	ENSG00000270427,ENSG00000240180
chr10	5866840	5867287	10:5866840-5867287	ENSG00000226647,ENSG00000270427,ENSG00000240180
chr10	5873507	5873870	10:5873507-5873870	ENSG00000226647,ENSG00000057608,ENSG00000270427,ENSG00000272764,ENSG00000134461,ENSG00000240180
chr10	5889212	5889452	10:5889212-5889452	ENSG00000134461
chr10	5889699	5890339	10:5889699-5890339	ENSG00000134461,ENSG00000134452
chr10	5894836	5895254	10:5894836-5895254	ENSG00000270427,ENSG00000134461,ENSG00000134452
chr10	5915564	5915873	10:5915564-5915873	ENSG00000134452
chr10	5933909	5934368	10:5933909-5934368	ENSG00000134452,ENSG00000232807
chr10	5940862	5941250	10:5940862-5941250	ENSG00000134452,ENSG00000232807
chr10	5949423	5949684	10:5949423-5949684	ENSG00000232807
chr10	5959898	5960664	10:5959898-5960664	ENSG00000232807,ENSG00000134470,ENSG00000229664
chr10	5971270	5971587	10:5971270-5971587	ENSG00000134470
chr10	5976002	5976279	10:5976002-5976279	ENSG00000134470
chr10	5977290	5978240	10:5977290-5978240	ENSG00000134470
chr10	5981644	5981984	10:5981644-5981984	ENSG00000134470
chr10	5987646	5988191	10:5987646-5988191	ENSG00000134470,ENSG00000134460,ENSG00000251922,ENSG00000229664,ENSG00000214015
chr10	6005989	6006874	10:6005989-6006874	ENSG00000212743,ENSG00000226705,ENSG00000134460,ENSG00000251922,ENSG00000229664,ENSG00000214015
chr10	6014190	6014473	10:6014190-6014473	ENSG00000134460,ENSG00000251922,ENSG00000229664,ENSG00000214015
chr10	6050725	6051290	10:6050725-6051290	ENSG00000212743,ENSG00000226705,ENSG00000215244,ENSG00000134460,ENSG00000251922,ENSG00000229664,ENSG00000214015,ENSG00000134453
chr10	6086414	6086722	10:6086414-6086722	ENSG00000212743,ENSG00000215244,ENSG00000134460,ENSG00000229664,ENSG00000214015,ENSG00000134453
chr10	6088675	6089322	10:6088675-6089322	ENSG00000212743,ENSG00000215244,ENSG00000134460,ENSG00000229664,ENSG00000214015,ENSG00000134453
chr10	6095170	6095432	10:6095170-6095432	ENSG00000134453
chr10	6108940	6109196	10:6108940-6109196	ENSG00000212743,ENSG00000238366,ENSG00000134453
chr10	6124886	6125098	10:6124886-6125098	ENSG00000134453
chr10	6128816	6129062	10:6128816-6129062	ENSG00000238366
chr10	6144654	6145308	10:6144654-6145308	ENSG00000212743,ENSG00000226705,ENSG00000215244,ENSG00000238366,ENSG00000283634,ENSG00000134453,ENSG00000170525,ENSG00000201581,ENSG00000263628
chr10	6151172	6151803	10:6151172-6151803	ENSG00000212743,ENSG00000226705,ENSG00000215244,ENSG00000238366,ENSG00000283634,ENSG00000134453,ENSG00000170525,ENSG00000201581,ENSG00000263628
chr10	6163514	6164202	10:6163514-6164202	ENSG00000212743,ENSG00000226705,ENSG00000215244,ENSG00000238366,ENSG00000213994,ENSG00000283634,ENSG00000170525,ENSG00000201581,ENSG00000263628
chr10	6164728	6165087	10:6164728-6165087	ENSG00000226705,ENSG00000215244,ENSG00000238366,ENSG00000283634,ENSG00000170525,ENSG00000201581,ENSG00000263628
chr10	6173236	6173479	10:6173236-6173479	ENSG00000212743,ENSG00000215244,ENSG00000238366
chr10	6196503	6196871	10:6196503-6196871	ENSG00000212743,ENSG00000226705,ENSG00000215244,ENSG00000238366,ENSG00000213994,ENSG00000170525
chr10	6202607	6203073	10:6202607-6203073	ENSG00000212743,ENSG00000226705,ENSG00000215244,ENSG00000238366,ENSG00000213994,ENSG00000170525
chr10	6203249	6203697	10:6203249-6203697	ENSG00000212743,ENSG00000226705,ENSG00000215244,ENSG00000238366,ENSG00000213994,ENSG00000170525
chr10	6217605	6217932	10:6217605-6217932	ENSG00000212743,ENSG00000226705,ENSG00000215244,ENSG00000238366,ENSG00000170525
chr10	6401845	6402101	10:6401845-6402101	ENSG00000212743,ENSG00000226705,ENSG00000215244,ENSG00000238366,ENSG00000213994,ENSG00000134453,ENSG00000170525
chr10	6417002	6417232	10:6417002-6417232	ENSG00000285845,ENSG00000238266,ENSG00000281186,ENSG00000285988,ENSG00000223784,ENSG00000285743,ENSG00000212743,ENSG00000226705,ENSG00000215244,ENSG00000238366
chr10	6437179	6437379	10:6437179-6437379	ENSG00000285743
chr10	6445745	6446325	10:6445745-6446325	ENSG00000285845,ENSG00000238266,ENSG00000281186,ENSG00000285988,ENSG00000223784,ENSG00000285743,ENSG00000225948,ENSG00000237943,ENSG00000212743,ENSG00000226705,ENSG00000215244
chr10	6464948	6465331	10:6464948-6465331	ENSG00000285845,ENSG00000238266,ENSG00000281186,ENSG00000285988,ENSG00000223784,ENSG00000285743,ENSG00000225948,ENSG00000212743,ENSG00000226705,ENSG00000215244
chr10	6473372	6473747	10:6473372-6473747	ENSG00000285845,ENSG00000238266,ENSG00000281186,ENSG00000285988,ENSG00000223784,ENSG00000285743,ENSG00000225948,ENSG00000237943,ENSG00000065675,ENSG00000212743,ENSG00000226705,ENSG00000215244
chr10	6473992	6474358	10:6473992-6474358	ENSG00000225948
chr10	6487996	6488287	10:6487996-6488287	ENSG00000285845,ENSG00000238266,ENSG00000281186,ENSG00000285988,ENSG00000223784,ENSG00000285743,ENSG00000225948,ENSG00000212743
chr10	6515027	6515416	10:6515027-6515416	ENSG00000223784,ENSG00000225948,ENSG00000065675
chr10	6539960	6540160	10:6539960-6540160	ENSG00000285845,ENSG00000281186,ENSG00000225948
chr10	6580031	6580752	10:6580031-6580752	ENSG00000225948,ENSG00000237943,ENSG00000065675
chr10	6647985	6648268	10:6647985-6648268	ENSG00000285845,ENSG00000238266,ENSG00000281186,ENSG00000285988,ENSG00000223784,ENSG00000285743,ENSG00000225948,ENSG00000237943
chr10	6920031	6920861	10:6920031-6920861	ENSG00000207453,ENSG00000232591,ENSG00000278982,ENSG00000235141,ENSG00000198879,ENSG00000270811,ENSG00000223581,ENSG00000287277,ENSG00000285845,ENSG00000238266,ENSG00000281186,ENSG00000285988,ENSG00000223784,ENSG00000285743
chr10	7119376	7119705	10:7119376-7119705	ENSG00000207453,ENSG00000270811,ENSG00000223581,ENSG00000287277,ENSG00000285845,ENSG00000238266,ENSG00000281186
chr10	7121267	7121543	10:7121267-7121543	ENSG00000232591,ENSG00000270811,ENSG00000223581,ENSG00000287277,ENSG00000285845,ENSG00000238266,ENSG00000281186
chr10	7251919	7252505	10:7251919-7252505	ENSG00000226990,ENSG00000226861,ENSG00000232170,ENSG00000225053,ENSG00000207453,ENSG00000232591,ENSG00000278982,ENSG00000235141,ENSG00000198879,ENSG00000270811,ENSG00000223581,ENSG00000285845,ENSG00000238266,ENSG00000281186,ENSG00000285988,ENSG00000223784,ENSG00000285743
chr10	7260419	7260755	10:7260419-7260755	ENSG00000207453,ENSG00000232591,ENSG00000278982,ENSG00000235141,ENSG00000198879,ENSG00000270811,ENSG00000223581,ENSG00000285845,ENSG00000238266,ENSG00000281186,ENSG00000285988,ENSG00000223784
chr10	7383575	7383849	10:7383575-7383849	ENSG00000207453,ENSG00000232591,ENSG00000235141,ENSG00000270811,ENSG00000238266,ENSG00000285988,ENSG00000223784
chr10	7410868	7411220	10:7410868-7411220	ENSG00000207453,ENSG00000232591,ENSG00000278982,ENSG00000235141,ENSG00000198879,ENSG00000270811,ENSG00000238266
chr10	7439653	7440129	10:7439653-7440129	ENSG00000207453,ENSG00000232591,ENSG00000278982,ENSG00000270811,ENSG00000223581,ENSG00000285845,ENSG00000238266,ENSG00000281186,ENSG00000285988,ENSG00000223784
chr10	7525466	7525729	10:7525466-7525729	ENSG00000287120,ENSG00000151655,ENSG00000123243,ENSG00000230121,ENSG00000207453,ENSG00000232591
chr10	7666968	7667168	10:7666968-7667168	ENSG00000151655,ENSG00000123243
chr10	7687268	7687617	10:7687268-7687617	ENSG00000287120,ENSG00000230014,ENSG00000234752,ENSG00000270234,ENSG00000212505,ENSG00000213771,ENSG00000226990,ENSG00000226861,ENSG00000232170,ENSG00000225053,ENSG00000151655,ENSG00000123243,ENSG00000230121,ENSG00000207453,ENSG00000232591,ENSG00000285845,ENSG00000238266,ENSG00000281186,ENSG00000285988,ENSG00000223784
chr10	7756421	7756666	10:7756421-7756666	ENSG00000226861,ENSG00000233990,ENSG00000151657,ENSG00000151655,ENSG00000207453
chr10	7787838	7788700	10:7787838-7788700	ENSG00000233990,ENSG00000165632,ENSG00000165629,ENSG00000151657,ENSG00000207453
chr10	7789514	7789736	10:7789514-7789736	ENSG00000165629,ENSG00000151657
chr10	7795685	7795979	10:7795685-7795979	ENSG00000233990,ENSG00000165632,ENSG00000165629,ENSG00000151657
chr10	7818096	7819577	10:7818096-7819577	ENSG00000233990,ENSG00000165632,ENSG00000165629,ENSG00000151657
chr10	7819906	7820176	10:7819906-7820176	ENSG00000233990,ENSG00000165632
chr10	7872096	7872366	10:7872096-7872366	ENSG00000287120,ENSG00000230014,ENSG00000223808,ENSG00000234752,ENSG00000270234,ENSG00000212505,ENSG00000236420,ENSG00000213771,ENSG00000271251,ENSG00000226990,ENSG00000226861,ENSG00000232170,ENSG00000225053,ENSG00000233990
chr10	7887483	7887747	10:7887483-7887747	ENSG00000287120,ENSG00000230014,ENSG00000223808,ENSG00000234752,ENSG00000270234,ENSG00000212505,ENSG00000236420,ENSG00000213771,ENSG00000271251,ENSG00000226990,ENSG00000226861,ENSG00000232170,ENSG00000225053,ENSG00000233990
chr10	7890920	7891213	10:7890920-7891213	ENSG00000287120,ENSG00000230014,ENSG00000223808,ENSG00000234752,ENSG00000270234,ENSG00000212505,ENSG00000236420,ENSG00000213771,ENSG00000271251,ENSG00000226990,ENSG00000226861,ENSG00000232170,ENSG00000225053,ENSG00000233990
chr10	7952391	7952630	10:7952391-7952630	ENSG00000230014,ENSG00000223808,ENSG00000234752,ENSG00000270234,ENSG00000212505,ENSG00000236420,ENSG00000213771,ENSG00000271251,ENSG00000226990,ENSG00000226861,ENSG00000232170,ENSG00000225053
chr10	7966231	7966514	10:7966231-7966514	ENSG00000230014,ENSG00000223808,ENSG00000234752,ENSG00000270234,ENSG00000212505,ENSG00000236420,ENSG00000213771,ENSG00000271251,ENSG00000226990,ENSG00000226861,ENSG00000232170,ENSG00000225053
chr10	7969627	7969889	10:7969627-7969889	ENSG00000230014,ENSG00000223808,ENSG00000234752,ENSG00000270234,ENSG00000212505,ENSG00000236420,ENSG00000213771,ENSG00000271251,ENSG00000226990,ENSG00000226861,ENSG00000232170,ENSG00000225053,ENSG00000233990
chr10	7981231	7981499	10:7981231-7981499	ENSG00000230014,ENSG00000223808,ENSG00000234752,ENSG00000270234,ENSG00000212505,ENSG00000236420,ENSG00000213771,ENSG00000271251,ENSG00000226990,ENSG00000226861,ENSG00000232170,ENSG00000225053
chr10	8043610	8043814	10:8043610-8043814	ENSG00000212505,ENSG00000236420,ENSG00000213771,ENSG00000271251,ENSG00000226990,ENSG00000226861,ENSG00000232170,ENSG00000225053,ENSG00000232638,ENSG00000197308,ENSG00000107485
chr10	8053311	8053853	10:8053311-8053853	ENSG00000230014,ENSG00000223808,ENSG00000234752,ENSG00000270234,ENSG00000212505,ENSG00000236420,ENSG00000213771,ENSG00000271251,ENSG00000226990,ENSG00000226861,ENSG00000232170,ENSG00000225053,ENSG00000232638,ENSG00000197308,ENSG00000107485
chr10	9137408	9137705	10:9137408-9137705	ENSG00000287309,ENSG00000286439,ENSG00000287120,ENSG00000230014,ENSG00000223808,ENSG00000234752,ENSG00000270234,ENSG00000212505,ENSG00000236420,ENSG00000213771,ENSG00000271251,ENSG00000226990,ENSG00000226861,ENSG00000232170,ENSG00000225053
chr10	9209246	9209456	10:9209246-9209456	ENSG00000287120,ENSG00000230014,ENSG00000223808,ENSG00000234752,ENSG00000270234,ENSG00000212505,ENSG00000236420,ENSG00000213771,ENSG00000271251,ENSG00000226990,ENSG00000226861,ENSG00000232170,ENSG00000225053
chr10	9331545	9331867	10:9331545-9331867	ENSG00000229206,ENSG00000229240,ENSG00000225383,ENSG00000228997,ENSG00000287309,ENSG00000279575,ENSG00000270111,ENSG00000234306,ENSG00000286439,ENSG00000272436,ENSG00000200849,ENSG00000229919,ENSG00000224788,ENSG00000235838,ENSG00000287120,ENSG00000230014,ENSG00000223808,ENSG00000234752,ENSG00000270234,ENSG00000212505,ENSG00000236420,ENSG00000226990
chr10	9805266	9805594	10:9805266-9805594	ENSG00000231496,ENSG00000229240,ENSG00000225383,ENSG00000228997,ENSG00000287309,ENSG00000279575,ENSG00000270111,ENSG00000234306,ENSG00000286439,ENSG00000272436,ENSG00000200849,ENSG00000229919,ENSG00000224788,ENSG00000228636,ENSG00000235838,ENSG00000230014,ENSG00000223808,ENSG00000234752,ENSG00000270234,ENSG00000212505,ENSG00000236420,ENSG00000226990
chr10	9825335	9825831	10:9825335-9825831	ENSG00000181800,ENSG00000229206,ENSG00000231496,ENSG00000229240,ENSG00000225383,ENSG00000228997,ENSG00000287309,ENSG00000279575,ENSG00000270111,ENSG00000234306,ENSG00000286439,ENSG00000272436,ENSG00000200849,ENSG00000229919,ENSG00000224788,ENSG00000228636,ENSG00000235838,ENSG00000287120,ENSG00000230014,ENSG00000223808,ENSG00000234752,ENSG00000270234,ENSG00000212505,ENSG00000236420,ENSG00000213771,ENSG00000226990,ENSG00000232170,ENSG00000225053
chr10	11017735	11018104	10:11017735-11018104	ENSG00000229206,ENSG00000228027,ENSG00000231496,ENSG00000229240,ENSG00000048740,ENSG00000225383,ENSG00000228997
chr10	11141558	11142074	10:11141558-11142074	ENSG00000181800,ENSG00000237986,ENSG00000229206,ENSG00000231496,ENSG00000229240,ENSG00000225383,ENSG00000228997,ENSG00000287309,ENSG00000279575,ENSG00000270111,ENSG00000234306,ENSG00000286439,ENSG00000272436,ENSG00000200849
chr10	11164844	11165399	10:11164844-11165399	ENSG00000181800,ENSG00000230322,ENSG00000237986,ENSG00000229206,ENSG00000231496,ENSG00000229240,ENSG00000048740,ENSG00000225383
chr10	11166112	11166411	10:11166112-11166411	ENSG00000230322,ENSG00000237986,ENSG00000229206,ENSG00000231496,ENSG00000229240,ENSG00000048740
chr10	11178523	11179032	10:11178523-11179032	ENSG00000181800,ENSG00000230322,ENSG00000237986,ENSG00000229206,ENSG00000231496,ENSG00000229240,ENSG00000048740,ENSG00000225383,ENSG00000228997,ENSG00000287309,ENSG00000279575,ENSG00000270111,ENSG00000234306,ENSG00000286439,ENSG00000272436,ENSG00000200849,ENSG00000229919
chr10	11270629	11270923	10:11270629-11270923	ENSG00000181800,ENSG00000237986,ENSG00000229206,ENSG00000231496,ENSG00000229240,ENSG00000225383,ENSG00000228997,ENSG00000287309,ENSG00000279575,ENSG00000270111,ENSG00000234306,ENSG00000286439,ENSG00000200849,ENSG00000229919
chr10	11366915	11367233	10:11366915-11367233	ENSG00000280086,ENSG00000181800,ENSG00000237986,ENSG00000229206,ENSG00000231496,ENSG00000229240,ENSG00000225383,ENSG00000228997,ENSG00000287309,ENSG00000279575,ENSG00000270111,ENSG00000234306,ENSG00000286439,ENSG00000272436,ENSG00000200849,ENSG00000229919,ENSG00000224788
chr10	11424559	11424759	10:11424559-11424759	ENSG00000280086,ENSG00000181800,ENSG00000228997,ENSG00000279575,ENSG00000270111,ENSG00000200849
chr10	11450546	11450772	10:11450546-11450772	ENSG00000280086,ENSG00000181800
chr10	11472189	11472513	10:11472189-11472513	ENSG00000280086,ENSG00000181800,ENSG00000237986,ENSG00000229206,ENSG00000231496,ENSG00000229240,ENSG00000225383,ENSG00000228997,ENSG00000287309,ENSG00000279575,ENSG00000270111,ENSG00000234306,ENSG00000286439,ENSG00000272436,ENSG00000200849,ENSG00000229919,ENSG00000224788
chr10	11499350	11499927	10:11499350-11499927	ENSG00000280086,ENSG00000181800,ENSG00000237986,ENSG00000229206,ENSG00000231496,ENSG00000229240,ENSG00000225383,ENSG00000228997,ENSG00000287309,ENSG00000279575,ENSG00000270111,ENSG00000234306,ENSG00000272436,ENSG00000200849,ENSG00000224788,ENSG00000287120
chr10	11504635	11505103	10:11504635-11505103	ENSG00000280086,ENSG00000181800,ENSG00000229240,ENSG00000225383,ENSG00000228997,ENSG00000287309,ENSG00000279575,ENSG00000270111,ENSG00000234306,ENSG00000286439,ENSG00000272436,ENSG00000229919
chr10	11515666	11515957	10:11515666-11515957	-
chr10	11539235	11539917	10:11539235-11539917	ENSG00000148429
chr10	11552263	11552481	10:11552263-11552481	-
chr10	11554686	11554889	10:11554686-11554889	-
chr10	11588891	11589254	10:11588891-11589254	ENSG00000148429,ENSG00000228997
chr10	11601714	11601957	10:11601714-11601957	ENSG00000271360,ENSG00000148429
chr10	11603268	11603540	10:11603268-11603540	ENSG00000271360,ENSG00000148429
chr10	11604820	11605075	10:11604820-11605075	ENSG00000271360,ENSG00000148429
chr10	11611501	11611908	10:11611501-11611908	ENSG00000271360,ENSG00000148429
chr10	11612433	11612931	10:11612433-11612931	ENSG00000271360,ENSG00000148429
chr10	11684797	11685164	10:11684797-11685164	ENSG00000271046
chr10	11685902	11686112	10:11685902-11686112	ENSG00000271046
chr10	11695083	11695288	10:11695083-11695288	-
chr10	11710686	11711139	10:11710686-11711139	ENSG00000229240,ENSG00000225383,ENSG00000287309,ENSG00000279575,ENSG00000286439
chr10	11725232	11725511	10:11725232-11725511	ENSG00000134463
chr10	11742166	11742655	10:11742166-11742655	ENSG00000134463
chr10	11757547	11757776	10:11757547-11757776	ENSG00000134463
chr10	11757960	11758251	10:11757960-11758251	ENSG00000134463
chr10	11782830	11783134	10:11782830-11783134	ENSG00000251957
chr10	11823181	11823905	10:11823181-11823905	ENSG00000251957,ENSG00000148426
chr10	11824894	11825189	10:11824894-11825189	ENSG00000148426
chr10	11835088	11835350	10:11835088-11835350	ENSG00000251957,ENSG00000148426
chr10	11863765	11864179	10:11863765-11864179	ENSG00000251957,ENSG00000148426
chr10	11874816	11875486	10:11874816-11875486	ENSG00000251957,ENSG00000225778,ENSG00000148426
chr10	11879703	11880118	10:11879703-11880118	ENSG00000251957,ENSG00000225778
chr10	11886819	11887491	10:11886819-11887491	ENSG00000251957,ENSG00000225778
chr10	11898403	11898923	10:11898403-11898923	ENSG00000251957,ENSG00000225778
chr10	11902186	11902409	10:11902186-11902409	ENSG00000251957
chr10	11986652	11986952	10:11986652-11986952	ENSG00000251957
chr10	12025732	12025975	10:12025732-12025975	ENSG00000151461
chr10	12041767	12041985	10:12041767-12041985	ENSG00000151461
chr10	12042348	12042600	10:12042348-12042600	ENSG00000151461
chr10	12042681	12043493	10:12042681-12043493	ENSG00000272507,ENSG00000151461
chr10	12055682	12056108	10:12055682-12056108	ENSG00000272507,ENSG00000181192,ENSG00000151461
chr10	12063304	12063825	10:12063304-12063825	ENSG00000272507,ENSG00000181192,ENSG00000151461
chr10	12068562	12069112	10:12068562-12069112	ENSG00000265653,ENSG00000065665,ENSG00000272507,ENSG00000181192,ENSG00000151461
chr10	12129126	12129939	10:12129126-12129939	ENSG00000265653,ENSG00000065665,ENSG00000272507
chr10	12130338	12130598	10:12130338-12130598	ENSG00000265653,ENSG00000065665,ENSG00000272507
chr10	12194983	12195202	10:12194983-12195202	ENSG00000151465,ENSG00000165609
chr10	12195692	12196506	10:12195692-12196506	ENSG00000151465,ENSG00000165609
chr10	12208474	12208894	10:12208474-12208894	ENSG00000228302,ENSG00000151465,ENSG00000165609
chr10	12214715	12215015	10:12214715-12215015	ENSG00000228302,ENSG00000151465,ENSG00000165609
chr10	12221961	12222199	10:12221961-12222199	ENSG00000228302,ENSG00000151465
chr10	12264265	12264688	10:12264265-12264688	ENSG00000228302
chr10	12265680	12266305	10:12265680-12266305	ENSG00000263584,ENSG00000285994,ENSG00000252118,ENSG00000183049,ENSG00000264036,ENSG00000228302
chr10	12309781	12309990	10:12309781-12309990	ENSG00000264036
chr10	12318454	12318654	10:12318454-12318654	ENSG00000264036
chr10	12348921	12349788	10:12348921-12349788	ENSG00000263584,ENSG00000285994,ENSG00000252118,ENSG00000183049,ENSG00000264036
chr10	12350447	12350688	10:12350447-12350688	ENSG00000183049,ENSG00000264036
chr10	12361119	12361529	10:12361119-12361529	ENSG00000263584,ENSG00000285994,ENSG00000252118,ENSG00000183049,ENSG00000264036,ENSG00000228302
chr10	12390461	12390667	10:12390461-12390667	ENSG00000263584
chr10	12418120	12418490	10:12418120-12418490	ENSG00000263584,ENSG00000285994,ENSG00000252118,ENSG00000252438
chr10	12465687	12465941	10:12465687-12465941	ENSG00000263584,ENSG00000285994,ENSG00000252118
chr10	12485340	12485853	10:12485340-12485853	ENSG00000263584,ENSG00000285994,ENSG00000252118,ENSG00000264036,ENSG00000228302
chr10	12500482	12500858	10:12500482-12500858	ENSG00000263584,ENSG00000285994,ENSG00000252118,ENSG00000228302
chr10	12514153	12514626	10:12514153-12514626	ENSG00000263584,ENSG00000285994,ENSG00000252118
chr10	12656582	12656850	10:12656582-12656850	ENSG00000283699,ENSG00000263584,ENSG00000285994,ENSG00000228302
chr10	12666940	12667164	10:12666940-12667164	ENSG00000263584,ENSG00000285994
chr10	12710864	12711429	10:12710864-12711429	ENSG00000221331,ENSG00000263584,ENSG00000285994,ENSG00000228302
chr10	12730020	12730220	10:12730020-12730220	ENSG00000221331
chr10	12902163	12902439	10:12902163-12902439	ENSG00000285520
chr10	12921958	12922338	10:12921958-12922338	ENSG00000212499,ENSG00000285520
chr10	12934535	12935127	10:12934535-12935127	ENSG00000215227,ENSG00000212499,ENSG00000285520
chr10	12945545	12946352	10:12945545-12946352	ENSG00000285520
chr10	12947442	12947665	10:12947442-12947665	ENSG00000285520
chr10	12950853	12951109	10:12950853-12951109	ENSG00000285520
chr10	12974291	12974553	10:12974291-12974553	ENSG00000285520
chr10	13001655	13001944	10:13001655-13001944	ENSG00000151468
chr10	13066455	13066883	10:13066455-13066883	ENSG00000215227,ENSG00000165623,ENSG00000272055,ENSG00000225251,ENSG00000285520,ENSG00000285994,ENSG00000228302
chr10	13072423	13072647	10:13072423-13072647	ENSG00000225251
chr10	13074858	13075168	10:13074858-13075168	ENSG00000225251,ENSG00000285520
chr10	13082593	13082793	10:13082593-13082793	-
chr10	13091849	13092222	10:13091849-13092222	ENSG00000272055,ENSG00000234175,ENSG00000235763,ENSG00000123240,ENSG00000151468
chr10	13099148	13100248	10:13099148-13100248	ENSG00000235763,ENSG00000123240,ENSG00000151468
chr10	13106597	13107025	10:13106597-13107025	ENSG00000234175,ENSG00000235763,ENSG00000123240
chr10	13146342	13146899	10:13146342-13146899	ENSG00000202508,ENSG00000165623,ENSG00000272055,ENSG00000065328,ENSG00000237540,ENSG00000203414,ENSG00000228330,ENSG00000234175
chr10	13161185	13161752	10:13161185-13161752	ENSG00000107537,ENSG00000165623,ENSG00000272055,ENSG00000065328,ENSG00000237540,ENSG00000203414,ENSG00000234175
chr10	13268851	13269175	10:13268851-13269175	ENSG00000165623,ENSG00000272055
chr10	13271569	13271840	10:13271569-13271840	ENSG00000165623,ENSG00000272055
chr10	13299401	13299757	10:13299401-13299757	ENSG00000107537,ENSG00000272055
chr10	13299906	13300279	10:13299906-13300279	ENSG00000086475,ENSG00000226209,ENSG00000107537,ENSG00000165623,ENSG00000272055,ENSG00000065328
chr10	13302167	13302636	10:13302167-13302636	ENSG00000086475,ENSG00000226209,ENSG00000107537,ENSG00000165623,ENSG00000272055,ENSG00000065328
chr10	13347270	13348577	10:13347270-13348577	ENSG00000086475
chr10	13371940	13372237	10:13371940-13372237	ENSG00000282246,ENSG00000227175,ENSG00000202508,ENSG00000165626,ENSG00000286514,ENSG00000086475,ENSG00000272055
chr10	13404297	13404629	10:13404297-13404629	ENSG00000202508,ENSG00000165626,ENSG00000233256,ENSG00000286514
chr10	13409553	13409760	10:13409553-13409760	ENSG00000202508,ENSG00000233256,ENSG00000286514
chr10	13415598	13416054	10:13415598-13416054	ENSG00000202508,ENSG00000165626,ENSG00000233256,ENSG00000286514
chr10	13440470	13440813	10:13440470-13440813	ENSG00000202508,ENSG00000165626,ENSG00000286514,ENSG00000272055
chr10	13529005	13529308	10:13529005-13529308	ENSG00000227175,ENSG00000202508,ENSG00000165626
chr10	13536811	13537081	10:13536811-13537081	ENSG00000282246,ENSG00000227175,ENSG00000202508,ENSG00000165626
chr10	13586707	13587279	10:13586707-13587279	ENSG00000229751,ENSG00000215227,ENSG00000239665,ENSG00000282246,ENSG00000227474,ENSG00000165630,ENSG00000202508
chr10	13587463	13587789	10:13587463-13587789	ENSG00000239665,ENSG00000282246,ENSG00000227474,ENSG00000165630
chr10	13660013	13660308	10:13660013-13660308	ENSG00000215227,ENSG00000273474,ENSG00000151474,ENSG00000239665,ENSG00000282246
chr10	13694344	13694625	10:13694344-13694625	ENSG00000229751,ENSG00000215227,ENSG00000234091,ENSG00000199407,ENSG00000273474,ENSG00000239665,ENSG00000282246
chr10	13705711	13706221	10:13705711-13706221	ENSG00000229751,ENSG00000215227,ENSG00000234091,ENSG00000199407,ENSG00000225112,ENSG00000273474,ENSG00000151474,ENSG00000239665,ENSG00000282246
chr10	13707075	13707591	10:13707075-13707591	ENSG00000215227,ENSG00000234091,ENSG00000199407,ENSG00000225112,ENSG00000273474,ENSG00000151474,ENSG00000239665,ENSG00000282246
chr10	13713060	13713290	10:13713060-13713290	ENSG00000234091,ENSG00000199407,ENSG00000225112,ENSG00000273474,ENSG00000151474,ENSG00000239665
chr10	13718086	13718466	10:13718086-13718466	ENSG00000235410,ENSG00000229751,ENSG00000215227,ENSG00000234091,ENSG00000199407,ENSG00000225112,ENSG00000273474,ENSG00000151474,ENSG00000239665,ENSG00000282246
chr10	13758328	13758727	10:13758328-13758727	ENSG00000235410,ENSG00000229751,ENSG00000215227,ENSG00000234091,ENSG00000199407,ENSG00000273474,ENSG00000151474,ENSG00000239665,ENSG00000282246
chr10	13778015	13778285	10:13778015-13778285	ENSG00000235410,ENSG00000229751,ENSG00000215227,ENSG00000273474,ENSG00000239665,ENSG00000282246
chr10	14040372	14040704	10:14040372-14040704	ENSG00000266321,ENSG00000235410,ENSG00000229751,ENSG00000215227
chr10	14181282	14181558	10:14181282-14181558	ENSG00000221371,ENSG00000278100,ENSG00000266321,ENSG00000285671,ENSG00000235410,ENSG00000229751,ENSG00000215227
chr10	14185480	14185913	10:14185480-14185913	ENSG00000221371,ENSG00000278100,ENSG00000266321,ENSG00000285671,ENSG00000235410,ENSG00000229751,ENSG00000215227
chr10	14197024	14197224	10:14197024-14197224	ENSG00000221371,ENSG00000278100,ENSG00000266321,ENSG00000285671,ENSG00000229751
chr10	14498937	14499265	10:14498937-14499265	ENSG00000236495,ENSG00000065809,ENSG00000221371,ENSG00000278100,ENSG00000266321,ENSG00000285671,ENSG00000201766,ENSG00000182531
chr10	14536956	14537173	10:14536956-14537173	ENSG00000236495,ENSG00000065809,ENSG00000266321,ENSG00000285671,ENSG00000201766
chr10	14604120	14604671	10:14604120-14604671	ENSG00000236495,ENSG00000065809,ENSG00000201766
chr10	14717586	14717876	10:14717586-14717876	ENSG00000236495,ENSG00000285671,ENSG00000201766,ENSG00000237032
chr10	14802849	14803196	10:14802849-14803196	ENSG00000236495,ENSG00000065809,ENSG00000221371,ENSG00000278100,ENSG00000266321,ENSG00000285671,ENSG00000201766
chr10	14823246	14823446	10:14823246-14823446	ENSG00000236495,ENSG00000201766,ENSG00000185267
chr10	14837805	14838468	10:14837805-14838468	ENSG00000236495,ENSG00000266321,ENSG00000201766,ENSG00000185267,ENSG00000284024,ENSG00000187522,ENSG00000272853,ENSG00000152455
chr10	14878041	14879017	10:14878041-14879017	ENSG00000185267,ENSG00000284024,ENSG00000187522,ENSG00000272853,ENSG00000152455,ENSG00000237470
chr10	14889390	14889751	10:14889390-14889751	ENSG00000278100,ENSG00000272853,ENSG00000152455,ENSG00000228547,ENSG00000182531,ENSG00000237470,ENSG00000152463
chr10	14904300	14904591	10:14904300-14904591	ENSG00000228547,ENSG00000182531,ENSG00000237470
chr10	14953950	14954494	10:14953950-14954494	ENSG00000152457,ENSG00000197889,ENSG00000235623,ENSG00000228547,ENSG00000182531,ENSG00000237470,ENSG00000152463
chr10	14959156	14959774	10:14959156-14959774	ENSG00000152457,ENSG00000197889,ENSG00000235623,ENSG00000228547,ENSG00000182531
chr10	14959869	14960264	10:14959869-14960264	ENSG00000152457,ENSG00000197889,ENSG00000235623,ENSG00000228547,ENSG00000182531,ENSG00000237470,ENSG00000152463
chr10	14972008	14972208	10:14972008-14972208	ENSG00000197889,ENSG00000235623,ENSG00000228547,ENSG00000182531,ENSG00000237470,ENSG00000152463
chr10	14976008	14976208	10:14976008-14976208	ENSG00000197889,ENSG00000235623,ENSG00000228547,ENSG00000182531,ENSG00000237470,ENSG00000152463
chr10	15088461	15089041	10:15088461-15089041	ENSG00000266321,ENSG00000235623,ENSG00000228547,ENSG00000182531,ENSG00000237470,ENSG00000152463,ENSG00000176244,ENSG00000228312,ENSG00000176236,ENSG00000152464,ENSG00000152465,ENSG00000206448
chr10	15096756	15097763	10:15096756-15097763	ENSG00000228547,ENSG00000182531,ENSG00000237470,ENSG00000152463,ENSG00000176244,ENSG00000228312,ENSG00000176236,ENSG00000152464,ENSG00000152465
chr10	15106452	15106751	10:15106452-15106751	ENSG00000235623,ENSG00000228547,ENSG00000182531,ENSG00000237470,ENSG00000152463,ENSG00000176236,ENSG00000152464,ENSG00000152465,ENSG00000206448
chr10	15167812	15169226	10:15167812-15169226	ENSG00000237470,ENSG00000152465,ENSG00000206448,ENSG00000228181
chr10	15209884	15210162	10:15209884-15210162	ENSG00000228547,ENSG00000182531,ENSG00000237470,ENSG00000152463,ENSG00000206448,ENSG00000228181,ENSG00000232739
chr10	15244921	15245200	10:15244921-15245200	ENSG00000148468,ENSG00000232739
chr10	15245618	15245830	10:15245618-15245830	ENSG00000148468,ENSG00000232739
chr10	15267590	15267817	10:15267590-15267817	ENSG00000232739
chr10	15301515	15301979	10:15301515-15301979	ENSG00000232739
chr10	15310915	15311189	10:15310915-15311189	-
chr10	15313857	15314305	10:15313857-15314305	ENSG00000278100,ENSG00000266321,ENSG00000228547,ENSG00000182531,ENSG00000237470,ENSG00000152463,ENSG00000206448,ENSG00000232739,ENSG00000237913
chr10	15344915	15345126	10:15344915-15345126	-
chr10	15370950	15371507	10:15370950-15371507	ENSG00000228547,ENSG00000206448,ENSG00000148468,ENSG00000232739
chr10	15419418	15419646	10:15419418-15419646	-
chr10	15433949	15434692	10:15433949-15434692	ENSG00000077943,ENSG00000252537,ENSG00000237913,ENSG00000226140
chr10	15439639	15439888	10:15439639-15439888	-
chr10	15451096	15451681	10:15451096-15451681	ENSG00000221371,ENSG00000278100,ENSG00000237470,ENSG00000252537,ENSG00000237913,ENSG00000201260,ENSG00000226140
chr10	15455523	15455723	10:15455523-15455723	-
chr10	15461228	15461643	10:15461228-15461643	ENSG00000266321,ENSG00000285671,ENSG00000237470,ENSG00000252537,ENSG00000237913,ENSG00000201260,ENSG00000226140
chr10	15585279	15585590	10:15585279-15585590	ENSG00000077943,ENSG00000252537,ENSG00000237913,ENSG00000201260,ENSG00000226140
chr10	15719913	15720413	10:15719913-15720413	ENSG00000077943,ENSG00000252537
chr10	15725768	15725968	10:15725768-15725968	ENSG00000077943
chr10	15744374	15744604	10:15744374-15744604	ENSG00000252537,ENSG00000237913
chr10	15802353	15802758	10:15802353-15802758	-
chr10	15813487	15813687	10:15813487-15813687	ENSG00000148481
chr10	15856482	15856753	10:15856482-15856753	ENSG00000148481
chr10	15859756	15860714	10:15859756-15860714	ENSG00000148481,ENSG00000252537,ENSG00000237913,ENSG00000201260
chr10	15902631	15902907	10:15902631-15902907	ENSG00000252537,ENSG00000237913,ENSG00000201260,ENSG00000226140
chr10	16436668	16437477	10:16436668-16437477	ENSG00000237913,ENSG00000201260,ENSG00000226140,ENSG00000165983,ENSG00000223156
chr10	16520963	16521812	10:16520963-16521812	ENSG00000252537,ENSG00000237913,ENSG00000201260,ENSG00000226140,ENSG00000223156,ENSG00000165985,ENSG00000287925
chr10	16545252	16545452	10:16545252-16545452	ENSG00000252537,ENSG00000237913,ENSG00000201260,ENSG00000226140,ENSG00000223156,ENSG00000287925
chr10	16612367	16612567	10:16612367-16612567	ENSG00000252537,ENSG00000237913,ENSG00000201260,ENSG00000226140,ENSG00000223156,ENSG00000225213
chr10	16765406	16765962	10:16765406-16765962	ENSG00000252537,ENSG00000237913,ENSG00000201260,ENSG00000226140,ENSG00000223156,ENSG00000225213,ENSG00000275001,ENSG00000148482
chr10	16777459	16777694	10:16777459-16777694	ENSG00000252537,ENSG00000237913,ENSG00000201260,ENSG00000226140,ENSG00000223156,ENSG00000225213,ENSG00000275001
chr10	16809378	16809621	10:16809378-16809621	ENSG00000252537,ENSG00000237913,ENSG00000201260,ENSG00000148484,ENSG00000225213,ENSG00000286958
chr10	16817201	16817989	10:16817201-16817989	ENSG00000148484,ENSG00000286958
chr10	16828179	16828496	10:16828179-16828496	ENSG00000148484,ENSG00000286958,ENSG00000107611
chr10	16843308	16843590	10:16843308-16843590	ENSG00000107611
chr10	16951157	16951391	10:16951157-16951391	ENSG00000107611,ENSG00000273153
chr10	16996261	16996508	10:16996261-16996508	ENSG00000107611,ENSG00000273153
chr10	17001280	17001495	10:17001280-17001495	ENSG00000107611,ENSG00000273153
chr10	17161784	17162161	10:17161784-17162161	ENSG00000107611,ENSG00000273153,ENSG00000107614
chr10	17169853	17170163	10:17169853-17170163	ENSG00000107611,ENSG00000273153,ENSG00000107614
chr10	17201260	17201826	10:17201260-17201826	ENSG00000107611,ENSG00000273153,ENSG00000107614,ENSG00000229124,ENSG00000026025,ENSG00000234961
chr10	17228308	17228658	10:17228308-17228658	ENSG00000229124,ENSG00000026025,ENSG00000234961
chr10	17230025	17230304	10:17230025-17230304	ENSG00000229124,ENSG00000026025,ENSG00000234961
chr10	17230401	17230902	10:17230401-17230902	ENSG00000273153,ENSG00000229124,ENSG00000026025,ENSG00000234961
chr10	17257717	17258038	10:17257717-17258038	ENSG00000107611,ENSG00000273153,ENSG00000234961,ENSG00000204832
chr10	17290294	17290517	10:17290294-17290517	ENSG00000107611,ENSG00000204832,ENSG00000251803
chr10	17425750	17426449	10:17425750-17426449	ENSG00000204832,ENSG00000251803
chr10	17428566	17429122	10:17428566-17429122	ENSG00000204832,ENSG00000251803
chr10	17435184	17435694	10:17435184-17435694	ENSG00000204832,ENSG00000251803
chr10	17436015	17436320	10:17436015-17436320	ENSG00000204832,ENSG00000251803
chr10	17443816	17444110	10:17443816-17444110	ENSG00000148488,ENSG00000204832,ENSG00000251803
chr10	17444268	17444596	10:17444268-17444596	ENSG00000148488,ENSG00000204832,ENSG00000251803
chr10	17453126	17453944	10:17453126-17453944	ENSG00000148488,ENSG00000204832,ENSG00000251803
chr10	17454436	17454748	10:17454436-17454748	ENSG00000148488,ENSG00000204832
chr10	17454966	17455451	10:17454966-17455451	ENSG00000148488
chr10	17457146	17457445	10:17457146-17457445	ENSG00000148488,ENSG00000204832
chr10	17509105	17509552	10:17509105-17509552	ENSG00000252537,ENSG00000237913,ENSG00000201260,ENSG00000226140,ENSG00000223156,ENSG00000204832,ENSG00000251803,ENSG00000148483,ENSG00000260314,ENSG00000207938,ENSG00000235637,ENSG00000148482,ENSG00000226083,ENSG00000235020,ENSG00000234813,ENSG00000226255,ENSG00000227734,ENSG00000200545
chr10	17578591	17578995	10:17578591-17578995	ENSG00000236582,ENSG00000148483,ENSG00000260314,ENSG00000235637,ENSG00000148482,ENSG00000226083,ENSG00000235020
chr10	17580955	17581215	10:17580955-17581215	ENSG00000236582,ENSG00000148483,ENSG00000260314
chr10	17597300	17597621	10:17597300-17597621	ENSG00000165996,ENSG00000148483,ENSG00000260314,ENSG00000235637,ENSG00000148482,ENSG00000235020
chr10	17599223	17599436	10:17599223-17599436	ENSG00000165996,ENSG00000148483,ENSG00000260314,ENSG00000235637,ENSG00000148482
chr10	17607557	17607874	10:17607557-17607874	ENSG00000165996,ENSG00000229190,ENSG00000148483,ENSG00000260314,ENSG00000207938,ENSG00000235637,ENSG00000148482,ENSG00000226083,ENSG00000235020
chr10	17616411	17617924	10:17616411-17617924	ENSG00000165996,ENSG00000260589,ENSG00000136738,ENSG00000229190,ENSG00000148483,ENSG00000260314,ENSG00000207938,ENSG00000235637
chr10	17643400	17644779	10:17643400-17644779	ENSG00000260589,ENSG00000136738,ENSG00000229190,ENSG00000148483,ENSG00000235637
chr10	17657132	17657434	10:17657132-17657434	ENSG00000260589,ENSG00000136738,ENSG00000229190,ENSG00000260314,ENSG00000148482
chr10	17662500	17663141	10:17662500-17663141	ENSG00000260589,ENSG00000136738,ENSG00000229190,ENSG00000148483,ENSG00000260314,ENSG00000207938,ENSG00000235637,ENSG00000148482,ENSG00000226083,ENSG00000235020,ENSG00000234813,ENSG00000226255,ENSG00000236960
chr10	17668506	17669191	10:17668506-17669191	ENSG00000260589,ENSG00000136738,ENSG00000229190,ENSG00000148483,ENSG00000260314,ENSG00000207938,ENSG00000235637,ENSG00000226083
chr10	17673626	17673827	10:17673626-17673827	ENSG00000136738,ENSG00000229190
chr10	17675744	17676160	10:17675744-17676160	ENSG00000260589,ENSG00000136738,ENSG00000229190,ENSG00000148483,ENSG00000260314,ENSG00000207938,ENSG00000235637,ENSG00000148482,ENSG00000226083
chr10	17734769	17734990	10:17734769-17734990	ENSG00000229190,ENSG00000148483,ENSG00000260314,ENSG00000207938,ENSG00000235637,ENSG00000148482
chr10	17735148	17735414	10:17735148-17735414	ENSG00000229190,ENSG00000148483,ENSG00000260314,ENSG00000207938,ENSG00000235637,ENSG00000148482,ENSG00000226083,ENSG00000235020
chr10	18104344	18104585	10:18104344-18104585	ENSG00000260314,ENSG00000207938,ENSG00000235637,ENSG00000148482,ENSG00000226083,ENSG00000165995,ENSG00000235020
chr10	18140505	18140905	10:18140505-18140905	ENSG00000165995
chr10	18215025	18215255	10:18215025-18215255	ENSG00000260314,ENSG00000207938,ENSG00000235637,ENSG00000148482,ENSG00000226083,ENSG00000165995,ENSG00000235020
chr10	18583689	18583889	10:18583689-18583889	ENSG00000235020,ENSG00000240291,ENSG00000225527,ENSG00000234813,ENSG00000226255
chr10	18594917	18595142	10:18594917-18595142	ENSG00000235020,ENSG00000240291,ENSG00000225527,ENSG00000234813,ENSG00000204740,ENSG00000226255,ENSG00000239539,ENSG00000200545,ENSG00000233968
chr10	18627502	18628049	10:18627502-18628049	ENSG00000235637,ENSG00000226083,ENSG00000235020,ENSG00000240291,ENSG00000225527,ENSG00000241058,ENSG00000165997,ENSG00000234244,ENSG00000234813,ENSG00000204740,ENSG00000226255,ENSG00000227734,ENSG00000239539,ENSG00000236960,ENSG00000200545,ENSG00000252001,ENSG00000233968,ENSG00000283456,ENSG00000230818,ENSG00000238246,ENSG00000228339,ENSG00000270727,ENSG00000235940
chr10	18649311	18649597	10:18649311-18649597	ENSG00000240291,ENSG00000225527,ENSG00000241058
chr10	18651318	18651881	10:18651318-18651881	ENSG00000240291,ENSG00000225527,ENSG00000241058,ENSG00000165997,ENSG00000234813,ENSG00000238246
chr10	18659082	18659853	10:18659082-18659853	ENSG00000240291,ENSG00000225527,ENSG00000241058,ENSG00000165997,ENSG00000234813,ENSG00000226255,ENSG00000227734,ENSG00000236960,ENSG00000252001
chr10	18664735	18665260	10:18664735-18665260	ENSG00000240291,ENSG00000225527,ENSG00000241058,ENSG00000165997,ENSG00000234813,ENSG00000226255,ENSG00000227734,ENSG00000236960,ENSG00000200545
chr10	18692557	18692757	10:18692557-18692757	ENSG00000225527,ENSG00000234244,ENSG00000234813,ENSG00000204740,ENSG00000226255,ENSG00000227734,ENSG00000239539,ENSG00000236960,ENSG00000200545,ENSG00000252001
chr10	18730151	18730351	10:18730151-18730351	ENSG00000234244,ENSG00000225509,ENSG00000234813,ENSG00000204740,ENSG00000226255,ENSG00000227734,ENSG00000236960,ENSG00000200545
chr10	18735712	18736257	10:18735712-18736257	ENSG00000148482,ENSG00000226083,ENSG00000235020,ENSG00000240291,ENSG00000225527,ENSG00000234244,ENSG00000225509,ENSG00000234813,ENSG00000204740,ENSG00000226255,ENSG00000227734,ENSG00000239539,ENSG00000236960,ENSG00000200545,ENSG00000252001,ENSG00000233968,ENSG00000283456,ENSG00000230818,ENSG00000238246,ENSG00000287613,ENSG00000228339,ENSG00000270727,ENSG00000265372,ENSG00000235940,ENSG00000230112
chr10	19788172	19788372	10:19788172-19788372	ENSG00000234813,ENSG00000204740,ENSG00000226255,ENSG00000227734,ENSG00000239539,ENSG00000236960,ENSG00000200545,ENSG00000252001,ENSG00000233968,ENSG00000283456,ENSG00000230818,ENSG00000252832,ENSG00000238246,ENSG00000287613,ENSG00000228339,ENSG00000270727,ENSG00000265372,ENSG00000235940,ENSG00000230112
chr10	19815762	19816168	10:19815762-19816168	ENSG00000204740,ENSG00000227734,ENSG00000239539,ENSG00000236960,ENSG00000200545,ENSG00000252001,ENSG00000233968,ENSG00000283456,ENSG00000230818,ENSG00000285852,ENSG00000120594,ENSG00000238246,ENSG00000287613,ENSG00000228339,ENSG00000270727,ENSG00000265372,ENSG00000235940,ENSG00000230112
chr10	20682901	20683154	10:20682901-20683154	ENSG00000234813,ENSG00000204740,ENSG00000226255,ENSG00000227734,ENSG00000239539,ENSG00000236960,ENSG00000200545,ENSG00000252001,ENSG00000233968,ENSG00000283456,ENSG00000230818,ENSG00000238246,ENSG00000287613,ENSG00000228339,ENSG00000270727,ENSG00000265372,ENSG00000235940,ENSG00000230112,ENSG00000228753
chr10	21174483	21174708	10:21174483-21174708	ENSG00000078114,ENSG00000228753,ENSG00000228219,ENSG00000231920,ENSG00000232853
chr10	21208705	21209101	10:21208705-21209101	ENSG00000204740,ENSG00000226255,ENSG00000227734,ENSG00000239539,ENSG00000236960,ENSG00000200545,ENSG00000252001,ENSG00000283456,ENSG00000230818,ENSG00000238246,ENSG00000287613,ENSG00000228339,ENSG00000270727,ENSG00000265372,ENSG00000078114,ENSG00000235940,ENSG00000230112,ENSG00000228753,ENSG00000228219,ENSG00000231920,ENSG00000228860,ENSG00000232853,ENSG00000207264,ENSG00000231553,ENSG00000278650,ENSG00000273566,ENSG00000199222,ENSG00000252634,ENSG00000279623
chr10	21278760	21279072	10:21278760-21279072	ENSG00000228339,ENSG00000270727,ENSG00000265372,ENSG00000078114,ENSG00000235940,ENSG00000230112,ENSG00000228753,ENSG00000228219,ENSG00000232853,ENSG00000207264,ENSG00000231553,ENSG00000278650,ENSG00000273566,ENSG00000199222,ENSG00000204682,ENSG00000222071,ENSG00000252634,ENSG00000279623
chr10	21336869	21337156	10:21336869-21337156	ENSG00000230112,ENSG00000207264,ENSG00000231553,ENSG00000278650,ENSG00000273566
chr10	21372918	21373205	10:21372918-21373205	ENSG00000228339,ENSG00000265372,ENSG00000235940,ENSG00000230112,ENSG00000228753,ENSG00000228219,ENSG00000232853,ENSG00000207264,ENSG00000230109,ENSG00000231553,ENSG00000278650,ENSG00000273566,ENSG00000199222,ENSG00000252634,ENSG00000279623
chr10	21494737	21494976	10:21494737-21494976	ENSG00000278650,ENSG00000273566,ENSG00000199222,ENSG00000204682,ENSG00000222071
chr10	21495689	21496063	10:21495689-21496063	ENSG00000278650,ENSG00000273566,ENSG00000199222,ENSG00000204682,ENSG00000222071,ENSG00000180592,ENSG00000078403,ENSG00000286881,ENSG00000223984,ENSG00000279623
chr10	21496689	21496927	10:21496689-21496927	ENSG00000199222,ENSG00000204682,ENSG00000222071
chr10	21510338	21510788	10:21510338-21510788	ENSG00000199222,ENSG00000204682,ENSG00000222071,ENSG00000180592
chr10	21516828	21517130	10:21516828-21517130	ENSG00000204682,ENSG00000222071,ENSG00000180592,ENSG00000078403,ENSG00000286881
chr10	21517243	21517571	10:21517243-21517571	ENSG00000204682,ENSG00000222071,ENSG00000180592,ENSG00000078403,ENSG00000286881
chr10	21520082	21520312	10:21520082-21520312	ENSG00000180592,ENSG00000078403,ENSG00000286881
chr10	21525486	21526681	10:21525486-21526681	ENSG00000180592,ENSG00000078403,ENSG00000286881
chr10	21527075	21527642	10:21527075-21527642	ENSG00000180592,ENSG00000078403,ENSG00000286881
chr10	21533628	21535174	10:21533628-21535174	ENSG00000180592,ENSG00000078403,ENSG00000286881
chr10	21567569	21567769	10:21567569-21567769	ENSG00000078403,ENSG00000207347,ENSG00000223984
chr10	21574521	21574869	10:21574521-21574869	ENSG00000278650,ENSG00000078403,ENSG00000207347,ENSG00000223984,ENSG00000201390
chr10	21591649	21591849	10:21591649-21591849	ENSG00000223984,ENSG00000201390
chr10	21675214	21675493	10:21675214-21675493	ENSG00000230112,ENSG00000228219,ENSG00000278650,ENSG00000273566,ENSG00000199222,ENSG00000078403,ENSG00000223984,ENSG00000201390,ENSG00000252634,ENSG00000279623
chr10	21724665	21725113	10:21724665-21725113	ENSG00000230112,ENSG00000228753,ENSG00000228219,ENSG00000278650,ENSG00000273566,ENSG00000199222,ENSG00000223984,ENSG00000201390,ENSG00000252634,ENSG00000279623,ENSG00000201364
chr10	21732209	21732510	10:21732209-21732510	ENSG00000235940,ENSG00000230112,ENSG00000228753,ENSG00000228219,ENSG00000207264,ENSG00000231553,ENSG00000278650,ENSG00000273566,ENSG00000199222,ENSG00000204682,ENSG00000222071,ENSG00000223984,ENSG00000201390,ENSG00000252634,ENSG00000279623,ENSG00000201364
chr10	21751411	21751737	10:21751411-21751737	ENSG00000278650,ENSG00000273566,ENSG00000252634,ENSG00000279623
chr10	21953672	21953887	10:21953672-21953887	ENSG00000252634,ENSG00000279623,ENSG00000201364
chr10	21961840	21962165	10:21961840-21962165	ENSG00000235940,ENSG00000230112,ENSG00000228753,ENSG00000228219,ENSG00000278650,ENSG00000273566,ENSG00000199222,ENSG00000252634,ENSG00000279623,ENSG00000201364
chr10	21962431	21962661	10:21962431-21962661	ENSG00000278650,ENSG00000273566,ENSG00000252634,ENSG00000279623,ENSG00000201364
chr10	21989485	21989914	10:21989485-21989914	ENSG00000228753,ENSG00000278650,ENSG00000273566,ENSG00000136770,ENSG00000252634,ENSG00000279623,ENSG00000201364,ENSG00000233318,ENSG00000223131
chr10	22003110	22004040	10:22003110-22004040	ENSG00000136770,ENSG00000201364,ENSG00000148444,ENSG00000269897,ENSG00000223131
chr10	22103727	22103986	10:22103727-22103986	-
chr10	22160036	22160307	10:22160036-22160307	ENSG00000232497,ENSG00000236777
chr10	22217073	22217430	10:22217073-22217430	ENSG00000223601,ENSG00000260205,ENSG00000227462,ENSG00000233318
chr10	22228979	22229725	10:22228979-22229725	ENSG00000223601,ENSG00000260205,ENSG00000227462,ENSG00000286832,ENSG00000279631,ENSG00000233318,ENSG00000148444,ENSG00000269897
chr10	22230451	22230810	10:22230451-22230810	ENSG00000227462,ENSG00000286832,ENSG00000279631,ENSG00000261671,ENSG00000233318,ENSG00000148444,ENSG00000269897
chr10	22251731	22252163	10:22251731-22252163	ENSG00000279631,ENSG00000261671,ENSG00000233318,ENSG00000148444,ENSG00000269897
chr10	22252305	22253421	10:22252305-22253421	ENSG00000227462,ENSG00000279631,ENSG00000261671,ENSG00000233318,ENSG00000148444,ENSG00000269897
chr10	22316126	22317176	10:22316126-22317176	ENSG00000148444,ENSG00000269897,ENSG00000168283
chr10	22320605	22321614	10:22320605-22321614	ENSG00000148444,ENSG00000269897,ENSG00000168283
chr10	22325434	22325888	10:22325434-22325888	ENSG00000148444,ENSG00000269897,ENSG00000168283,ENSG00000272516,ENSG00000271981
chr10	22335303	22335697	10:22335303-22335697	ENSG00000148444,ENSG00000269897,ENSG00000168283,ENSG00000272516,ENSG00000271981,ENSG00000272366
chr10	22340197	22341116	10:22340197-22341116	ENSG00000148444,ENSG00000269897,ENSG00000168283,ENSG00000272516,ENSG00000271981,ENSG00000272366,ENSG00000077327
chr10	22345337	22345650	10:22345337-22345650	ENSG00000272366,ENSG00000077327,ENSG00000233451
chr10	22356432	22356698	10:22356432-22356698	ENSG00000077327,ENSG00000233451
chr10	22389810	22390213	10:22389810-22390213	ENSG00000233318,ENSG00000077327,ENSG00000233451
chr10	22436586	22437805	10:22436586-22437805	ENSG00000233318,ENSG00000148444,ENSG00000269897,ENSG00000168283,ENSG00000272366
chr10	22454750	22454950	10:22454750-22454950	-
chr10	22476154	22476354	10:22476154-22476354	ENSG00000286810,ENSG00000285254
chr10	22479415	22479666	10:22479415-22479666	ENSG00000286810,ENSG00000285254
chr10	22550787	22551391	10:22550787-22551391	ENSG00000223131
chr10	22586286	22586543	10:22586286-22586543	ENSG00000150867
chr10	22616022	22616449	10:22616022-22616449	ENSG00000150867
chr10	22623753	22624162	10:22623753-22624162	-
chr10	22630504	22631081	10:22630504-22631081	ENSG00000150867
chr10	22643744	22644520	10:22643744-22644520	-
chr10	22657099	22657305	10:22657099-22657305	-
chr10	22662773	22663010	10:22662773-22663010	-
chr10	22666493	22666851	10:22666493-22666851	-
chr10	22669209	22669688	10:22669209-22669688	-
chr10	22674042	22674473	10:22674042-22674473	-
chr10	22681751	22681972	10:22681751-22681972	ENSG00000279819
chr10	22683246	22683874	10:22683246-22683874	ENSG00000150867,ENSG00000279819
chr10	22693528	22693855	10:22693528-22693855	ENSG00000150867,ENSG00000279819
chr10	22702370	22702866	10:22702370-22702866	ENSG00000150867,ENSG00000279819
chr10	22713202	22713821	10:22713202-22713821	ENSG00000150867
chr10	22714112	22714869	10:22714112-22714869	ENSG00000150867
chr10	22730109	22730309	10:22730109-22730309	-
chr10	22783888	22784088	10:22783888-22784088	ENSG00000206842
chr10	22817471	22817840	10:22817471-22817840	-
chr10	22855068	22855276	10:22855068-22855276	-
chr10	22927658	22928164	10:22927658-22928164	ENSG00000165309
chr10	22988882	22989206	10:22988882-22989206	ENSG00000223131
chr10	23068276	23068519	10:23068276-23068519	ENSG00000286924,ENSG00000223131,ENSG00000229932
chr10	23095241	23096224	10:23095241-23096224	ENSG00000286924,ENSG00000148450,ENSG00000229932,ENSG00000168267,ENSG00000227537,ENSG00000286442
chr10	23158427	23158694	10:23158427-23158694	ENSG00000229932,ENSG00000252049,ENSG00000168267,ENSG00000179133,ENSG00000227537,ENSG00000224215,ENSG00000264574,ENSG00000286442,ENSG00000223928
chr10	23293216	23293416	10:23293216-23293416	ENSG00000229932,ENSG00000252049,ENSG00000168267,ENSG00000179133,ENSG00000227537,ENSG00000224215,ENSG00000264574,ENSG00000286442
chr10	23432211	23432504	10:23432211-23432504	ENSG00000179133,ENSG00000227537,ENSG00000224215,ENSG00000264574,ENSG00000165312,ENSG00000287124,ENSG00000286442
chr10	23438662	23439565	10:23438662-23439565	ENSG00000179133,ENSG00000224215,ENSG00000264574,ENSG00000165312,ENSG00000287124,ENSG00000286442
chr10	23440040	23440499	10:23440040-23440499	ENSG00000179133,ENSG00000224215,ENSG00000264574,ENSG00000165312,ENSG00000287124
chr10	23994544	23994826	10:23994544-23994826	ENSG00000286442,ENSG00000120549,ENSG00000223928,ENSG00000277563,ENSG00000207930,ENSG00000286951
chr10	24319496	24319737	10:24319496-24319737	ENSG00000286442,ENSG00000120549,ENSG00000223928,ENSG00000277563,ENSG00000207930,ENSG00000286951,ENSG00000222543
chr10	24457155	24457499	10:24457155-24457499	ENSG00000120549,ENSG00000286951,ENSG00000279029
chr10	24493225	24493470	10:24493225-24493470	ENSG00000120549,ENSG00000223928,ENSG00000277563,ENSG00000207930,ENSG00000286951,ENSG00000279029
chr10	24503763	24503967	10:24503763-24503967	ENSG00000120549,ENSG00000223928,ENSG00000277563,ENSG00000207930,ENSG00000286951,ENSG00000279029
chr10	24519053	24519261	10:24519053-24519261	ENSG00000120549,ENSG00000223928,ENSG00000277563,ENSG00000207930,ENSG00000286951,ENSG00000279029
chr10	24552419	24552715	10:24552419-24552715	ENSG00000286442,ENSG00000120549,ENSG00000223928,ENSG00000277563,ENSG00000207930,ENSG00000286951,ENSG00000279029,ENSG00000274242,ENSG00000222543,ENSG00000227465
chr10	24557199	24557465	10:24557199-24557465	ENSG00000120549,ENSG00000223928,ENSG00000277563,ENSG00000207930,ENSG00000286951,ENSG00000274242
chr10	24569192	24569667	10:24569192-24569667	ENSG00000227537,ENSG00000286442,ENSG00000120549,ENSG00000223928,ENSG00000277563,ENSG00000207930,ENSG00000286951,ENSG00000279029,ENSG00000285750,ENSG00000274242,ENSG00000222543,ENSG00000227465
chr10	24569802	24570103	10:24569802-24570103	-
chr10	24574675	24575153	10:24574675-24575153	ENSG00000286442,ENSG00000223928,ENSG00000277563,ENSG00000207930,ENSG00000286951,ENSG00000285750,ENSG00000274242,ENSG00000222543,ENSG00000227465
chr10	24617786	24618099	10:24617786-24618099	ENSG00000107863,ENSG00000285750,ENSG00000274242,ENSG00000222543
chr10	24642893	24643242	10:24642893-24643242	ENSG00000107863,ENSG00000199535,ENSG00000285750,ENSG00000099256,ENSG00000228667,ENSG00000285859,ENSG00000273107
chr10	24669428	24669770	10:24669428-24669770	ENSG00000285750,ENSG00000228667,ENSG00000274242,ENSG00000222543
chr10	24681153	24681458	10:24681153-24681458	ENSG00000285750
chr10	24681835	24682063	10:24681835-24682063	ENSG00000285750
chr10	24722578	24722952	10:24722578-24722952	ENSG00000107863
chr10	24723298	24724095	10:24723298-24724095	ENSG00000107863
chr10	24724325	24724987	10:24724325-24724987	ENSG00000107863,ENSG00000285750,ENSG00000228667
chr10	24897437	24897637	10:24897437-24897637	ENSG00000285750,ENSG00000228667,ENSG00000240294
chr10	24901925	24902542	10:24901925-24902542	ENSG00000285750,ENSG00000228667,ENSG00000240294
chr10	24921333	24921719	10:24921333-24921719	ENSG00000286442,ENSG00000285750,ENSG00000099256,ENSG00000228667,ENSG00000240294,ENSG00000285859,ENSG00000273107,ENSG00000274242,ENSG00000222543
chr10	24952190	24953019	10:24952190-24953019	ENSG00000285750,ENSG00000099256,ENSG00000228667,ENSG00000285859,ENSG00000273107
chr10	25016039	25016771	10:25016039-25016771	ENSG00000285750,ENSG00000228667,ENSG00000151023,ENSG00000185875
chr10	25016888	25017167	10:25016888-25017167	ENSG00000151023,ENSG00000185875
chr10	25080978	25081282	10:25080978-25081282	ENSG00000199535,ENSG00000285750,ENSG00000274242,ENSG00000222543
chr10	25113197	25113449	10:25113197-25113449	ENSG00000231422,ENSG00000274242,ENSG00000222543,ENSG00000227465,ENSG00000271563
chr10	25174489	25174820	10:25174489-25174820	ENSG00000233642,ENSG00000151025,ENSG00000274242,ENSG00000222543,ENSG00000227465,ENSG00000280809,ENSG00000271563
chr10	25726029	25726229	10:25726029-25726229	ENSG00000222543,ENSG00000227465,ENSG00000280809,ENSG00000271563,ENSG00000223019,ENSG00000251711,ENSG00000226304
chr10	25758015	25758257	10:25758015-25758257	ENSG00000222543,ENSG00000227465,ENSG00000280809,ENSG00000271563,ENSG00000223019,ENSG00000251711,ENSG00000226304,ENSG00000095777
chr10	25766729	25767142	10:25766729-25767142	ENSG00000274242,ENSG00000222543,ENSG00000227465,ENSG00000280809,ENSG00000271563,ENSG00000223019,ENSG00000251711,ENSG00000226304,ENSG00000095777
chr10	25875676	25875886	10:25875676-25875886	ENSG00000227465,ENSG00000280809,ENSG00000271563,ENSG00000223019,ENSG00000251711,ENSG00000226304,ENSG00000095777
chr10	26222562	26222892	10:26222562-26222892	ENSG00000226304,ENSG00000095777,ENSG00000136750
chr10	26335115	26335396	10:26335115-26335396	ENSG00000222543,ENSG00000226304,ENSG00000095777,ENSG00000199733,ENSG00000233261,ENSG00000234788
chr10	26377223	26377688	10:26377223-26377688	ENSG00000095777,ENSG00000284951,ENSG00000233261
chr10	26380835	26381117	10:26380835-26381117	ENSG00000226304,ENSG00000095777,ENSG00000284951
chr10	26437949	26438486	10:26437949-26438486	ENSG00000077420,ENSG00000199733
chr10	26438597	26439070	10:26438597-26439070	ENSG00000077420,ENSG00000199733
chr10	26472187	26472634	10:26472187-26472634	ENSG00000222543,ENSG00000227465,ENSG00000271563,ENSG00000223019,ENSG00000251711,ENSG00000226304,ENSG00000095777,ENSG00000077420,ENSG00000199733,ENSG00000233261,ENSG00000283709
chr10	26486984	26487345	10:26486984-26487345	ENSG00000226304,ENSG00000199733,ENSG00000233261
chr10	26524631	26524956	10:26524631-26524956	ENSG00000226304,ENSG00000095777,ENSG00000199733,ENSG00000233261,ENSG00000283709
chr10	26622271	26622752	10:26622271-26622752	ENSG00000236894,ENSG00000233261,ENSG00000234296,ENSG00000231976,ENSG00000283709,ENSG00000200369,ENSG00000182077
chr10	26624041	26624342	10:26624041-26624342	ENSG00000236894,ENSG00000233261,ENSG00000234296,ENSG00000231976,ENSG00000283709,ENSG00000200369,ENSG00000182077
chr10	26665387	26665954	10:26665387-26665954	ENSG00000226304,ENSG00000095777,ENSG00000233261,ENSG00000234296,ENSG00000231976,ENSG00000227932,ENSG00000234788,ENSG00000235843,ENSG00000283709,ENSG00000199855,ENSG00000278830
chr10	26684700	26684978	10:26684700-26684978	ENSG00000233261,ENSG00000234296,ENSG00000231976,ENSG00000227932,ENSG00000279212,ENSG00000148459,ENSG00000234788,ENSG00000235843,ENSG00000283709,ENSG00000199855
chr10	26697130	26698105	10:26697130-26698105	ENSG00000227932,ENSG00000279212,ENSG00000148459,ENSG00000234788,ENSG00000235843,ENSG00000283709
chr10	26726148	26726439	10:26726148-26726439	ENSG00000148459,ENSG00000234788,ENSG00000235843,ENSG00000136754,ENSG00000283709
chr10	26755509	26755709	10:26755509-26755709	ENSG00000234788,ENSG00000235843,ENSG00000223027
chr10	26797351	26797682	10:26797351-26797682	ENSG00000235843,ENSG00000223027,ENSG00000206605
chr10	26860031	26860373	10:26860031-26860373	ENSG00000136754
chr10	26860753	26861368	10:26860753-26861368	ENSG00000234788,ENSG00000235843,ENSG00000136754,ENSG00000223027
chr10	26882137	26882344	10:26882137-26882344	ENSG00000148459,ENSG00000234788,ENSG00000235843,ENSG00000136754,ENSG00000283709
chr10	26890889	26891212	10:26890889-26891212	ENSG00000233261,ENSG00000234788,ENSG00000235843,ENSG00000283709,ENSG00000199855,ENSG00000278830,ENSG00000200369,ENSG00000215409,ENSG00000207135,ENSG00000260151,ENSG00000213770
chr10	26981243	26981590	10:26981243-26981590	ENSG00000283709,ENSG00000199855
chr10	27099899	27100684	10:27099899-27100684	ENSG00000107890,ENSG00000199855,ENSG00000252639
chr10	27154223	27154625	10:27154223-27154625	ENSG00000199855,ENSG00000136758,ENSG00000120539,ENSG00000252639
chr10	27155080	27155505	10:27155080-27155505	ENSG00000199855,ENSG00000136758,ENSG00000120539,ENSG00000252639,ENSG00000251839
chr10	27155823	27156233	10:27155823-27156233	ENSG00000199855,ENSG00000136758,ENSG00000120539,ENSG00000252639,ENSG00000251839
chr10	27224010	27224210	10:27224010-27224210	ENSG00000107897,ENSG00000252639,ENSG00000251839,ENSG00000262412,ENSG00000278830,ENSG00000200369,ENSG00000215409,ENSG00000260151
chr10	27240241	27241016	10:27240241-27241016	ENSG00000107897,ENSG00000251839,ENSG00000262412
chr10	27241958	27242443	10:27241958-27242443	ENSG00000107897,ENSG00000252639,ENSG00000251839,ENSG00000262412,ENSG00000230445,ENSG00000278830,ENSG00000200369
chr10	27242963	27243205	10:27242963-27243205	ENSG00000107897,ENSG00000251839,ENSG00000262412
chr10	27252392	27252945	10:27252392-27252945	ENSG00000107897,ENSG00000252639,ENSG00000251839,ENSG00000262412,ENSG00000230445,ENSG00000238021,ENSG00000278830,ENSG00000200369,ENSG00000215409,ENSG00000207135,ENSG00000260151,ENSG00000213770
chr10	27257384	27257597	10:27257384-27257597	ENSG00000230445,ENSG00000238021,ENSG00000278830,ENSG00000200369
chr10	27258867	27259067	10:27258867-27259067	ENSG00000107897,ENSG00000251839,ENSG00000262412,ENSG00000230445,ENSG00000238021,ENSG00000278830,ENSG00000200369
chr10	27360609	27360935	10:27360609-27360935	ENSG00000283709,ENSG00000199855,ENSG00000252639,ENSG00000251839,ENSG00000278830,ENSG00000200369,ENSG00000215409,ENSG00000207135,ENSG00000260151,ENSG00000213770,ENSG00000237956,ENSG00000182077
chr10	27446235	27446435	10:27446235-27446435	ENSG00000182077
chr10	27503765	27504765	10:27503765-27504765	ENSG00000099246
chr10	27529370	27529672	10:27529370-27529672	ENSG00000182077,ENSG00000099246
chr10	27541834	27542154	10:27541834-27542154	ENSG00000099246
chr10	27558587	27558805	10:27558587-27558805	ENSG00000182077,ENSG00000285737
chr10	27742132	27742607	10:27742132-27742607	ENSG00000182077,ENSG00000150051,ENSG00000230500,ENSG00000251810
chr10	27883034	27883331	10:27883034-27883331	ENSG00000169126,ENSG00000251810,ENSG00000226016
chr10	27884358	27884852	10:27884358-27884852	ENSG00000207135,ENSG00000182077,ENSG00000169126,ENSG00000251810,ENSG00000226016
chr10	27998742	27999095	10:27998742-27999095	ENSG00000169126,ENSG00000233472,ENSG00000226395
chr10	28178414	28178643	10:28178414-28178643	ENSG00000251810
chr10	28179561	28179843	10:28179561-28179843	ENSG00000182077,ENSG00000230500,ENSG00000251810
chr10	28241847	28242049	10:28241847-28242049	ENSG00000251810,ENSG00000150054,ENSG00000286413,ENSG00000275036
chr10	28302493	28303427	10:28302493-28303427	ENSG00000251810,ENSG00000150054,ENSG00000286413,ENSG00000275036,ENSG00000282996,ENSG00000237746
chr10	28363427	28363722	10:28363427-28363722	ENSG00000182077,ENSG00000150054,ENSG00000286413,ENSG00000275036,ENSG00000237746
chr10	28381828	28382209	10:28381828-28382209	ENSG00000251810,ENSG00000150054,ENSG00000286413,ENSG00000275036,ENSG00000282996,ENSG00000237746
chr10	28394010	28394296	10:28394010-28394296	ENSG00000182077,ENSG00000251810,ENSG00000150054,ENSG00000286413,ENSG00000275036,ENSG00000237746,ENSG00000222666
chr10	28405252	28405452	10:28405252-28405452	ENSG00000222666
chr10	28429820	28430226	10:28429820-28430226	ENSG00000224439,ENSG00000222705,ENSG00000254635,ENSG00000095787
chr10	28432222	28432482	10:28432222-28432482	ENSG00000224439,ENSG00000222705
chr10	28457882	28458342	10:28457882-28458342	ENSG00000224439,ENSG00000222705
chr10	28479393	28479697	10:28479393-28479697	ENSG00000222705
chr10	28494338	28494837	10:28494338-28494837	ENSG00000237128,ENSG00000222705,ENSG00000254635,ENSG00000095787,ENSG00000201001
chr10	28532553	28533339	10:28532553-28533339	ENSG00000254635,ENSG00000095787
chr10	28533576	28533894	10:28533576-28533894	ENSG00000254635,ENSG00000095787
chr10	28628177	28628458	10:28628177-28628458	ENSG00000252401,ENSG00000236716,ENSG00000229605,ENSG00000120563
chr10	28663893	28664169	10:28663893-28664169	ENSG00000252401,ENSG00000231911,ENSG00000207483,ENSG00000232624,ENSG00000236716,ENSG00000201001,ENSG00000235824,ENSG00000199402,ENSG00000229605,ENSG00000120563
chr10	28668693	28669052	10:28668693-28669052	ENSG00000252401,ENSG00000231911,ENSG00000207483,ENSG00000095739,ENSG00000232624,ENSG00000236716,ENSG00000201001,ENSG00000235824,ENSG00000271220,ENSG00000199402,ENSG00000229605,ENSG00000120563
chr10	28677142	28677640	10:28677142-28677640	ENSG00000252401,ENSG00000207483,ENSG00000095739,ENSG00000232624,ENSG00000236716,ENSG00000201001,ENSG00000235824,ENSG00000271220,ENSG00000199402,ENSG00000229605,ENSG00000120563
chr10	28679036	28679385	10:28679036-28679385	ENSG00000252401,ENSG00000207483,ENSG00000095739,ENSG00000232624,ENSG00000236716,ENSG00000201001,ENSG00000235824,ENSG00000271220,ENSG00000199402,ENSG00000229605,ENSG00000120563
chr10	28839617	28840019	10:28839617-28840019	ENSG00000232624,ENSG00000236716,ENSG00000201001,ENSG00000235824,ENSG00000271220,ENSG00000199402,ENSG00000229605,ENSG00000120563
chr10	29009366	29009877	10:29009366-29009877	ENSG00000252401,ENSG00000232624,ENSG00000236716,ENSG00000201001,ENSG00000235824,ENSG00000271220,ENSG00000199402,ENSG00000229605,ENSG00000120563
chr10	29131942	29132413	10:29131942-29132413	ENSG00000252401,ENSG00000232624,ENSG00000236716,ENSG00000201001,ENSG00000235824,ENSG00000271220,ENSG00000199402,ENSG00000229605,ENSG00000120563,ENSG00000212411
chr10	29142994	29143304	10:29142994-29143304	ENSG00000232624,ENSG00000236716,ENSG00000201001,ENSG00000235824,ENSG00000199402,ENSG00000229605,ENSG00000120563
chr10	29392476	29392683	10:29392476-29392683	ENSG00000287402,ENSG00000224597,ENSG00000274985
chr10	29409465	29410085	10:29409465-29410085	ENSG00000287402,ENSG00000224597,ENSG00000274985
chr10	29412115	29412614	10:29412115-29412614	ENSG00000287402,ENSG00000224597,ENSG00000274985
chr10	29449056	29449339	10:29449056-29449339	ENSG00000287402,ENSG00000224597,ENSG00000274985,ENSG00000207612,ENSG00000212411,ENSG00000216035
chr10	29473789	29473989	10:29473789-29473989	ENSG00000274985,ENSG00000197321,ENSG00000207612,ENSG00000212411,ENSG00000216035
chr10	29496422	29496689	10:29496422-29496689	ENSG00000197321,ENSG00000207612,ENSG00000212411,ENSG00000216035
chr10	29735810	29736125	10:29735810-29736125	ENSG00000197321,ENSG00000207612,ENSG00000212411,ENSG00000216035,ENSG00000225976,ENSG00000222092,ENSG00000237936
chr10	29980122	29980503	10:29980122-29980503	ENSG00000207612,ENSG00000212411,ENSG00000216035,ENSG00000225976,ENSG00000222092,ENSG00000237936,ENSG00000200887,ENSG00000230125,ENSG00000259994,ENSG00000285824
chr10	29998379	29998661	10:29998379-29998661	ENSG00000207612,ENSG00000212411,ENSG00000216035,ENSG00000225976,ENSG00000222092,ENSG00000237936,ENSG00000165757,ENSG00000200887,ENSG00000230125,ENSG00000259994,ENSG00000285824
chr10	30027084	30027438	10:30027084-30027438	ENSG00000237936,ENSG00000165757,ENSG00000230125,ENSG00000259994,ENSG00000285824
chr10	30059440	30059761	10:30059440-30059761	ENSG00000207612,ENSG00000212411,ENSG00000216035,ENSG00000225976,ENSG00000222092,ENSG00000237936,ENSG00000165757,ENSG00000200887,ENSG00000230125,ENSG00000259994,ENSG00000285824
chr10	30151840	30152467	10:30151840-30152467	ENSG00000207612,ENSG00000212411,ENSG00000216035,ENSG00000225976,ENSG00000222092,ENSG00000237936,ENSG00000165757,ENSG00000200887,ENSG00000230125,ENSG00000259994,ENSG00000285824,ENSG00000151033
chr10	30160614	30160940	10:30160614-30160940	ENSG00000230125
chr10	30170912	30171112	10:30170912-30171112	ENSG00000200887,ENSG00000230125
chr10	30190786	30191224	10:30190786-30191224	ENSG00000207612,ENSG00000212411,ENSG00000216035,ENSG00000237936,ENSG00000200887,ENSG00000230125,ENSG00000259994,ENSG00000285824
chr10	30219913	30220177	10:30219913-30220177	ENSG00000237936,ENSG00000200887,ENSG00000230125,ENSG00000259994,ENSG00000285824
chr10	30241092	30241440	10:30241092-30241440	ENSG00000212411,ENSG00000216035,ENSG00000225976,ENSG00000222092,ENSG00000237936,ENSG00000200887,ENSG00000230125,ENSG00000259994,ENSG00000285824
chr10	30346221	30346457	10:30346221-30346457	ENSG00000200887,ENSG00000230125,ENSG00000259994,ENSG00000107951,ENSG00000285824,ENSG00000250833
chr10	30348737	30349418	10:30348737-30349418	ENSG00000200887,ENSG00000230125,ENSG00000259994,ENSG00000107951,ENSG00000285824,ENSG00000250833
chr10	30359524	30360222	10:30359524-30360222	ENSG00000200887,ENSG00000230125,ENSG00000259994,ENSG00000107951,ENSG00000285824,ENSG00000250833,ENSG00000241621,ENSG00000239625,ENSG00000284277,ENSG00000214434,ENSG00000235679
chr10	30374427	30374627	10:30374427-30374627	ENSG00000107951,ENSG00000241621,ENSG00000239625,ENSG00000284277,ENSG00000214434,ENSG00000235679
chr10	30384793	30385080	10:30384793-30385080	ENSG00000107951,ENSG00000241621,ENSG00000239625,ENSG00000284277,ENSG00000214434,ENSG00000235679,ENSG00000224473
chr10	30392518	30392878	10:30392518-30392878	ENSG00000200887,ENSG00000230125,ENSG00000241621,ENSG00000239625,ENSG00000284277,ENSG00000214434,ENSG00000235679,ENSG00000224473,ENSG00000285630,ENSG00000151033
chr10	30414114	30414334	10:30414114-30414334	ENSG00000224473
chr10	30418817	30419033	10:30418817-30419033	ENSG00000224473,ENSG00000107968,ENSG00000213778
chr10	30433784	30434255	10:30433784-30434255	ENSG00000107968
chr10	30434550	30434787	10:30434550-30434787	ENSG00000107968
chr10	30436943	30437470	10:30436943-30437470	ENSG00000107968
chr10	30455953	30456153	10:30455953-30456153	ENSG00000107968
chr10	30493843	30494110	10:30493843-30494110	ENSG00000213778
chr10	30494225	30494518	10:30494225-30494518	ENSG00000213778
chr10	30502315	30502583	10:30502315-30502583	ENSG00000213778
chr10	30503850	30504164	10:30503850-30504164	ENSG00000213778
chr10	30504249	30504627	10:30504249-30504627	ENSG00000213778
chr10	30525695	30525959	10:30525695-30525959	ENSG00000224473,ENSG00000213778,ENSG00000287420
chr10	30529517	30529848	10:30529517-30529848	ENSG00000224473,ENSG00000213778,ENSG00000287420
chr10	30534576	30534865	10:30534576-30534865	ENSG00000224473,ENSG00000213778,ENSG00000287420
chr10	30553041	30553413	10:30553041-30553413	ENSG00000224473,ENSG00000228800,ENSG00000239744,ENSG00000230298,ENSG00000151033
chr10	30581878	30582106	10:30581878-30582106	ENSG00000230298,ENSG00000285630
chr10	30583791	30584005	10:30583791-30584005	ENSG00000230298,ENSG00000285630
chr10	30591330	30591530	10:30591330-30591530	ENSG00000224473,ENSG00000285630,ENSG00000151033
chr10	30612233	30612466	10:30612233-30612466	ENSG00000151033
chr10	30671068	30671276	10:30671068-30671276	ENSG00000151033,ENSG00000234814
chr10	30687697	30688026	10:30687697-30688026	ENSG00000231855,ENSG00000151033,ENSG00000234814,ENSG00000230720,ENSG00000272381
chr10	30709375	30709591	10:30709375-30709591	ENSG00000230720
chr10	30726805	30727134	10:30726805-30727134	ENSG00000230720,ENSG00000252479,ENSG00000230397,ENSG00000285781
chr10	30751926	30752232	10:30751926-30752232	ENSG00000272381,ENSG00000252479,ENSG00000230397,ENSG00000285781
chr10	30752476	30753075	10:30752476-30753075	ENSG00000237797,ENSG00000231855,ENSG00000286694,ENSG00000237135,ENSG00000272381,ENSG00000237036,ENSG00000252479,ENSG00000148516,ENSG00000230397,ENSG00000285781
chr10	30783904	30784184	10:30783904-30784184	ENSG00000231855,ENSG00000237135,ENSG00000272381,ENSG00000237036,ENSG00000252479,ENSG00000148516,ENSG00000230397,ENSG00000285781
chr10	30785325	30785525	10:30785325-30785525	-
chr10	30793256	30793488	10:30793256-30793488	ENSG00000237135,ENSG00000272381,ENSG00000252479,ENSG00000230397,ENSG00000285781
chr10	30821150	30821668	10:30821150-30821668	ENSG00000272914,ENSG00000237135,ENSG00000272381,ENSG00000252479,ENSG00000230397,ENSG00000285781
chr10	30828663	30829173	10:30828663-30829173	ENSG00000272914,ENSG00000237135,ENSG00000272381,ENSG00000252479,ENSG00000230397,ENSG00000285781
chr10	30947024	30947275	10:30947024-30947275	ENSG00000237135,ENSG00000272381,ENSG00000230397,ENSG00000285781
chr10	30987540	30987867	10:30987540-30987867	ENSG00000183621,ENSG00000237135
chr10	31014199	31014841	10:31014199-31014841	ENSG00000183621,ENSG00000237135,ENSG00000272381,ENSG00000252479,ENSG00000230397,ENSG00000285781
chr10	31031491	31032154	10:31031491-31032154	ENSG00000183621,ENSG00000237135,ENSG00000287564,ENSG00000272381,ENSG00000237036,ENSG00000252479,ENSG00000148516
chr10	31032264	31032653	10:31032264-31032653	ENSG00000183621,ENSG00000237135,ENSG00000287564,ENSG00000272381,ENSG00000237036,ENSG00000252479,ENSG00000148516
chr10	31083725	31084040	10:31083725-31084040	ENSG00000272381,ENSG00000237036,ENSG00000252479,ENSG00000148516,ENSG00000230397,ENSG00000285781
chr10	31133664	31134293	10:31133664-31134293	ENSG00000237135,ENSG00000272381,ENSG00000237036,ENSG00000252479,ENSG00000148516,ENSG00000230397,ENSG00000285781
chr10	31318758	31319616	10:31318758-31319616	ENSG00000237036,ENSG00000252479,ENSG00000148516,ENSG00000230397,ENSG00000285781
chr10	31587377	31587578	10:31587377-31587578	ENSG00000231855,ENSG00000286694
chr10	31603333	31603860	10:31603333-31603860	ENSG00000237797,ENSG00000231855,ENSG00000286694,ENSG00000223834,ENSG00000252479,ENSG00000230397,ENSG00000285781
chr10	31759976	31760597	10:31759976-31760597	ENSG00000222412,ENSG00000237797,ENSG00000231855,ENSG00000286694,ENSG00000272381,ENSG00000237036,ENSG00000252479,ENSG00000148516,ENSG00000230397,ENSG00000285781
chr10	31770403	31770610	10:31770403-31770610	ENSG00000222412,ENSG00000237797,ENSG00000231855,ENSG00000286694
chr10	31808615	31808913	10:31808615-31808913	ENSG00000165322,ENSG00000237797,ENSG00000231855,ENSG00000286694,ENSG00000252479
chr10	31819361	31819561	10:31819361-31819561	-
chr10	31905464	31905710	10:31905464-31905710	ENSG00000231148,ENSG00000165322
chr10	31912363	31912579	10:31912363-31912579	ENSG00000231148,ENSG00000165322
chr10	31927775	31928065	10:31927775-31928065	ENSG00000165322
chr10	31928231	31929064	10:31928231-31929064	ENSG00000231148,ENSG00000165322
chr10	31929373	31929654	10:31929373-31929654	ENSG00000165322
chr10	31951928	31952364	10:31951928-31952364	ENSG00000231245,ENSG00000217094,ENSG00000252482,ENSG00000234811,ENSG00000235113,ENSG00000234335,ENSG00000239731,ENSG00000230240
chr10	31961821	31962075	10:31961821-31962075	ENSG00000234811,ENSG00000235113,ENSG00000234335,ENSG00000239731,ENSG00000230240
chr10	31972427	31972984	10:31972427-31972984	ENSG00000231245,ENSG00000217094,ENSG00000252482,ENSG00000234811,ENSG00000235113,ENSG00000234335,ENSG00000239731,ENSG00000230240
chr10	32005055	32005327	10:32005055-32005327	ENSG00000252482,ENSG00000234811,ENSG00000235113,ENSG00000234335,ENSG00000170759,ENSG00000239731,ENSG00000230240
chr10	32055439	32056645	10:32055439-32056645	ENSG00000217094,ENSG00000252482,ENSG00000234811,ENSG00000235113,ENSG00000234335,ENSG00000206660,ENSG00000170759
chr10	32207525	32207824	10:32207525-32207824	ENSG00000231245,ENSG00000200484,ENSG00000233190,ENSG00000217094,ENSG00000252482,ENSG00000234811,ENSG00000235113,ENSG00000234335
chr10	32210816	32211016	10:32210816-32211016	ENSG00000233190,ENSG00000217094,ENSG00000252482,ENSG00000234811,ENSG00000235113,ENSG00000234335
chr10	32256651	32256987	10:32256651-32256987	ENSG00000231245,ENSG00000200484,ENSG00000229327,ENSG00000233825,ENSG00000226842,ENSG00000120616,ENSG00000227253,ENSG00000233190,ENSG00000217094,ENSG00000252482,ENSG00000235113
chr10	32314676	32314929	10:32314676-32314929	ENSG00000226842,ENSG00000227253,ENSG00000233190
chr10	32332251	32332772	10:32332251-32332772	ENSG00000231245,ENSG00000200484,ENSG00000229327,ENSG00000233825,ENSG00000226842,ENSG00000120616,ENSG00000227253,ENSG00000233190,ENSG00000217094,ENSG00000252482,ENSG00000234811,ENSG00000235113,ENSG00000234335
chr10	32346086	32346779	10:32346086-32346779	ENSG00000229327,ENSG00000233825,ENSG00000226842,ENSG00000120616,ENSG00000227253,ENSG00000233190,ENSG00000217094
chr10	32346925	32347734	10:32346925-32347734	ENSG00000229327,ENSG00000233825,ENSG00000226842,ENSG00000120616,ENSG00000227253
chr10	32367861	32368171	10:32367861-32368171	ENSG00000231245,ENSG00000200484,ENSG00000229327,ENSG00000233825,ENSG00000226842,ENSG00000120616,ENSG00000227253,ENSG00000233190,ENSG00000217094,ENSG00000252482
chr10	32377476	32378124	10:32377476-32378124	ENSG00000200484,ENSG00000120616
chr10	32378464	32379010	10:32378464-32379010	ENSG00000231245,ENSG00000216937,ENSG00000286409,ENSG00000200484,ENSG00000229327,ENSG00000233825,ENSG00000226842,ENSG00000120616,ENSG00000217094,ENSG00000234811
chr10	32445900	32446555	10:32445900-32446555	ENSG00000231245,ENSG00000216937,ENSG00000286409,ENSG00000200484
chr10	32889854	32890054	10:32889854-32890054	ENSG00000231245
chr10	32893530	32893737	10:32893530-32893737	-
chr10	32922150	32922566	10:32922150-32922566	ENSG00000233387,ENSG00000229656,ENSG00000228816,ENSG00000150093,ENSG00000231245
chr10	32923963	32924265	10:32923963-32924265	-
chr10	32927674	32928070	10:32927674-32928070	ENSG00000229656,ENSG00000228816,ENSG00000150093
chr10	32938538	32938961	10:32938538-32938961	ENSG00000229656,ENSG00000228816,ENSG00000150093
chr10	32948414	32948927	10:32948414-32948927	ENSG00000229656,ENSG00000228816,ENSG00000150093
chr10	32957412	32957648	10:32957412-32957648	ENSG00000229656,ENSG00000150093
chr10	32958087	32958489	10:32958087-32958489	ENSG00000229656,ENSG00000150093
chr10	32971662	32972302	10:32971662-32972302	ENSG00000233387,ENSG00000229656,ENSG00000150093
chr10	32980447	32981261	10:32980447-32981261	ENSG00000233387,ENSG00000229656,ENSG00000150093
chr10	32992994	32993405	10:32992994-32993405	ENSG00000233387,ENSG00000229656,ENSG00000150093
chr10	33005358	33005968	10:33005358-33005968	ENSG00000233387,ENSG00000229656,ENSG00000150093
chr10	33008751	33009046	10:33008751-33009046	ENSG00000233387,ENSG00000229656,ENSG00000150093
chr10	33027875	33028257	10:33027875-33028257	ENSG00000226412,ENSG00000287278,ENSG00000273012,ENSG00000244356,ENSG00000238258,ENSG00000233387,ENSG00000235962,ENSG00000229878,ENSG00000265319,ENSG00000234163,ENSG00000231245
chr10	33057682	33058011	10:33057682-33058011	ENSG00000233387,ENSG00000235962,ENSG00000229878
chr10	33193397	33193664	10:33193397-33193664	ENSG00000226407,ENSG00000261683,ENSG00000203565,ENSG00000226412,ENSG00000287278,ENSG00000273012,ENSG00000244356,ENSG00000238258,ENSG00000099250,ENSG00000233387
chr10	33936862	33937140	10:33936862-33937140	ENSG00000223470,ENSG00000226407,ENSG00000261683,ENSG00000203565,ENSG00000226412,ENSG00000287278,ENSG00000273012,ENSG00000244356,ENSG00000238258
chr10	33961843	33962106	10:33961843-33962106	ENSG00000234167,ENSG00000199200,ENSG00000223470,ENSG00000226407,ENSG00000261683,ENSG00000203565,ENSG00000226412,ENSG00000287278,ENSG00000273012,ENSG00000244356
chr10	34001286	34001541	10:34001286-34001541	ENSG00000234167,ENSG00000223470,ENSG00000226407,ENSG00000261683,ENSG00000203565,ENSG00000226412,ENSG00000287278,ENSG00000273012,ENSG00000244356
chr10	34161960	34162338	10:34161960-34162338	ENSG00000234167,ENSG00000199200,ENSG00000223470,ENSG00000226407,ENSG00000261683,ENSG00000203565,ENSG00000226412,ENSG00000287278,ENSG00000273012,ENSG00000244356,ENSG00000238258
chr10	34163132	34163463	10:34163132-34163463	ENSG00000236626,ENSG00000234167,ENSG00000199200,ENSG00000223470,ENSG00000226407,ENSG00000261683,ENSG00000203565,ENSG00000226412,ENSG00000287278,ENSG00000273012,ENSG00000244356,ENSG00000238258,ENSG00000099250,ENSG00000233387
chr10	34604200	34604410	10:34604200-34604410	ENSG00000234167,ENSG00000203565,ENSG00000226412,ENSG00000287278,ENSG00000273012,ENSG00000244356,ENSG00000238258
chr10	34628418	34628750	10:34628418-34628750	ENSG00000225355,ENSG00000232525,ENSG00000215184,ENSG00000234167,ENSG00000199200,ENSG00000223470,ENSG00000226407,ENSG00000261683,ENSG00000203565,ENSG00000226412,ENSG00000287278,ENSG00000273012,ENSG00000244356,ENSG00000238258,ENSG00000099250
chr10	34637599	34637809	10:34637599-34637809	ENSG00000215184,ENSG00000234167,ENSG00000226407,ENSG00000261683,ENSG00000203565,ENSG00000226412,ENSG00000287278,ENSG00000273012,ENSG00000244356,ENSG00000238258,ENSG00000099250,ENSG00000233387
chr10	34638506	34638706	10:34638506-34638706	ENSG00000215184,ENSG00000234167,ENSG00000261683,ENSG00000203565,ENSG00000226412,ENSG00000287278,ENSG00000273012,ENSG00000244356,ENSG00000238258,ENSG00000099250,ENSG00000233387
chr10	34655623	34655830	10:34655623-34655830	ENSG00000283000,ENSG00000213724,ENSG00000223047,ENSG00000232525,ENSG00000215184,ENSG00000229235,ENSG00000234167
chr10	34716948	34717199	10:34716948-34717199	ENSG00000223047,ENSG00000232525,ENSG00000215184
chr10	34750924	34751304	10:34750924-34751304	ENSG00000213724,ENSG00000222909,ENSG00000223047,ENSG00000232525,ENSG00000226386,ENSG00000215184,ENSG00000234167,ENSG00000148498
chr10	34764598	34765079	10:34764598-34765079	ENSG00000235687,ENSG00000234918,ENSG00000225355,ENSG00000233533,ENSG00000238176,ENSG00000229644,ENSG00000236626,ENSG00000283000,ENSG00000213724,ENSG00000222909,ENSG00000223047,ENSG00000232525,ENSG00000226386,ENSG00000215184,ENSG00000234167,ENSG00000148498
chr10	34768734	34768960	10:34768734-34768960	ENSG00000223047,ENSG00000232525,ENSG00000226386,ENSG00000215184,ENSG00000148498
chr10	34769990	34770274	10:34769990-34770274	ENSG00000234918,ENSG00000229644,ENSG00000283000,ENSG00000213724,ENSG00000222909,ENSG00000223047,ENSG00000232525,ENSG00000226386,ENSG00000215184,ENSG00000234167,ENSG00000148498
chr10	34815111	34815519	10:34815111-34815519	ENSG00000232525,ENSG00000226386,ENSG00000148498
chr10	34951535	34951823	10:34951535-34951823	ENSG00000252621,ENSG00000283000,ENSG00000213724,ENSG00000222909,ENSG00000223047,ENSG00000232525,ENSG00000215184
chr10	34980834	34981095	10:34980834-34981095	ENSG00000236313,ENSG00000283000,ENSG00000213724,ENSG00000222909,ENSG00000223047,ENSG00000232525,ENSG00000215184
chr10	34994693	34994989	10:34994693-34994989	ENSG00000266228,ENSG00000283000,ENSG00000213724,ENSG00000222909,ENSG00000223047,ENSG00000232525,ENSG00000215184
chr10	35019605	35020011	10:35019605-35020011	ENSG00000207271,ENSG00000229644,ENSG00000274458,ENSG00000237002,ENSG00000228694,ENSG00000236626,ENSG00000227475,ENSG00000253070,ENSG00000233200,ENSG00000266228,ENSG00000283000,ENSG00000213724,ENSG00000223047,ENSG00000232525,ENSG00000215184
chr10	35021458	35021824	10:35021458-35021824	ENSG00000266228,ENSG00000223047,ENSG00000215184
chr10	35089591	35089842	10:35089591-35089842	ENSG00000266228,ENSG00000108094
chr10	35090155	35090837	10:35090155-35090837	ENSG00000200097,ENSG00000253070,ENSG00000233200,ENSG00000233343,ENSG00000253054,ENSG00000095794,ENSG00000230534,ENSG00000266228,ENSG00000108094
chr10	35126519	35127402	10:35126519-35127402	ENSG00000253070,ENSG00000233200,ENSG00000233343,ENSG00000253054,ENSG00000095794,ENSG00000230534
chr10	35194935	35195204	10:35194935-35195204	ENSG00000269952,ENSG00000233343,ENSG00000253054,ENSG00000095794,ENSG00000230534
chr10	35195885	35196380	10:35195885-35196380	ENSG00000253070,ENSG00000233200,ENSG00000269952,ENSG00000233343,ENSG00000253054,ENSG00000095794,ENSG00000230534
chr10	35218517	35218780	10:35218517-35218780	ENSG00000225355,ENSG00000200097,ENSG00000253070,ENSG00000233200,ENSG00000269952,ENSG00000233343,ENSG00000253054,ENSG00000095794,ENSG00000230534
chr10	35300172	35300426	10:35300172-35300426	ENSG00000256892,ENSG00000225276,ENSG00000236313,ENSG00000237970,ENSG00000252621,ENSG00000244402,ENSG00000235687,ENSG00000206796,ENSG00000225355,ENSG00000233533,ENSG00000238176,ENSG00000207271,ENSG00000229644,ENSG00000274458,ENSG00000237002,ENSG00000228694,ENSG00000236626,ENSG00000227475,ENSG00000227313,ENSG00000226646,ENSG00000177291,ENSG00000273312,ENSG00000200097,ENSG00000253070,ENSG00000233200,ENSG00000233343
chr10	35336236	35336888	10:35336236-35336888	ENSG00000177291,ENSG00000273312,ENSG00000271335,ENSG00000200097,ENSG00000108100,ENSG00000253070,ENSG00000233200
chr10	35337018	35337531	10:35337018-35337531	ENSG00000271335,ENSG00000200097,ENSG00000108100
chr10	35368618	35369004	10:35368618-35369004	ENSG00000200097,ENSG00000253070,ENSG00000233200
chr10	35378504	35378796	10:35378504-35378796	ENSG00000200097
chr10	35379169	35379781	10:35379169-35379781	ENSG00000224920,ENSG00000236313,ENSG00000252621,ENSG00000244402,ENSG00000235687,ENSG00000234918,ENSG00000206796,ENSG00000148513,ENSG00000225355,ENSG00000233533,ENSG00000238176,ENSG00000207271,ENSG00000229644,ENSG00000274458,ENSG00000237002,ENSG00000228694,ENSG00000236626,ENSG00000227475,ENSG00000227313,ENSG00000226646,ENSG00000177291,ENSG00000273312,ENSG00000287945,ENSG00000271335,ENSG00000200097,ENSG00000108100,ENSG00000253070,ENSG00000233200,ENSG00000233343
chr10	35412900	35413139	10:35412900-35413139	ENSG00000235687,ENSG00000234918,ENSG00000207271,ENSG00000229644,ENSG00000274458,ENSG00000237002,ENSG00000228694,ENSG00000236626,ENSG00000177291,ENSG00000273312,ENSG00000287945,ENSG00000200097,ENSG00000253070,ENSG00000233200
chr10	35447978	35448178	10:35447978-35448178	ENSG00000287945
chr10	35451194	35451651	10:35451194-35451651	ENSG00000256892,ENSG00000225276,ENSG00000236313,ENSG00000252621,ENSG00000244402,ENSG00000235687,ENSG00000234918,ENSG00000206796,ENSG00000148513,ENSG00000225355,ENSG00000233533,ENSG00000238176,ENSG00000207271,ENSG00000229644,ENSG00000274458,ENSG00000237002,ENSG00000228694,ENSG00000236626,ENSG00000227475,ENSG00000227313,ENSG00000226646,ENSG00000177291,ENSG00000273312,ENSG00000287945,ENSG00000200097,ENSG00000108100,ENSG00000253070,ENSG00000233200,ENSG00000233343
chr10	35466280	35466544	10:35466280-35466544	ENSG00000256892,ENSG00000225276,ENSG00000252621,ENSG00000244402,ENSG00000235687,ENSG00000206796,ENSG00000225355,ENSG00000233533,ENSG00000238176,ENSG00000229644,ENSG00000274458,ENSG00000237002,ENSG00000228694,ENSG00000236626,ENSG00000227475,ENSG00000177291,ENSG00000273312,ENSG00000287945,ENSG00000200097,ENSG00000253070,ENSG00000233200,ENSG00000233343
chr10	35503688	35503964	10:35503688-35503964	ENSG00000237970,ENSG00000206796,ENSG00000225355,ENSG00000233533,ENSG00000238176,ENSG00000207271,ENSG00000229644,ENSG00000274458,ENSG00000237002,ENSG00000228694,ENSG00000236626,ENSG00000177291,ENSG00000273312,ENSG00000200097,ENSG00000253070,ENSG00000233200
chr10	35563341	35563626	10:35563341-35563626	ENSG00000237970,ENSG00000252621,ENSG00000244402,ENSG00000235687,ENSG00000234918,ENSG00000206796,ENSG00000225355,ENSG00000233533,ENSG00000238176,ENSG00000207271,ENSG00000229644,ENSG00000274458,ENSG00000237002,ENSG00000228694,ENSG00000236626,ENSG00000227475,ENSG00000227313,ENSG00000226646,ENSG00000177291,ENSG00000273312,ENSG00000200097,ENSG00000253070,ENSG00000233200,ENSG00000233343
chr10	35635560	35635767	10:35635560-35635767	ENSG00000256892,ENSG00000225276,ENSG00000224920,ENSG00000237970,ENSG00000252621,ENSG00000244402,ENSG00000235687,ENSG00000234918,ENSG00000206796,ENSG00000225355,ENSG00000233533,ENSG00000238176,ENSG00000207271,ENSG00000229644,ENSG00000274458,ENSG00000237002,ENSG00000228694,ENSG00000236626,ENSG00000227475,ENSG00000227313,ENSG00000226646,ENSG00000284265,ENSG00000287528,ENSG00000177283,ENSG00000177291,ENSG00000273312
chr10	35640598	35641248	10:35640598-35641248	ENSG00000224920,ENSG00000252621,ENSG00000235687,ENSG00000234918,ENSG00000206796,ENSG00000225355,ENSG00000233533,ENSG00000238176,ENSG00000207271,ENSG00000229644,ENSG00000274458,ENSG00000237002,ENSG00000228694,ENSG00000236626,ENSG00000227475,ENSG00000227313,ENSG00000226646,ENSG00000284265,ENSG00000287528,ENSG00000177283,ENSG00000177291,ENSG00000273312
chr10	35642174	35642682	10:35642174-35642682	ENSG00000224920,ENSG00000236313,ENSG00000237970,ENSG00000252621,ENSG00000244402,ENSG00000235687,ENSG00000234918,ENSG00000206796,ENSG00000148513,ENSG00000225355,ENSG00000233533,ENSG00000238176,ENSG00000207271,ENSG00000229644,ENSG00000274458,ENSG00000237002,ENSG00000228694,ENSG00000236626,ENSG00000227475,ENSG00000227313,ENSG00000226646,ENSG00000284265,ENSG00000287528,ENSG00000177283,ENSG00000177291,ENSG00000273312
chr10	35770806	35771006	10:35770806-35771006	ENSG00000236313,ENSG00000237970,ENSG00000252621,ENSG00000244402,ENSG00000235687,ENSG00000234918,ENSG00000206796,ENSG00000148513,ENSG00000225355,ENSG00000233533,ENSG00000238176,ENSG00000207271,ENSG00000229644,ENSG00000274458,ENSG00000237002,ENSG00000228694,ENSG00000236626,ENSG00000227475,ENSG00000227313,ENSG00000280719,ENSG00000226646
chr10	37856866	37858264	10:37856866-37858264	ENSG00000233832,ENSG00000227679,ENSG00000234541,ENSG00000227264,ENSG00000233867,ENSG00000225638,ENSG00000277133,ENSG00000215151,ENSG00000203496,ENSG00000228882,ENSG00000222314,ENSG00000234941,ENSG00000226113,ENSG00000224761,ENSG00000225965,ENSG00000272983,ENSG00000206840,ENSG00000235197,ENSG00000151963,ENSG00000236514,ENSG00000228828,ENSG00000225192,ENSG00000260137,ENSG00000198105,ENSG00000226578,ENSG00000256892,ENSG00000225276,ENSG00000224920,ENSG00000236313,ENSG00000237970,ENSG00000252621,ENSG00000244402,ENSG00000235687,ENSG00000234918,ENSG00000206796,ENSG00000148513,ENSG00000225355,ENSG00000233533,ENSG00000238176
chr10	37976202	37976946	10:37976202-37976946	ENSG00000233832,ENSG00000227679,ENSG00000234541,ENSG00000227264,ENSG00000233867,ENSG00000225638,ENSG00000277133,ENSG00000215151,ENSG00000203496,ENSG00000228882,ENSG00000222314,ENSG00000234941,ENSG00000226113,ENSG00000224761,ENSG00000225965,ENSG00000272983,ENSG00000283930,ENSG00000075407,ENSG00000235964,ENSG00000226086,ENSG00000275675,ENSG00000189180,ENSG00000206840,ENSG00000226447,ENSG00000175395,ENSG00000235197,ENSG00000151963,ENSG00000236514,ENSG00000228828,ENSG00000225192,ENSG00000260137,ENSG00000198105,ENSG00000226578,ENSG00000256892,ENSG00000225276,ENSG00000224920,ENSG00000236313,ENSG00000237970,ENSG00000252621,ENSG00000244402,ENSG00000235687,ENSG00000234918,ENSG00000206796,ENSG00000148513,ENSG00000225355,ENSG00000233533,ENSG00000238176
chr10	38010373	38011276	10:38010373-38011276	ENSG00000233832,ENSG00000227679,ENSG00000234541,ENSG00000227264,ENSG00000233867,ENSG00000225638,ENSG00000277133,ENSG00000215151,ENSG00000203496,ENSG00000228882,ENSG00000222314,ENSG00000234941,ENSG00000226113,ENSG00000224761,ENSG00000225965,ENSG00000272983,ENSG00000283930,ENSG00000075407,ENSG00000235964,ENSG00000226086,ENSG00000275675,ENSG00000189180,ENSG00000206840,ENSG00000226447,ENSG00000175395,ENSG00000235197,ENSG00000151963,ENSG00000228828,ENSG00000225192,ENSG00000260137,ENSG00000226578,ENSG00000256892,ENSG00000225276,ENSG00000224920,ENSG00000236313,ENSG00000237970,ENSG00000252621,ENSG00000244402,ENSG00000235687,ENSG00000234918,ENSG00000206796
chr10	38045160	38045413	10:38045160-38045413	ENSG00000233832,ENSG00000227679,ENSG00000234541,ENSG00000227264,ENSG00000233867,ENSG00000225638,ENSG00000215151,ENSG00000203496,ENSG00000222314,ENSG00000234941,ENSG00000226113,ENSG00000224761,ENSG00000225965,ENSG00000272983,ENSG00000226086,ENSG00000275675,ENSG00000252132,ENSG00000206840,ENSG00000235197,ENSG00000151963,ENSG00000228828,ENSG00000225192,ENSG00000260137,ENSG00000226578,ENSG00000256892,ENSG00000225276,ENSG00000224920,ENSG00000236313,ENSG00000237970,ENSG00000252621,ENSG00000244402,ENSG00000235687,ENSG00000234918,ENSG00000206796,ENSG00000148513,ENSG00000225355,ENSG00000233533,ENSG00000238176
chr10	38094087	38094952	10:38094087-38094952	ENSG00000233832,ENSG00000227679,ENSG00000234541,ENSG00000227264,ENSG00000233867,ENSG00000225638,ENSG00000277133,ENSG00000215151,ENSG00000203496,ENSG00000228882,ENSG00000234941,ENSG00000226113,ENSG00000224761,ENSG00000225965,ENSG00000272983,ENSG00000283930,ENSG00000075407,ENSG00000235964,ENSG00000226086,ENSG00000275675,ENSG00000189180,ENSG00000206840,ENSG00000226447,ENSG00000175395,ENSG00000235197,ENSG00000151963,ENSG00000228828,ENSG00000225192,ENSG00000260137,ENSG00000226578,ENSG00000256892,ENSG00000225276,ENSG00000224920,ENSG00000236313,ENSG00000237970,ENSG00000252621,ENSG00000244402,ENSG00000235687,ENSG00000234918,ENSG00000206796,ENSG00000148513,ENSG00000225355,ENSG00000233533,ENSG00000238176
chr10	38356114	38356529	10:38356114-38356529	ENSG00000233832,ENSG00000227679,ENSG00000234541,ENSG00000227264,ENSG00000233867,ENSG00000225638,ENSG00000277133,ENSG00000215151,ENSG00000203496,ENSG00000228882,ENSG00000222314,ENSG00000276805,ENSG00000120555,ENSG00000099251,ENSG00000234941,ENSG00000226113,ENSG00000224761,ENSG00000225965,ENSG00000272983,ENSG00000206840,ENSG00000235197,ENSG00000228828,ENSG00000225192,ENSG00000260137,ENSG00000226578,ENSG00000256892,ENSG00000225276,ENSG00000224920,ENSG00000236313,ENSG00000237970,ENSG00000252621,ENSG00000244402,ENSG00000235687,ENSG00000234918,ENSG00000206796,ENSG00000148513,ENSG00000225355,ENSG00000274458,ENSG00000237002,ENSG00000228694
chr10	38402645	38403406	10:38402645-38403406	ENSG00000233832,ENSG00000227679,ENSG00000234541,ENSG00000227264,ENSG00000233867,ENSG00000225638,ENSG00000277133,ENSG00000215151,ENSG00000203496,ENSG00000228882,ENSG00000222314,ENSG00000276805,ENSG00000120555,ENSG00000099251,ENSG00000234941,ENSG00000226113,ENSG00000224761,ENSG00000225965,ENSG00000272983,ENSG00000275675,ENSG00000206840,ENSG00000235197,ENSG00000151963,ENSG00000228828,ENSG00000225192,ENSG00000260137,ENSG00000226578,ENSG00000256892,ENSG00000225276,ENSG00000224920,ENSG00000236313,ENSG00000237970,ENSG00000252621,ENSG00000244402,ENSG00000235687,ENSG00000234918,ENSG00000206796,ENSG00000148513,ENSG00000225355,ENSG00000233533,ENSG00000238176
chr10	42367914	42368246	10:42367914-42368246	ENSG00000185904,ENSG00000279239,ENSG00000182632,ENSG00000215146,ENSG00000228755,ENSG00000274167,ENSG00000271650,ENSG00000237592,ENSG00000229485
chr10	42552227	42553147	10:42552227-42553147	ENSG00000230425,ENSG00000234864,ENSG00000231009,ENSG00000233515,ENSG00000285884,ENSG00000251783,ENSG00000272387,ENSG00000272319,ENSG00000277479,ENSG00000196693,ENSG00000233837,ENSG00000270762,ENSG00000234420,ENSG00000185904,ENSG00000279239,ENSG00000182632,ENSG00000228755,ENSG00000274167,ENSG00000271650,ENSG00000237592,ENSG00000229485
chr10	42638016	42638926	10:42638016-42638926	ENSG00000230425,ENSG00000234864,ENSG00000231009,ENSG00000232109,ENSG00000233515,ENSG00000285884,ENSG00000251783,ENSG00000272387,ENSG00000272319,ENSG00000277479,ENSG00000196693,ENSG00000233837,ENSG00000234420,ENSG00000185904,ENSG00000279239,ENSG00000182632,ENSG00000274167
chr10	42641644	42641844	10:42641644-42641844	ENSG00000234864,ENSG00000233515,ENSG00000285884,ENSG00000251783,ENSG00000196693,ENSG00000279239
chr10	42645061	42645506	10:42645061-42645506	ENSG00000230425,ENSG00000234864,ENSG00000231009,ENSG00000232109,ENSG00000233515,ENSG00000285884,ENSG00000251783,ENSG00000272387,ENSG00000272319,ENSG00000277479,ENSG00000196693,ENSG00000233837,ENSG00000185904,ENSG00000279239,ENSG00000182632,ENSG00000228755,ENSG00000274167,ENSG00000271650,ENSG00000237592,ENSG00000229485
chr10	42646982	42647564	10:42646982-42647564	ENSG00000230425,ENSG00000234864,ENSG00000231009,ENSG00000232109,ENSG00000233515,ENSG00000285884,ENSG00000251783,ENSG00000272387,ENSG00000272319,ENSG00000277479,ENSG00000196693,ENSG00000233837,ENSG00000185904,ENSG00000279239,ENSG00000182632,ENSG00000228755,ENSG00000274167,ENSG00000271650,ENSG00000237592,ENSG00000229485
chr10	42654503	42654874	10:42654503-42654874	ENSG00000230425,ENSG00000234864,ENSG00000231009,ENSG00000232109,ENSG00000233515,ENSG00000251783,ENSG00000272387,ENSG00000272319,ENSG00000277479,ENSG00000233837,ENSG00000185904,ENSG00000279239,ENSG00000182632,ENSG00000274167,ENSG00000271650,ENSG00000237592,ENSG00000229485
chr10	42753167	42753493	10:42753167-42753493	ENSG00000165733,ENSG00000259869,ENSG00000270552,ENSG00000230425,ENSG00000234864,ENSG00000231009,ENSG00000233515,ENSG00000251783,ENSG00000272387,ENSG00000272319,ENSG00000277479,ENSG00000185904,ENSG00000279239,ENSG00000182632,ENSG00000228755,ENSG00000274167,ENSG00000271650,ENSG00000237592,ENSG00000229485
chr10	42782377	42783134	10:42782377-42783134	ENSG00000165733,ENSG00000259869,ENSG00000230425,ENSG00000234864,ENSG00000231009,ENSG00000233515,ENSG00000251783,ENSG00000272387,ENSG00000272319,ENSG00000277479,ENSG00000233837,ENSG00000185904,ENSG00000279239,ENSG00000182632,ENSG00000274167,ENSG00000237592,ENSG00000229485
chr10	42836687	42837327	10:42836687-42837327	ENSG00000263795,ENSG00000252416,ENSG00000230425,ENSG00000234864,ENSG00000231009,ENSG00000185904,ENSG00000279239,ENSG00000182632,ENSG00000229485
chr10	42866691	42866980	10:42866691-42866980	ENSG00000165731,ENSG00000263795,ENSG00000234944,ENSG00000279239,ENSG00000182632,ENSG00000228755,ENSG00000274167,ENSG00000271650,ENSG00000237592
chr10	42932797	42932997	10:42932797-42932997	ENSG00000263795,ENSG00000271650,ENSG00000229485
chr10	42979311	42979540	10:42979311-42979540	ENSG00000263795,ENSG00000229630,ENSG00000228755,ENSG00000271650,ENSG00000237592,ENSG00000229485
chr10	43060417	43060748	10:43060417-43060748	ENSG00000165731,ENSG00000263795,ENSG00000228755,ENSG00000237592,ENSG00000229485
chr10	43076797	43077172	10:43076797-43077172	ENSG00000165731,ENSG00000263795
chr10	43105383	43105822	10:43105383-43105822	ENSG00000165731,ENSG00000263795,ENSG00000274167,ENSG00000271650,ENSG00000237592,ENSG00000229485
chr10	43138251	43139214	10:43138251-43139214	ENSG00000169826,ENSG00000273008,ENSG00000228755
chr10	43174919	43175339	10:43174919-43175339	ENSG00000236114,ENSG00000169826,ENSG00000273008,ENSG00000263795,ENSG00000185904,ENSG00000279239,ENSG00000182632,ENSG00000228755,ENSG00000274167,ENSG00000237592,ENSG00000229485
chr10	43202214	43203029	10:43202214-43203029	ENSG00000198915,ENSG00000271650
chr10	43203771	43204082	10:43203771-43204082	ENSG00000198915,ENSG00000271650
chr10	43204985	43205289	10:43204985-43205289	ENSG00000198915
chr10	43231467	43231783	10:43231467-43231783	ENSG00000198915,ENSG00000271650
chr10	43255901	43256167	10:43255901-43256167	ENSG00000236114,ENSG00000198915,ENSG00000237592,ENSG00000229485
chr10	43304717	43304938	10:43304717-43304938	-
chr10	43322782	43323148	10:43322782-43323148	ENSG00000236114,ENSG00000150201,ENSG00000221468,ENSG00000224265,ENSG00000185904,ENSG00000279239,ENSG00000228755,ENSG00000271650,ENSG00000237592,ENSG00000229485
chr10	43330826	43331026	10:43330826-43331026	ENSG00000221468
chr10	43348488	43348827	10:43348488-43348827	ENSG00000236114,ENSG00000150201,ENSG00000221468,ENSG00000285712,ENSG00000271650
chr10	43355998	43356213	10:43355998-43356213	ENSG00000150201,ENSG00000285712
chr10	43362089	43362800	10:43362089-43362800	ENSG00000236114,ENSG00000252532,ENSG00000150201,ENSG00000285712,ENSG00000237592,ENSG00000229485
chr10	43380734	43381007	10:43380734-43381007	ENSG00000236114,ENSG00000150201
chr10	43389962	43390254	10:43389962-43390254	ENSG00000169813,ENSG00000150201
chr10	43390762	43391033	10:43390762-43391033	ENSG00000169813,ENSG00000150201
chr10	43396014	43396485	10:43396014-43396485	ENSG00000169813
chr10	43396650	43397539	10:43396650-43397539	ENSG00000169813
chr10	43407693	43407978	10:43407693-43407978	ENSG00000230555,ENSG00000169813
chr10	43408695	43409523	10:43408695-43409523	ENSG00000243660,ENSG00000230555,ENSG00000221400,ENSG00000169813
chr10	43415605	43415841	10:43415605-43415841	ENSG00000230555,ENSG00000221400
chr10	43417950	43418440	10:43417950-43418440	ENSG00000243660,ENSG00000230555,ENSG00000221400,ENSG00000169813
chr10	43420337	43421142	10:43420337-43421142	ENSG00000243660,ENSG00000230555,ENSG00000221400,ENSG00000169813
chr10	43436539	43437309	10:43436539-43437309	ENSG00000252532,ENSG00000243660,ENSG00000230555,ENSG00000169813
chr10	43454770	43455074	10:43454770-43455074	ENSG00000252532,ENSG00000243660
chr10	43455370	43456025	10:43455370-43456025	ENSG00000236114,ENSG00000252532,ENSG00000243660,ENSG00000230555,ENSG00000169813,ENSG00000150201,ENSG00000274167,ENSG00000271650
chr10	43461939	43462223	10:43461939-43462223	ENSG00000236114,ENSG00000252532,ENSG00000229485
chr10	43574282	43574773	10:43574282-43574773	ENSG00000196793,ENSG00000236114
chr10	43595209	43595587	10:43595209-43595587	ENSG00000238263,ENSG00000237389,ENSG00000198298,ENSG00000232004,ENSG00000287852,ENSG00000196793,ENSG00000236114
chr10	43606251	43606874	10:43606251-43606874	ENSG00000238263,ENSG00000237389,ENSG00000198298,ENSG00000232004,ENSG00000287852,ENSG00000236114
chr10	43623411	43623697	10:43623411-43623697	ENSG00000226245,ENSG00000238263,ENSG00000237389,ENSG00000223910,ENSG00000198298,ENSG00000232004,ENSG00000236114
chr10	43648376	43649143	10:43648376-43649143	ENSG00000234580,ENSG00000287173,ENSG00000270767,ENSG00000227029,ENSG00000236769,ENSG00000226808,ENSG00000234973,ENSG00000228426,ENSG00000230565,ENSG00000226245,ENSG00000169740,ENSG00000238263,ENSG00000237389,ENSG00000223910,ENSG00000198298,ENSG00000232004,ENSG00000236114
chr10	43671723	43671977	10:43671723-43671977	ENSG00000234580,ENSG00000107562,ENSG00000226790,ENSG00000226808,ENSG00000234973,ENSG00000228426
chr10	43690089	43690456	10:43690089-43690456	ENSG00000227395,ENSG00000234580,ENSG00000287173,ENSG00000270767,ENSG00000214089,ENSG00000107562,ENSG00000277288,ENSG00000229116,ENSG00000237590,ENSG00000227029,ENSG00000233395,ENSG00000236769,ENSG00000226790,ENSG00000226808,ENSG00000234973,ENSG00000223746,ENSG00000228426
chr10	43731550	43731832	10:43731550-43731832	ENSG00000234580,ENSG00000287173,ENSG00000214089,ENSG00000227029,ENSG00000233395,ENSG00000236769,ENSG00000226790,ENSG00000226808,ENSG00000234973,ENSG00000223746,ENSG00000224162,ENSG00000271173
chr10	43981240	43981563	10:43981240-43981563	ENSG00000237590,ENSG00000227029,ENSG00000233395,ENSG00000236769,ENSG00000226790,ENSG00000226808,ENSG00000234973
chr10	43984011	43984409	10:43984011-43984409	ENSG00000234580,ENSG00000287173,ENSG00000214089,ENSG00000237590,ENSG00000227029,ENSG00000233395,ENSG00000236769,ENSG00000226790,ENSG00000226808,ENSG00000234973
chr10	44238245	44238548	10:44238245-44238548	ENSG00000287173,ENSG00000214089,ENSG00000277288,ENSG00000229116,ENSG00000237590,ENSG00000227029,ENSG00000236769
chr10	44311018	44311378	10:44311018-44311378	ENSG00000227395,ENSG00000234580,ENSG00000287173,ENSG00000270767,ENSG00000214089,ENSG00000107562,ENSG00000287901,ENSG00000277288,ENSG00000229116,ENSG00000237590,ENSG00000227029,ENSG00000233395,ENSG00000236769,ENSG00000226790,ENSG00000226808,ENSG00000234973
chr10	44316426	44316928	10:44316426-44316928	ENSG00000234580,ENSG00000287173,ENSG00000214089,ENSG00000287901,ENSG00000277288,ENSG00000229116,ENSG00000237590,ENSG00000227029,ENSG00000233395,ENSG00000236769,ENSG00000226790,ENSG00000226808,ENSG00000234973
chr10	44386598	44386798	10:44386598-44386798	ENSG00000214089,ENSG00000107562
chr10	44857804	44858069	10:44857804-44858069	ENSG00000227395,ENSG00000234580,ENSG00000287173,ENSG00000270767,ENSG00000214089,ENSG00000107562
chr10	44864783	44865186	10:44864783-44865186	ENSG00000227395,ENSG00000234580,ENSG00000287173,ENSG00000270767,ENSG00000214089,ENSG00000107562,ENSG00000226790
chr10	44878721	44878943	10:44878721-44878943	ENSG00000227395,ENSG00000224812
chr10	44911035	44911362	10:44911035-44911362	ENSG00000279058,ENSG00000187783,ENSG00000234504
chr10	44913298	44913693	10:44913298-44913693	ENSG00000279058,ENSG00000270258,ENSG00000187783,ENSG00000234504,ENSG00000224812
chr10	44925386	44925794	10:44925386-44925794	ENSG00000270258,ENSG00000165507,ENSG00000223462,ENSG00000187783,ENSG00000234504,ENSG00000224812
chr10	44932719	44933045	10:44932719-44933045	ENSG00000165507,ENSG00000107551,ENSG00000273363,ENSG00000223462,ENSG00000187783,ENSG00000234504,ENSG00000224812
chr10	44959119	44959889	10:44959119-44959889	ENSG00000165507,ENSG00000107551,ENSG00000273363,ENSG00000223462,ENSG00000224812
chr10	44967943	44968143	10:44967943-44968143	ENSG00000165507,ENSG00000107551,ENSG00000273363,ENSG00000224812
chr10	44974937	44975281	10:44974937-44975281	ENSG00000165507,ENSG00000107551,ENSG00000273363,ENSG00000223462,ENSG00000224812
chr10	44986837	44987037	10:44986837-44987037	ENSG00000165507,ENSG00000107551
chr10	45000754	45001744	10:45000754-45001744	ENSG00000228462,ENSG00000270258,ENSG00000226937,ENSG00000165512,ENSG00000165511,ENSG00000165507,ENSG00000107551
chr10	45008551	45008955	10:45008551-45008955	ENSG00000274186,ENSG00000235690,ENSG00000228462,ENSG00000270258,ENSG00000226937,ENSG00000165512,ENSG00000165511,ENSG00000165507
chr10	45147043	45147309	10:45147043-45147309	ENSG00000263476,ENSG00000230501,ENSG00000236442,ENSG00000243349,ENSG00000235690,ENSG00000232554,ENSG00000228462,ENSG00000270258,ENSG00000277757,ENSG00000226937
chr10	45175708	45176232	10:45175708-45176232	ENSG00000280913,ENSG00000207071,ENSG00000278531,ENSG00000275312,ENSG00000227683,ENSG00000263476,ENSG00000230501,ENSG00000236442,ENSG00000243349,ENSG00000235690,ENSG00000232554,ENSG00000228462,ENSG00000270258,ENSG00000277757,ENSG00000226937,ENSG00000270767
chr10	45235235	45235526	10:45235235-45235526	ENSG00000234993,ENSG00000270258,ENSG00000226937
chr10	45241885	45242184	10:45241885-45242184	ENSG00000280913,ENSG00000270434,ENSG00000224402,ENSG00000234993,ENSG00000278531,ENSG00000235690,ENSG00000228462,ENSG00000270258,ENSG00000226937
chr10	45249933	45250448	10:45249933-45250448	ENSG00000224402,ENSG00000234993
chr10	45278839	45279308	10:45278839-45279308	ENSG00000270434,ENSG00000231964,ENSG00000256574,ENSG00000224402,ENSG00000278531,ENSG00000235690,ENSG00000228462,ENSG00000270258,ENSG00000226937,ENSG00000270767
chr10	45280178	45280422	10:45280178-45280422	-
chr10	45308749	45309071	10:45308749-45309071	ENSG00000252877,ENSG00000256574
chr10	45353014	45353566	10:45353014-45353566	ENSG00000231964,ENSG00000012779,ENSG00000256574,ENSG00000235690,ENSG00000228462,ENSG00000270258,ENSG00000226937
chr10	45373875	45374346	10:45373875-45374346	ENSG00000231964,ENSG00000012779
chr10	45404494	45404726	10:45404494-45404726	-
chr10	45410872	45411233	10:45410872-45411233	ENSG00000270434,ENSG00000231964,ENSG00000012779,ENSG00000228462,ENSG00000226937
chr10	45418943	45419710	10:45418943-45419710	ENSG00000231964,ENSG00000012779
chr10	45465022	45465382	10:45465022-45465382	ENSG00000274186,ENSG00000172671,ENSG00000165406,ENSG00000231964
chr10	45470606	45470994	10:45470606-45470994	ENSG00000252877,ENSG00000165406,ENSG00000231964
chr10	45473240	45473502	10:45473240-45473502	ENSG00000252877,ENSG00000231964
chr10	45495875	45496091	10:45495875-45496091	-
chr10	45544415	45544718	10:45544415-45544718	ENSG00000165406
chr10	45575459	45575679	10:45575459-45575679	ENSG00000165406
chr10	45580702	45581855	10:45580702-45581855	ENSG00000264717,ENSG00000165406
chr10	45594531	45595126	10:45594531-45595126	ENSG00000165406,ENSG00000231964
chr10	45657251	45657586	10:45657251-45657586	ENSG00000172671
chr10	45672449	45673128	10:45672449-45673128	ENSG00000204172,ENSG00000230869,ENSG00000172671,ENSG00000231964
chr10	45686860	45687168	10:45686860-45687168	ENSG00000280012,ENSG00000265733,ENSG00000270434,ENSG00000230869,ENSG00000231964,ENSG00000278531,ENSG00000273363,ENSG00000227395,ENSG00000224812,ENSG00000233395
chr10	45726672	45727456	10:45726672-45727456	ENSG00000273760,ENSG00000172661,ENSG00000228702,ENSG00000237840
chr10	45848495	45848815	10:45848495-45848815	ENSG00000238405,ENSG00000279058,ENSG00000239152,ENSG00000188234,ENSG00000231122,ENSG00000270434,ENSG00000172661,ENSG00000228702,ENSG00000237840,ENSG00000231964,ENSG00000228462,ENSG00000226937,ENSG00000270767
chr10	46862913	46863414	10:46862913-46863414	ENSG00000264800,ENSG00000233665,ENSG00000165383,ENSG00000276430,ENSG00000224919,ENSG00000150175,ENSG00000238405,ENSG00000215097,ENSG00000229227,ENSG00000231187,ENSG00000264217,ENSG00000235690,ENSG00000214089
chr10	46824577	46824886	10:46824577-46824886	ENSG00000215065,ENSG00000265630,ENSG00000243289,ENSG00000204177,ENSG00000215097,ENSG00000265366,ENSG00000263639,ENSG00000287173
chr10	46786822	46786994	10:46786822-46786994	ENSG00000277758,ENSG00000189014,ENSG00000251079,ENSG00000254929,ENSG00000243289,ENSG00000238405,ENSG00000204177,ENSG00000215097,ENSG00000265366,ENSG00000285662,ENSG00000274186,ENSG00000229227
chr10	46597808	46598340	10:46597808-46598340	ENSG00000228754,ENSG00000272430,ENSG00000229227,ENSG00000231187,ENSG00000204176,ENSG00000204175,ENSG00000214089
chr10	46586726	46587057	10:46586726-46587057	ENSG00000215097,ENSG00000265366,ENSG00000229227,ENSG00000231187,ENSG00000204176,ENSG00000204175,ENSG00000280012,ENSG00000235690
chr10	46565598	46565934	10:46565598-46565934	ENSG00000286993,ENSG00000251079,ENSG00000254929,ENSG00000204177,ENSG00000280913,ENSG00000285662,ENSG00000229927,ENSG00000272430,ENSG00000165874,ENSG00000229227,ENSG00000231187,ENSG00000204175,ENSG00000279458,ENSG00000273225,ENSG00000239152,ENSG00000270258
chr10	46550767	46551090	10:46550767-46551090	ENSG00000252149,ENSG00000277758,ENSG00000204172,ENSG00000204176,ENSG00000204175
chr10	46541266	46541528	10:46541266-46541528	ENSG00000270025,ENSG00000273760,ENSG00000277758,ENSG00000264404,ENSG00000280913,ENSG00000204175
chr10	46535157	46535357	10:46535157-46535357	ENSG00000278561,ENSG00000252149,ENSG00000265018,ENSG00000273760,ENSG00000277758,ENSG00000204179,ENSG00000274186
chr10	46498503	46498703	10:46498503-46498703	-
chr10	46524892	46525092	10:46524892-46525092	ENSG00000265018,ENSG00000273760,ENSG00000264717,ENSG00000277758,ENSG00000274186
chr10	46468163	46468429	10:46468163-46468429	ENSG00000251413,ENSG00000285786,ENSG00000170324,ENSG00000285294,ENSG00000278531
chr10	46451486	46451686	10:46451486-46451686	ENSG00000285402,ENSG00000264230,ENSG00000263639
chr10	46441684	46442306	10:46441684-46442306	ENSG00000251079,ENSG00000254929,ENSG00000215097,ENSG00000280913,ENSG00000213412,ENSG00000279458,ENSG00000273225,ENSG00000264217
chr10	46441014	46441227	10:46441014-46441227	ENSG00000213412,ENSG00000279458,ENSG00000273225
chr10	46423548	46423932	10:46423548-46423932	ENSG00000286993,ENSG00000276850,ENSG00000204179,ENSG00000285294,ENSG00000273225,ENSG00000265733
chr10	46420094	46420669	10:46420094-46420669	ENSG00000286993,ENSG00000276850,ENSG00000204179,ENSG00000285294,ENSG00000273225,ENSG00000265733
chr10	46409010	46409914	10:46409010-46409914	ENSG00000285294,ENSG00000285402,ENSG00000264230,ENSG00000263639,ENSG00000270434,ENSG00000234580,ENSG00000214089
chr10	47705736	47706150	10:47705736-47706150	ENSG00000235939,ENSG00000226964,ENSG00000276544,ENSG00000264404,ENSG00000251079,ENSG00000254929,ENSG00000204179
chr10	46162310	46162514	10:46162310-46162514	ENSG00000276544,ENSG00000204174,ENSG00000279458,ENSG00000273225,ENSG00000228462,ENSG00000226937
chr10	46218982	46219188	10:46218982-46219188	ENSG00000274186
chr10	46228383	46228972	10:46228383-46228972	ENSG00000265018,ENSG00000264717,ENSG00000270369,ENSG00000274186,ENSG00000204176,ENSG00000204174,ENSG00000213412,ENSG00000285294,ENSG00000285402,ENSG00000264230
chr10	46229322	46229595	10:46229322-46229595	ENSG00000265018,ENSG00000264717,ENSG00000274186,ENSG00000204176,ENSG00000204174,ENSG00000213412,ENSG00000285294
chr10	46247811	46248180	10:46247811-46248180	ENSG00000204179,ENSG00000274186,ENSG00000204176,ENSG00000213412,ENSG00000285294,ENSG00000285402,ENSG00000264230,ENSG00000279458,ENSG00000273225,ENSG00000279058
chr10	46256125	46256404	10:46256125-46256404	ENSG00000277758,ENSG00000274186,ENSG00000229927,ENSG00000165874,ENSG00000213412,ENSG00000285402,ENSG00000264230
chr10	46268698	46269018	10:46268698-46269018	ENSG00000274186,ENSG00000204176,ENSG00000285402,ENSG00000264230,ENSG00000273225,ENSG00000274209,ENSG00000263482
chr10	46282925	46283263	10:46282925-46283263	ENSG00000265018,ENSG00000274186,ENSG00000204174,ENSG00000285402,ENSG00000264230,ENSG00000279458,ENSG00000273225,ENSG00000274209,ENSG00000263482,ENSG00000264204
chr10	46284400	46285059	10:46284400-46285059	ENSG00000265018,ENSG00000274186,ENSG00000272430,ENSG00000204174,ENSG00000285294,ENSG00000285402,ENSG00000264230,ENSG00000279458,ENSG00000273225,ENSG00000274209,ENSG00000263482,ENSG00000264204
chr10	46325157	46325397	10:46325157-46325397	ENSG00000280913,ENSG00000213412,ENSG00000285402,ENSG00000264230,ENSG00000273225,ENSG00000279058
chr10	47406844	47407203	10:47406844-47407203	ENSG00000265018,ENSG00000273760,ENSG00000189014,ENSG00000189090,ENSG00000270369,ENSG00000265190
chr10	47384168	47384765	10:47384168-47384765	ENSG00000273760,ENSG00000277758,ENSG00000189014,ENSG00000215065,ENSG00000265630,ENSG00000224919,ENSG00000270369,ENSG00000265190,ENSG00000265763,ENSG00000264204
chr10	47361269	47361534	10:47361269-47361534	ENSG00000189014,ENSG00000204172,ENSG00000224919,ENSG00000189090,ENSG00000270369,ENSG00000265190,ENSG00000265203
chr10	47340607	47340823	10:47340607-47340823	ENSG00000277758,ENSG00000252877,ENSG00000204172,ENSG00000270369,ENSG00000265190,ENSG00000265203
chr10	47322318	47322715	10:47322318-47322715	ENSG00000204172,ENSG00000270369,ENSG00000265190,ENSG00000263761,ENSG00000274186
chr10	47312167	47312381	10:47312167-47312381	ENSG00000252149,ENSG00000265018,ENSG00000189014,ENSG00000252877,ENSG00000263761
chr10	47306337	47307005	10:47306337-47307005	ENSG00000270025,ENSG00000265018,ENSG00000273760,ENSG00000276850,ENSG00000189014,ENSG00000270369,ENSG00000265190,ENSG00000263761,ENSG00000266524,ENSG00000229227
chr10	47260593	47260852	10:47260593-47260852	ENSG00000270025,ENSG00000273760,ENSG00000189014,ENSG00000204172,ENSG00000274186
chr10	47179404	47179657	10:47179404-47179657	ENSG00000278561
chr10	46862917	46863210	10:46862917-46863210	ENSG00000165383,ENSG00000276430,ENSG00000224919,ENSG00000150175,ENSG00000238405,ENSG00000215097,ENSG00000229227,ENSG00000231187,ENSG00000264217,ENSG00000235690,ENSG00000214089
chr10	47590416	47590861	10:47590416-47590861	ENSG00000230166,ENSG00000165383,ENSG00000189014,ENSG00000264404,ENSG00000266217,ENSG00000215065,ENSG00000265630,ENSG00000251079,ENSG00000254929,ENSG00000243289,ENSG00000280913,ENSG00000285662,ENSG00000239152
chr10	48215507	48215707	10:48215507-48215707	ENSG00000285786,ENSG00000170324,ENSG00000278561,ENSG00000265018
chr10	48289701	48289951	10:48289701-48289951	ENSG00000225482,ENSG00000285786,ENSG00000170324,ENSG00000270025,ENSG00000252149,ENSG00000273760
chr10	48306274	48307354	10:48306274-48307354	ENSG00000107643,ENSG00000225482,ENSG00000285786,ENSG00000170324,ENSG00000278561,ENSG00000277758,ENSG00000204172
chr10	48314149	48314363	10:48314149-48314363	ENSG00000107643,ENSG00000252149,ENSG00000252877
chr10	48406334	48406596	10:48406334-48406596	ENSG00000107643
chr10	48444301	48444601	10:48444301-48444601	ENSG00000241577,ENSG00000279822,ENSG00000270025,ENSG00000264717,ENSG00000277758
chr10	48463726	48463970	10:48463726-48463970	ENSG00000228403,ENSG00000128805,ENSG00000279822,ENSG00000278561
chr10	48469144	48469393	10:48469144-48469393	ENSG00000128805,ENSG00000252149
chr10	48470182	48470529	10:48470182-48470529	ENSG00000165383,ENSG00000286993,ENSG00000231906,ENSG00000128805,ENSG00000252149
chr10	48480805	48481377	10:48480805-48481377	ENSG00000204161,ENSG00000172538,ENSG00000264800,ENSG00000226576,ENSG00000233665,ENSG00000165383,ENSG00000241577,ENSG00000228403,ENSG00000286993,ENSG00000228754,ENSG00000128815,ENSG00000251413,ENSG00000231906,ENSG00000128805,ENSG00000279822,ENSG00000170324,ENSG00000273760,ENSG00000276850
chr10	48493132	48493978	10:48493132-48493978	ENSG00000165383,ENSG00000241577,ENSG00000228403,ENSG00000286993,ENSG00000228754,ENSG00000251413,ENSG00000231906,ENSG00000128805,ENSG00000270025,ENSG00000265018,ENSG00000273760
chr10	48506511	48506880	10:48506511-48506880	ENSG00000204161,ENSG00000264800,ENSG00000165383,ENSG00000241577,ENSG00000228403,ENSG00000286993,ENSG00000228754,ENSG00000251413,ENSG00000231906,ENSG00000248682,ENSG00000270025,ENSG00000265018,ENSG00000277758
chr10	48524202	48524614	10:48524202-48524614	ENSG00000204161,ENSG00000264800,ENSG00000226576,ENSG00000233665,ENSG00000165383,ENSG00000241577,ENSG00000228403,ENSG00000286993,ENSG00000228754,ENSG00000128815,ENSG00000236800,ENSG00000251413,ENSG00000231906,ENSG00000248682,ENSG00000128805,ENSG00000270025,ENSG00000252149,ENSG00000273760,ENSG00000274186
chr10	48608200	48608466	10:48608200-48608466	ENSG00000165383,ENSG00000228403,ENSG00000128815,ENSG00000251413,ENSG00000231906,ENSG00000128805
chr10	48656224	48656604	10:48656224-48656604	ENSG00000204161,ENSG00000172538,ENSG00000264800,ENSG00000226576,ENSG00000233665,ENSG00000165383,ENSG00000241577,ENSG00000228403,ENSG00000286993,ENSG00000228754,ENSG00000128815,ENSG00000236800,ENSG00000251413,ENSG00000231906,ENSG00000128805,ENSG00000270025
chr10	48702082	48702293	10:48702082-48702293	ENSG00000204161,ENSG00000264800,ENSG00000226576,ENSG00000233665,ENSG00000165383,ENSG00000241577,ENSG00000228403,ENSG00000286993,ENSG00000228754,ENSG00000128815,ENSG00000236800
chr10	49115427	49115641	10:49115427-49115641	ENSG00000204161,ENSG00000172538,ENSG00000234736,ENSG00000165633,ENSG00000264800,ENSG00000226576,ENSG00000233665
chr10	49300136	49300429	10:49300136-49300429	ENSG00000177354,ENSG00000236208,ENSG00000204161,ENSG00000172538,ENSG00000264800,ENSG00000226576,ENSG00000233665,ENSG00000241577
chr10	49397996	49398259	10:49397996-49398259	ENSG00000235939,ENSG00000165606,ENSG00000204161,ENSG00000172538,ENSG00000264800,ENSG00000226576,ENSG00000233665,ENSG00000241577
chr10	49407610	49407850	10:49407610-49407850	ENSG00000235939,ENSG00000165606,ENSG00000204161,ENSG00000172538,ENSG00000264800,ENSG00000226576,ENSG00000233665,ENSG00000165383,ENSG00000241577
chr10	49519048	49519309	10:49519048-49519309	ENSG00000271237,ENSG00000225830,ENSG00000235939,ENSG00000204161,ENSG00000264800,ENSG00000226576,ENSG00000233665,ENSG00000241577
chr10	49527055	49527443	10:49527055-49527443	ENSG00000271237,ENSG00000225830,ENSG00000235939,ENSG00000204161,ENSG00000264800,ENSG00000226576,ENSG00000233665,ENSG00000165383,ENSG00000241577,ENSG00000228403
chr10	49538457	49539364	10:49538457-49539364	ENSG00000271237,ENSG00000225830,ENSG00000204161,ENSG00000264800,ENSG00000226576,ENSG00000233665,ENSG00000241577
chr10	49539450	49539671	10:49539450-49539671	ENSG00000271237,ENSG00000225830
chr10	49593106	49593386	10:49593106-49593386	ENSG00000233011,ENSG00000288603,ENSG00000204152,ENSG00000230166,ENSG00000227345,ENSG00000229870,ENSG00000271237,ENSG00000278561
chr10	49607000	49607280	10:49607000-49607280	ENSG00000230166,ENSG00000229870,ENSG00000187714,ENSG00000070748
chr10	49611240	49611502	10:49611240-49611502	ENSG00000187714,ENSG00000070748
chr10	49679412	49679739	10:49679412-49679739	ENSG00000204152,ENSG00000227345,ENSG00000229870,ENSG00000178645
chr10	49762158	49762572	10:49762158-49762572	ENSG00000233011,ENSG00000204152,ENSG00000230166,ENSG00000227345,ENSG00000229870,ENSG00000226389,ENSG00000197444,ENSG00000273760
chr10	46106317	46106958	10:46106317-46106958	ENSG00000265190,ENSG00000265763,ENSG00000204174,ENSG00000279458,ENSG00000273225,ENSG00000274209,ENSG00000264204,ENSG00000280012,ENSG00000263639
chr10	46098527	46098791	10:46098527-46098791	ENSG00000270025,ENSG00000274186,ENSG00000204174,ENSG00000264204,ENSG00000280012,ENSG00000263639
chr10	46032023	46032281	10:46032023-46032281	ENSG00000280012,ENSG00000263639,ENSG00000266412
chr10	46030311	46030855	10:46030311-46030855	ENSG00000274186,ENSG00000280012,ENSG00000263639,ENSG00000266412,ENSG00000265733,ENSG00000264217
chr10	46028646	46028920	10:46028646-46028920	ENSG00000277758,ENSG00000252877,ENSG00000263639,ENSG00000266412,ENSG00000265733
chr10	46023294	46023752	10:46023294-46023752	ENSG00000270025,ENSG00000277758,ENSG00000280012,ENSG00000263639,ENSG00000266412,ENSG00000265733,ENSG00000265354,ENSG00000264217,ENSG00000239883
chr10	46019604	46020036	10:46019604-46020036	ENSG00000204176,ENSG00000263639,ENSG00000266412,ENSG00000265733
chr10	46018448	46018753	10:46018448-46018753	ENSG00000204176,ENSG00000280012,ENSG00000263639,ENSG00000266412,ENSG00000265733
chr10	46014186	46014520	10:46014186-46014520	ENSG00000266412,ENSG00000265733
chr10	46001180	46001796	10:46001180-46001796	ENSG00000280913,ENSG00000280012,ENSG00000263639,ENSG00000266412,ENSG00000265733,ENSG00000265354,ENSG00000264217,ENSG00000239152,ENSG00000239883,ENSG00000270434
chr10	45972638	45972888	10:45972638-45972888	ENSG00000273760,ENSG00000285402,ENSG00000264230,ENSG00000280012,ENSG00000265733,ENSG00000265354,ENSG00000264217,ENSG00000239883
chr10	45971925	45972146	10:45971925-45972146	ENSG00000273760,ENSG00000285402,ENSG00000264230,ENSG00000265733,ENSG00000265354,ENSG00000264217,ENSG00000239883
chr10	49987217	49987587	10:49987217-49987587	ENSG00000226631,ENSG00000204149,ENSG00000285803,ENSG00000222108,ENSG00000178440,ENSG00000227345,ENSG00000229870
chr10	49994767	49994967	10:49994767-49994967	ENSG00000226631,ENSG00000204149,ENSG00000285803,ENSG00000222108,ENSG00000178440,ENSG00000227345
chr10	49995425	49995897	10:49995425-49995897	ENSG00000233011,ENSG00000226631,ENSG00000204149,ENSG00000285803,ENSG00000222108,ENSG00000288603,ENSG00000178440,ENSG00000204152,ENSG00000230166,ENSG00000227345,ENSG00000229870
chr10	49996696	49996922	10:49996696-49996922	ENSG00000233011,ENSG00000226631,ENSG00000204149,ENSG00000285803,ENSG00000222108,ENSG00000288603,ENSG00000178440,ENSG00000204152,ENSG00000230166,ENSG00000227345,ENSG00000229870
chr10	50067562	50068118	10:50067562-50068118	ENSG00000233011,ENSG00000099290,ENSG00000226631,ENSG00000235618,ENSG00000222108,ENSG00000288603,ENSG00000204152,ENSG00000230166,ENSG00000227345
chr10	50275731	50275987	10:50275731-50275987	ENSG00000230011,ENSG00000225137,ENSG00000188611,ENSG00000233011,ENSG00000204152,ENSG00000227345,ENSG00000270025
chr10	50310810	50311167	10:50310810-50311167	ENSG00000229711,ENSG00000148584,ENSG00000230011,ENSG00000225303,ENSG00000286401,ENSG00000225137,ENSG00000188611,ENSG00000233011,ENSG00000204152,ENSG00000230166,ENSG00000227345
chr10	50322169	50322389	10:50322169-50322389	ENSG00000286401
chr10	50326790	50327348	10:50326790-50327348	ENSG00000229711,ENSG00000148584,ENSG00000225303,ENSG00000279863,ENSG00000286401,ENSG00000198964,ENSG00000225137,ENSG00000204152
chr10	50332567	50332785	10:50332567-50332785	ENSG00000279863,ENSG00000286401,ENSG00000198964,ENSG00000225137
chr10	50356142	50356365	10:50356142-50356365	-
chr10	50367836	50368109	10:50367836-50368109	ENSG00000229711,ENSG00000225303,ENSG00000225137,ENSG00000233011,ENSG00000230166
chr10	50396743	50397544	10:50396743-50397544	ENSG00000229711,ENSG00000148584,ENSG00000225303,ENSG00000225137,ENSG00000222108,ENSG00000270025
chr10	50410036	50410447	10:50410036-50410447	ENSG00000229711,ENSG00000225303,ENSG00000198964,ENSG00000225137,ENSG00000233011
chr10	50417823	50418650	10:50417823-50418650	ENSG00000226200,ENSG00000225303,ENSG00000198964,ENSG00000225137,ENSG00000233011,ENSG00000204152,ENSG00000230166,ENSG00000227345,ENSG00000270025
chr10	50421382	50421585	10:50421382-50421585	ENSG00000225303,ENSG00000198964
chr10	50511446	50511839	10:50511446-50511839	ENSG00000225303
chr10	50526330	50526544	10:50526330-50526544	ENSG00000229711,ENSG00000225303
chr10	50527510	50527744	10:50527510-50527744	ENSG00000229711,ENSG00000225303
chr10	50550220	50550786	10:50550220-50550786	ENSG00000229711,ENSG00000148584,ENSG00000226168,ENSG00000231588,ENSG00000226200,ENSG00000225303,ENSG00000233011,ENSG00000204152,ENSG00000227345
chr10	50555302	50555616	10:50555302-50555616	ENSG00000230011,ENSG00000226200,ENSG00000225303
chr10	50565166	50565638	10:50565166-50565638	ENSG00000261368,ENSG00000236944,ENSG00000229711,ENSG00000148584,ENSG00000213667,ENSG00000230011,ENSG00000226168,ENSG00000231588,ENSG00000226200,ENSG00000238523,ENSG00000225303,ENSG00000198964,ENSG00000225137,ENSG00000233011,ENSG00000230166,ENSG00000227345,ENSG00000229870
chr10	50577657	50578203	10:50577657-50578203	ENSG00000229711,ENSG00000148584,ENSG00000231588,ENSG00000226200,ENSG00000238523,ENSG00000225303,ENSG00000198964,ENSG00000233011,ENSG00000227345
chr10	50592890	50593341	10:50592890-50593341	ENSG00000229711,ENSG00000148584,ENSG00000213667,ENSG00000226168,ENSG00000231588,ENSG00000226200,ENSG00000238523,ENSG00000225303,ENSG00000233011,ENSG00000226631,ENSG00000230166
chr10	50604044	50604541	10:50604044-50604541	ENSG00000229711,ENSG00000230011,ENSG00000226168,ENSG00000226200,ENSG00000238523,ENSG00000225303,ENSG00000233011
chr10	50614601	50614855	10:50614601-50614855	ENSG00000229711,ENSG00000148584,ENSG00000230011,ENSG00000226200,ENSG00000225303,ENSG00000198964
chr10	50621880	50622380	10:50621880-50622380	ENSG00000226200,ENSG00000198964
chr10	50623815	50624113	10:50623815-50624113	ENSG00000226200,ENSG00000198964
chr10	50624415	50625021	10:50624415-50625021	ENSG00000226200,ENSG00000198964
chr10	50625156	50625543	10:50625156-50625543	ENSG00000230011,ENSG00000231588,ENSG00000226200,ENSG00000198964
chr10	50660129	50660509	10:50660129-50660509	ENSG00000229711,ENSG00000148584,ENSG00000213667,ENSG00000230011,ENSG00000226168,ENSG00000232706,ENSG00000231345,ENSG00000231588,ENSG00000225303,ENSG00000225137,ENSG00000233011,ENSG00000204152,ENSG00000227345,ENSG00000229870
chr10	50669004	50669242	10:50669004-50669242	ENSG00000229711,ENSG00000148584,ENSG00000213667,ENSG00000230011,ENSG00000226168,ENSG00000232706,ENSG00000231345,ENSG00000230166
chr10	50739550	50740210	10:50739550-50740210	ENSG00000229711,ENSG00000148584,ENSG00000204147,ENSG00000287221,ENSG00000213667,ENSG00000230011,ENSG00000226168
chr10	51001664	51001868	10:51001664-51001868	ENSG00000213659,ENSG00000235279,ENSG00000185532,ENSG00000261368,ENSG00000236944,ENSG00000148584,ENSG00000230011
chr10	51010965	51011227	10:51010965-51011227	ENSG00000213659,ENSG00000235279,ENSG00000207813,ENSG00000231132,ENSG00000185532,ENSG00000261368,ENSG00000236944,ENSG00000229711,ENSG00000148584
chr10	51074649	51074908	10:51074649-51074908	ENSG00000235279,ENSG00000207813,ENSG00000231132,ENSG00000223502,ENSG00000185532
chr10	51380704	51381111	10:51380704-51381111	ENSG00000213659,ENSG00000235279,ENSG00000207813,ENSG00000231132,ENSG00000223502,ENSG00000185532,ENSG00000261368,ENSG00000236944,ENSG00000229711,ENSG00000148584
chr10	51389397	51389678	10:51389397-51389678	ENSG00000213659,ENSG00000235279,ENSG00000207813,ENSG00000231132,ENSG00000185532,ENSG00000261368,ENSG00000236944,ENSG00000148584
chr10	51422660	51422929	10:51422660-51422929	ENSG00000213659,ENSG00000235279,ENSG00000207813,ENSG00000231132,ENSG00000223502,ENSG00000185532,ENSG00000261368,ENSG00000236944
chr10	51656695	51656895	10:51656695-51656895	ENSG00000213659,ENSG00000231132
chr10	51691256	51691500	10:51691256-51691500	ENSG00000177613
chr10	51699223	51700283	10:51699223-51700283	ENSG00000177613,ENSG00000213659,ENSG00000235279,ENSG00000207813,ENSG00000231132,ENSG00000148584
chr10	51960482	51960720	10:51960482-51960720	ENSG00000213659,ENSG00000235279,ENSG00000207813,ENSG00000231132,ENSG00000261368,ENSG00000236944
chr10	52308278	52308655	10:52308278-52308655	ENSG00000227972,ENSG00000107984,ENSG00000236671
chr10	52314251	52314739	10:52314251-52314739	ENSG00000227972,ENSG00000107984,ENSG00000236671
chr10	52378050	52378415	10:52378050-52378415	ENSG00000236958,ENSG00000227972,ENSG00000213657,ENSG00000261368,ENSG00000236944,ENSG00000229711
chr10	52644729	52644989	10:52644729-52644989	ENSG00000224697,ENSG00000233805,ENSG00000252161,ENSG00000227972
chr10	52729587	52729842	10:52729587-52729842	ENSG00000224697,ENSG00000234173
chr10	52740879	52741177	10:52740879-52741177	ENSG00000221594,ENSG00000252161,ENSG00000231131
chr10	52759190	52759824	10:52759190-52759824	ENSG00000231131
chr10	52767940	52768319	10:52767940-52768319	ENSG00000233805,ENSG00000165471,ENSG00000231131
chr10	52777023	52777241	10:52777023-52777241	ENSG00000165471
chr10	52778751	52778952	10:52778751-52778952	ENSG00000165471
chr10	52780135	52780445	10:52780135-52780445	ENSG00000236958,ENSG00000221594,ENSG00000224697,ENSG00000234173,ENSG00000233805,ENSG00000252161,ENSG00000226296,ENSG00000231399,ENSG00000165471,ENSG00000231131
chr10	52785588	52785939	10:52785588-52785939	ENSG00000236958,ENSG00000221594,ENSG00000224697,ENSG00000234173,ENSG00000252252,ENSG00000233805,ENSG00000252161,ENSG00000226296,ENSG00000231399,ENSG00000227121,ENSG00000201196
chr10	52810910	52811185	10:52810910-52811185	ENSG00000221594,ENSG00000234173,ENSG00000252252,ENSG00000233805,ENSG00000252161,ENSG00000226296,ENSG00000231399,ENSG00000227121,ENSG00000201196
chr10	52811757	52812144	10:52811757-52812144	ENSG00000236958,ENSG00000221594,ENSG00000224697,ENSG00000234173,ENSG00000252252,ENSG00000233805,ENSG00000252161,ENSG00000226296,ENSG00000231399,ENSG00000227121,ENSG00000201196,ENSG00000148584
chr10	52817969	52818289	10:52817969-52818289	ENSG00000236958,ENSG00000221594,ENSG00000224697,ENSG00000234173,ENSG00000252252,ENSG00000233805,ENSG00000252161,ENSG00000226296,ENSG00000231399,ENSG00000227121,ENSG00000201196,ENSG00000230011
chr10	52875349	52875743	10:52875349-52875743	ENSG00000236958,ENSG00000221594,ENSG00000224697,ENSG00000234173,ENSG00000252252,ENSG00000233805,ENSG00000252161,ENSG00000226296,ENSG00000231399,ENSG00000227121,ENSG00000201196,ENSG00000230011
chr10	52877469	52877814	10:52877469-52877814	ENSG00000236958,ENSG00000221594,ENSG00000224697,ENSG00000234173,ENSG00000252252,ENSG00000233805,ENSG00000252161,ENSG00000226296,ENSG00000231399,ENSG00000227121,ENSG00000201196,ENSG00000230011
chr10	52884253	52884569	10:52884253-52884569	ENSG00000236958,ENSG00000221594,ENSG00000224697,ENSG00000234173,ENSG00000252252,ENSG00000233805,ENSG00000252161,ENSG00000226296,ENSG00000231399,ENSG00000227121,ENSG00000201196
chr10	52951931	52952136	10:52951931-52952136	ENSG00000224697,ENSG00000234173,ENSG00000233805,ENSG00000252161,ENSG00000226296,ENSG00000231399,ENSG00000227121,ENSG00000285958
chr10	55264053	55264264	10:55264053-55264264	ENSG00000238707,ENSG00000270541,ENSG00000236993,ENSG00000223800,ENSG00000236958,ENSG00000221594,ENSG00000224697,ENSG00000234173,ENSG00000252252,ENSG00000233805,ENSG00000252161,ENSG00000226296
chr10	55501017	55501230	10:55501017-55501230	ENSG00000238707,ENSG00000270541,ENSG00000236993,ENSG00000249860,ENSG00000228048,ENSG00000223800,ENSG00000236744,ENSG00000236958,ENSG00000221594,ENSG00000224697,ENSG00000234173,ENSG00000252252
chr10	55627876	55628076	10:55627876-55628076	ENSG00000270541,ENSG00000236993,ENSG00000249860,ENSG00000223800,ENSG00000236744,ENSG00000236958,ENSG00000221594,ENSG00000224697,ENSG00000252252,ENSG00000150275
chr10	55631105	55631551	10:55631105-55631551	ENSG00000238707,ENSG00000270541,ENSG00000236993,ENSG00000249860,ENSG00000223800,ENSG00000236744,ENSG00000236958,ENSG00000221594,ENSG00000224697,ENSG00000234173,ENSG00000252252,ENSG00000150275,ENSG00000233805
chr10	55923009	55923359	10:55923009-55923359	ENSG00000235810,ENSG00000264747,ENSG00000238707,ENSG00000270541,ENSG00000236993,ENSG00000249860,ENSG00000223800,ENSG00000236744,ENSG00000236958,ENSG00000221594,ENSG00000224697,ENSG00000234173,ENSG00000252252,ENSG00000252161
chr10	56361082	56361592	10:56361082-56361592	ENSG00000238707,ENSG00000287016,ENSG00000122952,ENSG00000270541
chr10	56370219	56370453	10:56370219-56370453	ENSG00000238707,ENSG00000287016,ENSG00000122952
chr10	56370901	56371103	10:56370901-56371103	ENSG00000238707,ENSG00000287016,ENSG00000122952
chr10	57956399	57956716	10:57956399-57956716	ENSG00000270192,ENSG00000223841,ENSG00000235810,ENSG00000264747,ENSG00000238707
chr10	57963486	57964165	10:57963486-57964165	ENSG00000287969,ENSG00000226557,ENSG00000226888,ENSG00000232115,ENSG00000270192,ENSG00000223841,ENSG00000235810,ENSG00000264747,ENSG00000238707
chr10	58017724	58018431	10:58017724-58018431	ENSG00000148541,ENSG00000226557,ENSG00000226888,ENSG00000237949,ENSG00000183055,ENSG00000180221,ENSG00000232115,ENSG00000270192,ENSG00000235810,ENSG00000264747,ENSG00000238707,ENSG00000270541
chr10	58093093	58093480	10:58093093-58093480	ENSG00000235469,ENSG00000287969,ENSG00000148541,ENSG00000226557,ENSG00000226888,ENSG00000237949,ENSG00000180221,ENSG00000232115,ENSG00000270192,ENSG00000235810,ENSG00000264747,ENSG00000238707,ENSG00000270541
chr10	58176124	58176347	10:58176124-58176347	ENSG00000226888,ENSG00000261076,ENSG00000180221,ENSG00000235810,ENSG00000264747
chr10	58266412	58266619	10:58266412-58266619	ENSG00000122873,ENSG00000180221,ENSG00000151151
chr10	58267786	58268329	10:58267786-58268329	ENSG00000122873,ENSG00000180221,ENSG00000151151
chr10	58268849	58269402	10:58268849-58269402	ENSG00000122873,ENSG00000180221,ENSG00000151151
chr10	58291644	58291881	10:58291644-58291881	ENSG00000261076,ENSG00000228527,ENSG00000180221
chr10	58299533	58299828	10:58299533-58299828	ENSG00000108064,ENSG00000261076,ENSG00000228527,ENSG00000180221
chr10	58334778	58335494	10:58334778-58335494	ENSG00000148541,ENSG00000226888,ENSG00000108064,ENSG00000072401,ENSG00000261076,ENSG00000228527,ENSG00000180221,ENSG00000264747
chr10	58384987	58385741	10:58384987-58385741	ENSG00000235469,ENSG00000226557,ENSG00000108064,ENSG00000072401,ENSG00000261076,ENSG00000228527,ENSG00000180221
chr10	58513379	58513579	10:58513379-58513579	ENSG00000183055,ENSG00000122870
chr10	58694254	58694496	10:58694254-58694496	ENSG00000287969,ENSG00000236556,ENSG00000148541,ENSG00000226557,ENSG00000226888,ENSG00000237949,ENSG00000183055
chr10	58826706	58827056	10:58826706-58827056	ENSG00000235140,ENSG00000235469,ENSG00000287969,ENSG00000236556,ENSG00000148541,ENSG00000165443,ENSG00000226557,ENSG00000226888,ENSG00000237949,ENSG00000252076,ENSG00000183055,ENSG00000122870,ENSG00000235810,ENSG00000264747
chr10	58952725	58952941	10:58952725-58952941	ENSG00000235140,ENSG00000235469,ENSG00000287969,ENSG00000236556,ENSG00000148541,ENSG00000165443,ENSG00000226557,ENSG00000226888,ENSG00000237949,ENSG00000252076
chr10	59622448	59622648	10:59622448-59622648	ENSG00000235140,ENSG00000235469,ENSG00000287969,ENSG00000236556,ENSG00000148541,ENSG00000165443,ENSG00000226557
chr10	59626050	59626391	10:59626050-59626391	ENSG00000232682,ENSG00000235931,ENSG00000235140,ENSG00000235469,ENSG00000287969,ENSG00000236556,ENSG00000148541,ENSG00000165443,ENSG00000226557,ENSG00000226888,ENSG00000237949
chr10	59708803	59709060	10:59708803-59709060	ENSG00000165449
chr10	59709536	59710165	10:59709536-59710165	ENSG00000165449,ENSG00000235140,ENSG00000236556
chr10	59713456	59713788	10:59713456-59713788	ENSG00000165449,ENSG00000235140,ENSG00000236556
chr10	59726574	59726919	10:59726574-59726919	ENSG00000235931,ENSG00000227877,ENSG00000165449,ENSG00000235140,ENSG00000235469,ENSG00000287969,ENSG00000236556
chr10	59729255	59729647	10:59729255-59729647	ENSG00000235931,ENSG00000227877,ENSG00000165449,ENSG00000235140,ENSG00000235469,ENSG00000287969,ENSG00000236556
chr10	59733636	59734036	10:59733636-59734036	ENSG00000227877,ENSG00000165449
chr10	59744729	59745059	10:59744729-59745059	ENSG00000227877,ENSG00000165449
chr10	59745243	59745527	10:59745243-59745527	ENSG00000227877
chr10	59805111	59805401	10:59805111-59805401	ENSG00000108091,ENSG00000235140,ENSG00000236556,ENSG00000148541,ENSG00000226557
chr10	59809410	59809703	10:59809410-59809703	ENSG00000108091,ENSG00000235140,ENSG00000235469,ENSG00000287969,ENSG00000236556,ENSG00000148541,ENSG00000165443,ENSG00000226557
chr10	59830673	59830952	10:59830673-59830952	ENSG00000282121,ENSG00000232682,ENSG00000235931,ENSG00000235140,ENSG00000235469,ENSG00000287969,ENSG00000236556,ENSG00000148541,ENSG00000165443,ENSG00000226557,ENSG00000226888,ENSG00000237949
chr10	59865250	59865489	10:59865250-59865489	ENSG00000282121,ENSG00000232682,ENSG00000235931,ENSG00000287969
chr10	59867025	59867237	10:59867025-59867237	ENSG00000235931
chr10	59872904	59873407	10:59872904-59873407	ENSG00000235931,ENSG00000287969
chr10	59880820	59881312	10:59880820-59881312	ENSG00000282121,ENSG00000232682,ENSG00000235931,ENSG00000235140,ENSG00000235469,ENSG00000287969,ENSG00000236556,ENSG00000148541,ENSG00000226888,ENSG00000237949
chr10	59888760	59889143	10:59888760-59889143	ENSG00000232682,ENSG00000235931,ENSG00000235140,ENSG00000235469,ENSG00000287969,ENSG00000236556,ENSG00000226557,ENSG00000226888
chr10	59896260	59896572	10:59896260-59896572	ENSG00000235931
chr10	59906251	59907125	10:59906251-59907125	ENSG00000282121,ENSG00000232682,ENSG00000235931,ENSG00000108091,ENSG00000235140,ENSG00000287969,ENSG00000236556,ENSG00000148541,ENSG00000226557
chr10	59908530	59908732	10:59908530-59908732	ENSG00000235931,ENSG00000108091
chr10	60023560	60023789	10:60023560-60023789	ENSG00000232682,ENSG00000235931
chr10	60028074	60028492	10:60028074-60028492	ENSG00000282121,ENSG00000232682,ENSG00000235931,ENSG00000235140,ENSG00000236556
chr10	60032888	60033088	10:60032888-60033088	ENSG00000232682,ENSG00000235931
chr10	60073435	60073774	10:60073435-60073774	ENSG00000122872,ENSG00000282121,ENSG00000202190,ENSG00000232682,ENSG00000151150,ENSG00000235931
chr10	60073915	60074198	10:60073915-60074198	ENSG00000282121,ENSG00000202190,ENSG00000232682,ENSG00000151150
chr10	60100170	60100490	10:60100170-60100490	ENSG00000122872,ENSG00000282121,ENSG00000202190,ENSG00000232682,ENSG00000151150
chr10	60114819	60115031	10:60114819-60115031	ENSG00000282121,ENSG00000151150
chr10	60733380	60733583	10:60733380-60733583	ENSG00000254271,ENSG00000122872,ENSG00000151150
chr10	60778114	60779118	10:60778114-60779118	ENSG00000170312,ENSG00000122872
chr10	60816585	60816877	10:60816585-60816877	ENSG00000288052,ENSG00000237233,ENSG00000227244,ENSG00000223107,ENSG00000122872
chr10	60943498	60944476	10:60943498-60944476	ENSG00000227244,ENSG00000223107,ENSG00000072422,ENSG00000122872
chr10	60950325	60950624	10:60950325-60950624	ENSG00000227244,ENSG00000223107,ENSG00000072422,ENSG00000122872
chr10	60964210	60964486	10:60964210-60964486	ENSG00000288052,ENSG00000227244,ENSG00000223107,ENSG00000072422,ENSG00000122872
chr10	60978335	60979106	10:60978335-60979106	ENSG00000288052,ENSG00000237233,ENSG00000196932,ENSG00000227244,ENSG00000223107,ENSG00000072422,ENSG00000122872
chr10	61001320	61001727	10:61001320-61001727	ENSG00000227244,ENSG00000072422
chr10	61397702	61397987	10:61397702-61397987	ENSG00000288052,ENSG00000237233,ENSG00000196932
chr10	61607448	61607648	10:61607448-61607648	ENSG00000272592,ENSG00000288052,ENSG00000237233,ENSG00000196932
chr10	61662840	61663040	10:61662840-61663040	ENSG00000272592,ENSG00000183346,ENSG00000288052,ENSG00000237233
chr10	61744537	61744839	10:61744537-61744839	ENSG00000138311,ENSG00000240940,ENSG00000288011,ENSG00000234756,ENSG00000233643,ENSG00000272592,ENSG00000288052,ENSG00000237233,ENSG00000196932
chr10	61750980	61751293	10:61750980-61751293	ENSG00000285837,ENSG00000138311,ENSG00000240940,ENSG00000288011,ENSG00000234756,ENSG00000233643,ENSG00000272592,ENSG00000288052,ENSG00000237233,ENSG00000196932,ENSG00000122872
chr10	61765487	61766085	10:61765487-61766085	ENSG00000285837,ENSG00000138311,ENSG00000240940,ENSG00000288011,ENSG00000234756,ENSG00000233643,ENSG00000272592,ENSG00000288052,ENSG00000237233,ENSG00000196932,ENSG00000227244,ENSG00000122872
chr10	61780018	61780756	10:61780018-61780756	ENSG00000285837,ENSG00000138311,ENSG00000240940,ENSG00000288011,ENSG00000234756,ENSG00000233643,ENSG00000272592,ENSG00000288052,ENSG00000237233,ENSG00000196932,ENSG00000122872
chr10	61795504	61795774	10:61795504-61795774	ENSG00000285837,ENSG00000138311,ENSG00000240940,ENSG00000288011,ENSG00000234756,ENSG00000233643,ENSG00000272592,ENSG00000288052,ENSG00000237233
chr10	61844056	61844428	10:61844056-61844428	ENSG00000285837,ENSG00000138311,ENSG00000240940,ENSG00000288011,ENSG00000234756,ENSG00000233643,ENSG00000272592,ENSG00000288052,ENSG00000237233,ENSG00000196932,ENSG00000122872
chr10	61845661	61845887	10:61845661-61845887	ENSG00000240940,ENSG00000233643,ENSG00000272592
chr10	61867811	61868259	10:61867811-61868259	ENSG00000285837,ENSG00000138311,ENSG00000240940,ENSG00000288011,ENSG00000234756,ENSG00000233643,ENSG00000272592,ENSG00000288052,ENSG00000237233,ENSG00000196932,ENSG00000122872
chr10	61882981	61883396	10:61882981-61883396	ENSG00000285837,ENSG00000138311,ENSG00000240940,ENSG00000288011,ENSG00000234756,ENSG00000150347,ENSG00000233643,ENSG00000272592,ENSG00000288052,ENSG00000237233,ENSG00000196932,ENSG00000122872
chr10	61896966	61897318	10:61896966-61897318	ENSG00000285837,ENSG00000138311,ENSG00000288011,ENSG00000150347
chr10	61902420	61902649	10:61902420-61902649	ENSG00000150347
chr10	61903163	61903656	10:61903163-61903656	ENSG00000150347
chr10	62038743	62038943	10:62038743-62038943	ENSG00000285837,ENSG00000138311,ENSG00000240940,ENSG00000150347
chr10	62245065	62245314	10:62245065-62245314	ENSG00000285837,ENSG00000138311,ENSG00000240940,ENSG00000288011,ENSG00000234756,ENSG00000182010
chr10	62268542	62269043	10:62268542-62269043	ENSG00000285837,ENSG00000138311,ENSG00000240940,ENSG00000288011,ENSG00000234756,ENSG00000182010
chr10	62437686	62437928	10:62437686-62437928	ENSG00000234489,ENSG00000285551,ENSG00000285837,ENSG00000138311,ENSG00000240940,ENSG00000288011,ENSG00000234756
chr10	62594077	62594334	10:62594077-62594334	ENSG00000199446,ENSG00000122877,ENSG00000234489,ENSG00000285551
chr10	62610700	62610967	10:62610700-62610967	ENSG00000122877,ENSG00000234489,ENSG00000285551
chr10	62617283	62617503	10:62617283-62617503	ENSG00000234489,ENSG00000285551
chr10	62804338	62805635	10:62804338-62805635	ENSG00000122877,ENSG00000181915,ENSG00000234489,ENSG00000238280,ENSG00000285551
chr10	62816302	62816935	10:62816302-62816935	ENSG00000122877,ENSG00000181915,ENSG00000234489,ENSG00000238280,ENSG00000285551
chr10	62817975	62818265	10:62817975-62818265	ENSG00000122877,ENSG00000234489,ENSG00000238280,ENSG00000285551
chr10	62819147	62819511	10:62819147-62819511	ENSG00000122877,ENSG00000181915,ENSG00000234489,ENSG00000238280,ENSG00000285551
chr10	62820690	62820901	10:62820690-62820901	ENSG00000122877,ENSG00000234489
chr10	63132981	63133919	10:63132981-63133919	ENSG00000148572,ENSG00000224301,ENSG00000199446,ENSG00000234489,ENSG00000285551
chr10	63139902	63140175	10:63139902-63140175	ENSG00000148572,ENSG00000199446
chr10	63158176	63158463	10:63158176-63158463	ENSG00000270352,ENSG00000199446
chr10	63166847	63167137	10:63166847-63167137	ENSG00000270352,ENSG00000232075,ENSG00000286373,ENSG00000171988,ENSG00000199446
chr10	63217112	63217431	10:63217112-63217431	ENSG00000270352,ENSG00000270421,ENSG00000234369,ENSG00000171988
chr10	63225818	63226018	10:63225818-63226018	ENSG00000234369
chr10	63228344	63228595	10:63228344-63228595	ENSG00000234369,ENSG00000171988
chr10	63236461	63236695	10:63236461-63236695	ENSG00000234369,ENSG00000171988
chr10	63240504	63240731	10:63240504-63240731	-
chr10	63265134	63265444	10:63265134-63265444	ENSG00000171988
chr10	63268804	63269499	10:63268804-63269499	ENSG00000270352,ENSG00000224412,ENSG00000270421,ENSG00000171988
chr10	63302766	63303138	10:63302766-63303138	ENSG00000270352,ENSG00000224412,ENSG00000221063,ENSG00000270421
chr10	63323835	63324374	10:63323835-63324374	ENSG00000235356,ENSG00000235489,ENSG00000270352,ENSG00000224412,ENSG00000221063,ENSG00000270421,ENSG00000234489
chr10	63384745	63384973	10:63384745-63384973	ENSG00000221063,ENSG00000270421
chr10	63396111	63396584	10:63396111-63396584	ENSG00000270352,ENSG00000224412,ENSG00000235816,ENSG00000221063,ENSG00000270421
chr10	63410745	63410945	10:63410745-63410945	ENSG00000235816,ENSG00000221063,ENSG00000270421
chr10	63432208	63432427	10:63432208-63432427	ENSG00000235816,ENSG00000221063,ENSG00000270421
chr10	63465044	63465732	10:63465044-63465732	ENSG00000224412,ENSG00000272767,ENSG00000171988
chr10	63465833	63466454	10:63465833-63466454	ENSG00000270352,ENSG00000165476,ENSG00000224412,ENSG00000272767,ENSG00000171988
chr10	63504617	63505088	10:63504617-63505088	ENSG00000165476,ENSG00000224412
chr10	63521104	63522123	10:63521104-63522123	ENSG00000270352,ENSG00000165476,ENSG00000224412,ENSG00000171988
chr10	63588851	63589154	10:63588851-63589154	ENSG00000270352,ENSG00000165476
chr10	63629430	63629965	10:63629430-63629965	ENSG00000270352,ENSG00000232075,ENSG00000286373,ENSG00000165476
chr10	63630089	63630781	10:63630089-63630781	ENSG00000270352,ENSG00000232075,ENSG00000286373
chr10	63712322	63712618	10:63712322-63712618	ENSG00000270352,ENSG00000232075,ENSG00000286373
chr10	63720090	63720290	10:63720090-63720290	ENSG00000270352
chr10	63819883	63820109	10:63819883-63820109	ENSG00000213609
chr10	63833515	63833715	10:63833515-63833715	ENSG00000235356,ENSG00000227173,ENSG00000282906,ENSG00000213609
chr10	63836682	63837033	10:63836682-63837033	ENSG00000273360,ENSG00000228065,ENSG00000235356,ENSG00000233724,ENSG00000227173,ENSG00000282906,ENSG00000235489,ENSG00000213609
chr10	63866445	63866741	10:63866445-63866741	ENSG00000228065,ENSG00000235356,ENSG00000233724,ENSG00000227173,ENSG00000282906,ENSG00000270754,ENSG00000270648,ENSG00000235489,ENSG00000213609,ENSG00000228566
chr10	63872375	63872652	10:63872375-63872652	ENSG00000273360,ENSG00000235356,ENSG00000227173,ENSG00000282906,ENSG00000235489,ENSG00000213609,ENSG00000228566
chr10	63976654	63976876	10:63976654-63976876	ENSG00000273360,ENSG00000228065,ENSG00000235356,ENSG00000233724,ENSG00000227173,ENSG00000282906,ENSG00000270754,ENSG00000270648,ENSG00000233900,ENSG00000235489,ENSG00000213609
chr10	64041172	64041575	10:64041172-64041575	ENSG00000273360,ENSG00000228065,ENSG00000235356,ENSG00000233724,ENSG00000227173,ENSG00000282906,ENSG00000270754,ENSG00000224714,ENSG00000216740,ENSG00000270648,ENSG00000233900,ENSG00000235489,ENSG00000226426,ENSG00000213609
chr10	64519932	64520164	10:64519932-64520164	ENSG00000277056,ENSG00000273360,ENSG00000228065,ENSG00000235356,ENSG00000233724,ENSG00000227173,ENSG00000282906,ENSG00000270754,ENSG00000224714,ENSG00000216740,ENSG00000270648,ENSG00000233900,ENSG00000235489
chr10	64867555	64868056	10:64867555-64868056	ENSG00000226448,ENSG00000277056,ENSG00000273360,ENSG00000228065,ENSG00000235356,ENSG00000233724,ENSG00000227173,ENSG00000282906,ENSG00000270754,ENSG00000224714,ENSG00000216740,ENSG00000270648,ENSG00000233900,ENSG00000235489
chr10	66180753	66180960	10:66180753-66180960	ENSG00000276866,ENSG00000226448,ENSG00000277056,ENSG00000273360,ENSG00000228065,ENSG00000235356,ENSG00000233724,ENSG00000227173,ENSG00000282906,ENSG00000270754,ENSG00000270648
chr10	66925924	66926165	10:66925924-66926165	ENSG00000276866,ENSG00000226448,ENSG00000225299,ENSG00000198739,ENSG00000277056,ENSG00000273360,ENSG00000228065,ENSG00000233724
chr10	67079192	67079503	10:67079192-67079503	ENSG00000276866,ENSG00000226448,ENSG00000225299,ENSG00000198739,ENSG00000277056,ENSG00000273360,ENSG00000228065,ENSG00000235356,ENSG00000233724,ENSG00000227173,ENSG00000270648
chr10	67666441	67666769	10:67666441-67666769	ENSG00000183230
chr10	67697709	67697973	10:67697709-67697973	ENSG00000212520,ENSG00000213606,ENSG00000276866,ENSG00000277056,ENSG00000183230
chr10	67763522	67764764	10:67763522-67764764	ENSG00000212520,ENSG00000213606,ENSG00000276866,ENSG00000226448,ENSG00000277056,ENSG00000183230
chr10	67779941	67780240	10:67779941-67780240	ENSG00000226318,ENSG00000239942,ENSG00000212520,ENSG00000225922,ENSG00000213606,ENSG00000276866,ENSG00000226448,ENSG00000277056,ENSG00000183230
chr10	67788484	67788810	10:67788484-67788810	ENSG00000222371,ENSG00000266467,ENSG00000226318,ENSG00000239942,ENSG00000212520,ENSG00000225922,ENSG00000213606,ENSG00000276866,ENSG00000226448,ENSG00000277056
chr10	67838036	67838340	10:67838036-67838340	ENSG00000138347,ENSG00000226318,ENSG00000272892,ENSG00000237141,ENSG00000239942,ENSG00000212520,ENSG00000108176
chr10	67849317	67849795	10:67849317-67849795	ENSG00000222371,ENSG00000138347,ENSG00000236375,ENSG00000226318,ENSG00000252113,ENSG00000272892,ENSG00000237141,ENSG00000239942,ENSG00000212520,ENSG00000108176
chr10	67853394	67853892	10:67853394-67853892	ENSG00000222371,ENSG00000138347,ENSG00000236375,ENSG00000266467,ENSG00000226318,ENSG00000096717,ENSG00000219932,ENSG00000252113,ENSG00000272892,ENSG00000239942,ENSG00000212520,ENSG00000276866
chr10	67855635	67855926	10:67855635-67855926	ENSG00000222371,ENSG00000138347,ENSG00000266467,ENSG00000226318,ENSG00000219932,ENSG00000252113
chr10	67874780	67874980	10:67874780-67874980	ENSG00000236375,ENSG00000266467,ENSG00000226318,ENSG00000096717,ENSG00000219932,ENSG00000252113
chr10	67884333	67885375	10:67884333-67885375	ENSG00000222371,ENSG00000138347,ENSG00000236375,ENSG00000266467,ENSG00000226318,ENSG00000096717,ENSG00000219932,ENSG00000252113,ENSG00000212520
chr10	67885782	67886149	10:67885782-67886149	ENSG00000226318,ENSG00000096717
chr10	68032104	68032430	10:68032104-68032430	ENSG00000222371,ENSG00000138347,ENSG00000236375,ENSG00000266467,ENSG00000226318,ENSG00000148634
chr10	68074579	68075553	10:68074579-68075553	ENSG00000222371,ENSG00000138347,ENSG00000236375,ENSG00000266467,ENSG00000226318,ENSG00000148634
chr10	68208501	68208764	10:68208501-68208764	ENSG00000222371,ENSG00000138347,ENSG00000236375,ENSG00000226318
chr10	68212779	68213042	10:68212779-68213042	ENSG00000138347,ENSG00000226318
chr10	68231212	68231718	10:68231212-68231718	ENSG00000234102,ENSG00000233590,ENSG00000179774,ENSG00000222371,ENSG00000138347,ENSG00000236375,ENSG00000266467,ENSG00000226318
chr10	68271049	68271545	10:68271049-68271545	ENSG00000234806,ENSG00000108187,ENSG00000234102,ENSG00000233590,ENSG00000138347,ENSG00000236375,ENSG00000266467,ENSG00000226318,ENSG00000276866,ENSG00000226448
chr10	68272883	68273235	10:68272883-68273235	ENSG00000108187,ENSG00000234102,ENSG00000233590
chr10	68302242	68302527	10:68302242-68302527	ENSG00000108187,ENSG00000222371,ENSG00000138347
chr10	68331422	68332271	10:68331422-68332271	ENSG00000096746,ENSG00000108187
chr10	68332685	68333077	10:68332685-68333077	ENSG00000096746,ENSG00000108187
chr10	68348527	68348753	10:68348527-68348753	ENSG00000204130,ENSG00000096746
chr10	68406428	68407663	10:68406428-68407663	ENSG00000207438,ENSG00000226493,ENSG00000234806,ENSG00000138346,ENSG00000204130
chr10	68457100	68457355	10:68457100-68457355	ENSG00000195401,ENSG00000207438,ENSG00000226493,ENSG00000199638,ENSG00000234806,ENSG00000138346
chr10	68462596	68462864	10:68462596-68462864	ENSG00000221184,ENSG00000283551,ENSG00000207438,ENSG00000226493,ENSG00000199638,ENSG00000234806,ENSG00000138346
chr10	68471603	68472154	10:68471603-68472154	ENSG00000227583,ENSG00000207438,ENSG00000226493,ENSG00000122912,ENSG00000199638,ENSG00000234806,ENSG00000138346
chr10	68527013	68527804	10:68527013-68527804	ENSG00000221184,ENSG00000283551,ENSG00000195401,ENSG00000060339,ENSG00000270494,ENSG00000260400,ENSG00000227583,ENSG00000213025,ENSG00000214881,ENSG00000207438,ENSG00000226493,ENSG00000122912,ENSG00000234806
chr10	68550816	68551121	10:68550816-68551121	ENSG00000221184,ENSG00000283551,ENSG00000195401,ENSG00000060339,ENSG00000270494,ENSG00000260400,ENSG00000227583,ENSG00000213025,ENSG00000138336,ENSG00000214881,ENSG00000207438,ENSG00000226493
chr10	68560218	68560422	10:68560218-68560422	ENSG00000195401,ENSG00000260400,ENSG00000227583,ENSG00000213025,ENSG00000138336,ENSG00000214881,ENSG00000207438
chr10	68561443	68561747	10:68561443-68561747	ENSG00000195401,ENSG00000260400,ENSG00000227583,ENSG00000213025,ENSG00000138336,ENSG00000214881,ENSG00000207438
chr10	68600005	68600801	10:68600005-68600801	ENSG00000221184,ENSG00000283551,ENSG00000195401,ENSG00000260400,ENSG00000227583,ENSG00000213025,ENSG00000214881,ENSG00000207438,ENSG00000226493
chr10	68720867	68721712	10:68720867-68721712	ENSG00000221184,ENSG00000283551,ENSG00000195401,ENSG00000060339,ENSG00000270494,ENSG00000260400,ENSG00000227583,ENSG00000213025,ENSG00000207438,ENSG00000226493
chr10	68827097	68827645	10:68827097-68827645	ENSG00000200218,ENSG00000165730,ENSG00000221184,ENSG00000283551
chr10	68828264	68828476	10:68828264-68828476	ENSG00000200218,ENSG00000165730
chr10	68871065	68871517	10:68871065-68871517	ENSG00000206855,ENSG00000285871,ENSG00000200218,ENSG00000221184,ENSG00000283551,ENSG00000195401,ENSG00000260400,ENSG00000227583,ENSG00000213025,ENSG00000207438,ENSG00000226493
chr10	68900722	68901742	10:68900722-68901742	ENSG00000206855,ENSG00000107625,ENSG00000285871,ENSG00000200218,ENSG00000221184,ENSG00000283551,ENSG00000195401,ENSG00000260400,ENSG00000227583
chr10	68955499	68956750	10:68955499-68956750	ENSG00000198954,ENSG00000165732,ENSG00000206855,ENSG00000221184,ENSG00000283551
chr10	68988472	68989149	10:68988472-68989149	ENSG00000229001,ENSG00000214875,ENSG00000198954
chr10	69006667	69007024	10:69006667-69007024	ENSG00000274008,ENSG00000229001,ENSG00000214875,ENSG00000198954
chr10	69087848	69088281	10:69087848-69088281	ENSG00000274008,ENSG00000122862,ENSG00000229001
chr10	69088954	69089213	10:69088954-69089213	ENSG00000274008,ENSG00000122862,ENSG00000229001
chr10	69093337	69093617	10:69093337-69093617	ENSG00000274008,ENSG00000122862,ENSG00000229001,ENSG00000198954
chr10	69107711	69107912	10:69107711-69107912	ENSG00000122958,ENSG00000274008,ENSG00000229001
chr10	69123424	69124639	10:69123424-69124639	ENSG00000122958,ENSG00000274008,ENSG00000229001
chr10	69124868	69125091	10:69124868-69125091	ENSG00000122958
chr10	69161031	69161371	10:69161031-69161371	ENSG00000156502,ENSG00000233163,ENSG00000122958,ENSG00000229001
chr10	69179455	69180804	10:69179455-69180804	ENSG00000156502
chr10	69222258	69222596	10:69222258-69222596	ENSG00000231748,ENSG00000156510,ENSG00000229261,ENSG00000156502
chr10	69222687	69222968	10:69222687-69222968	ENSG00000156510,ENSG00000229261
chr10	69237626	69237925	10:69237626-69237925	ENSG00000156515,ENSG00000231748,ENSG00000156510,ENSG00000229261
chr10	69242067	69242447	10:69242067-69242447	ENSG00000229197,ENSG00000156515,ENSG00000231748,ENSG00000156510,ENSG00000229261
chr10	69292439	69292996	10:69292439-69292996	ENSG00000229197,ENSG00000156515,ENSG00000231748
chr10	69293110	69293322	10:69293110-69293322	ENSG00000229197,ENSG00000231748
chr10	69313186	69313464	10:69313186-69313464	ENSG00000229197,ENSG00000156515,ENSG00000231748
chr10	69315554	69315948	10:69315554-69315948	ENSG00000229197,ENSG00000156515,ENSG00000231748
chr10	69317282	69317559	10:69317282-69317559	ENSG00000229197,ENSG00000156515
chr10	69318008	69318306	10:69318008-69318306	ENSG00000229197,ENSG00000156515
chr10	69318591	69318942	10:69318591-69318942	ENSG00000229197,ENSG00000156515,ENSG00000231748
chr10	69327766	69328293	10:69327766-69328293	ENSG00000229197,ENSG00000156515,ENSG00000231748
chr10	69328445	69328645	10:69328445-69328645	-
chr10	69334175	69334805	10:69334175-69334805	ENSG00000229197,ENSG00000156515,ENSG00000231748
chr10	69345028	69345431	10:69345028-69345431	-
chr10	69359585	69359908	10:69359585-69359908	ENSG00000229197,ENSG00000231748
chr10	69390102	69390445	10:69390102-69390445	ENSG00000229197,ENSG00000156515,ENSG00000231748,ENSG00000229261
chr10	69392520	69392866	10:69392520-69392866	ENSG00000156515,ENSG00000231748,ENSG00000229261
chr10	69408567	69409168	10:69408567-69409168	ENSG00000075073
chr10	69411585	69411843	10:69411585-69411843	ENSG00000075073
chr10	69415122	69415412	10:69415122-69415412	ENSG00000075073
chr10	69426832	69427032	10:69426832-69427032	ENSG00000122859,ENSG00000232734,ENSG00000075073
chr10	69427222	69427423	10:69427222-69427423	ENSG00000236154,ENSG00000122859,ENSG00000099282,ENSG00000232734,ENSG00000075073
chr10	69449852	69450111	10:69449852-69450111	ENSG00000099282,ENSG00000232734
chr10	69451256	69451592	10:69451256-69451592	ENSG00000235803,ENSG00000230755,ENSG00000236154,ENSG00000122859,ENSG00000099282,ENSG00000232734,ENSG00000235524,ENSG00000231152
chr10	69507857	69508184	10:69507857-69508184	ENSG00000235803,ENSG00000230755,ENSG00000236154,ENSG00000122859,ENSG00000287306,ENSG00000099282,ENSG00000232734,ENSG00000075073,ENSG00000235524,ENSG00000231152,ENSG00000226794,ENSG00000235645,ENSG00000230469
chr10	69515677	69515973	10:69515677-69515973	ENSG00000235803,ENSG00000230755,ENSG00000236154,ENSG00000122859,ENSG00000233197,ENSG00000287306,ENSG00000235524,ENSG00000231152,ENSG00000226794,ENSG00000235645
chr10	69516318	69516544	10:69516318-69516544	ENSG00000235803,ENSG00000230755,ENSG00000236154,ENSG00000122859,ENSG00000233197,ENSG00000287306,ENSG00000235524,ENSG00000231152,ENSG00000226794,ENSG00000235645
chr10	69630040	69630387	10:69630040-69630387	ENSG00000235803,ENSG00000230755,ENSG00000236154,ENSG00000122859,ENSG00000235524,ENSG00000231152,ENSG00000226794,ENSG00000171224,ENSG00000235645,ENSG00000230469
chr10	69639277	69639477	10:69639277-69639477	ENSG00000235803,ENSG00000230755,ENSG00000236154,ENSG00000122859,ENSG00000235524,ENSG00000231152,ENSG00000226794,ENSG00000171224,ENSG00000235645
chr10	69663663	69663904	10:69663663-69663904	ENSG00000235803,ENSG00000230755,ENSG00000236154,ENSG00000122859,ENSG00000235524,ENSG00000231152,ENSG00000226794,ENSG00000235645,ENSG00000230469
chr10	69801132	69801399	10:69801132-69801399	ENSG00000230469,ENSG00000197467
chr10	69861577	69861900	10:69861577-69861900	ENSG00000230469,ENSG00000197467
chr10	69914691	69914967	10:69914691-69914967	ENSG00000235645,ENSG00000230469,ENSG00000197467
chr10	69958330	69958612	10:69958330-69958612	ENSG00000230469,ENSG00000197467,ENSG00000224222
chr10	69994322	69994610	10:69994322-69994610	ENSG00000230469,ENSG00000224222
chr10	70052731	70052957	10:70052731-70052957	ENSG00000224222,ENSG00000099284
chr10	70107303	70107547	10:70107303-70107547	ENSG00000099284
chr10	70116252	70116534	10:70116252-70116534	ENSG00000099284,ENSG00000042286
chr10	70132589	70133018	10:70132589-70133018	ENSG00000042286,ENSG00000156521
chr10	70137216	70137602	10:70137216-70137602	ENSG00000042286,ENSG00000156521,ENSG00000229097,ENSG00000232142
chr10	70145575	70146296	10:70145575-70146296	ENSG00000042286,ENSG00000156521,ENSG00000079332,ENSG00000229097,ENSG00000232142
chr10	70146544	70146970	10:70146544-70146970	ENSG00000042286,ENSG00000156521,ENSG00000079332,ENSG00000229097,ENSG00000232142
chr10	70158386	70158586	10:70158386-70158586	ENSG00000079332,ENSG00000229097,ENSG00000232142
chr10	70169996	70170989	10:70169996-70170989	ENSG00000156521,ENSG00000079332,ENSG00000229097,ENSG00000232142
chr10	70221557	70221859	10:70221557-70221859	ENSG00000232142,ENSG00000180817,ENSG00000280401
chr10	70232267	70232467	10:70232267-70232467	ENSG00000180817
chr10	70233073	70233725	10:70233073-70233725	ENSG00000232142,ENSG00000180817
chr10	70272932	70273132	10:70272932-70273132	ENSG00000148734
chr10	70296463	70296878	10:70296463-70296878	ENSG00000232142,ENSG00000148734
chr10	70301100	70301305	10:70301100-70301305	ENSG00000148734
chr10	70321836	70322321	10:70321836-70322321	ENSG00000232142,ENSG00000148734
chr10	70331775	70332067	10:70331775-70332067	ENSG00000232142,ENSG00000148734
chr10	70334683	70334964	10:70334683-70334964	ENSG00000148734
chr10	70348496	70348807	10:70348496-70348807	ENSG00000232142,ENSG00000148734
chr10	70364491	70364829	10:70364491-70364829	ENSG00000232142,ENSG00000180817,ENSG00000148734,ENSG00000280401
chr10	70382428	70382951	10:70382428-70382951	ENSG00000232142,ENSG00000172731,ENSG00000224725,ENSG00000148730,ENSG00000156574,ENSG00000280401,ENSG00000107719
chr10	70403859	70404293	10:70403859-70404293	ENSG00000232142,ENSG00000172731,ENSG00000224725,ENSG00000148730,ENSG00000156574,ENSG00000280401,ENSG00000107719,ENSG00000230661
chr10	70404392	70404603	10:70404392-70404603	ENSG00000148730,ENSG00000156574,ENSG00000280401
chr10	70405048	70405758	10:70405048-70405758	ENSG00000148730,ENSG00000156574,ENSG00000280401,ENSG00000107719
chr10	70458435	70458747	10:70458435-70458747	ENSG00000156574,ENSG00000280401,ENSG00000107719,ENSG00000230661
chr10	70528857	70529134	10:70528857-70529134	ENSG00000156574,ENSG00000280401,ENSG00000107719,ENSG00000230661,ENSG00000166220,ENSG00000231366
chr10	70549902	70550162	10:70549902-70550162	ENSG00000156574,ENSG00000280401,ENSG00000107719,ENSG00000230661,ENSG00000166220,ENSG00000231366
chr10	70559062	70559673	10:70559062-70559673	ENSG00000156574,ENSG00000280401,ENSG00000107719,ENSG00000230661,ENSG00000180644,ENSG00000166220,ENSG00000231366
chr10	70575989	70576346	10:70575989-70576346	ENSG00000156574,ENSG00000280401,ENSG00000107719,ENSG00000230661,ENSG00000180644,ENSG00000166220,ENSG00000231366
chr10	70579630	70579876	10:70579630-70579876	ENSG00000107719,ENSG00000230661,ENSG00000180644,ENSG00000166220,ENSG00000231366
chr10	70600866	70601136	10:70600866-70601136	ENSG00000180644
chr10	70660773	70660973	10:70660773-70660973	-
chr10	70667087	70667691	10:70667087-70667691	ENSG00000230661,ENSG00000180644,ENSG00000138316,ENSG00000166220,ENSG00000231366
chr10	70672240	70672879	10:70672240-70672879	ENSG00000138316
chr10	70759102	70759376	10:70759102-70759376	ENSG00000107719,ENSG00000166220,ENSG00000231366
chr10	70815691	70816126	10:70815691-70816126	ENSG00000280401,ENSG00000166220,ENSG00000231366,ENSG00000166224,ENSG00000166228
chr10	70843339	70843656	10:70843339-70843656	ENSG00000166220,ENSG00000231366,ENSG00000166224
chr10	70880073	70880339	10:70880073-70880339	ENSG00000166220,ENSG00000231366,ENSG00000166224,ENSG00000166228
chr10	70887784	70888226	10:70887784-70888226	ENSG00000166220,ENSG00000231366,ENSG00000166228
chr10	70888439	70888768	10:70888439-70888768	ENSG00000166220,ENSG00000231366,ENSG00000166228
chr10	70903315	70903567	10:70903315-70903567	ENSG00000166220,ENSG00000237512
chr10	70925712	70925957	10:70925712-70925957	ENSG00000285300,ENSG00000271409,ENSG00000259267,ENSG00000237512
chr10	70941269	70941469	10:70941269-70941469	ENSG00000259267
chr10	71023787	71024160	10:71023787-71024160	-
chr10	71024467	71024667	10:71024467-71024667	-
chr10	71038117	71038520	10:71038117-71038520	-
chr10	71053354	71053754	10:71053354-71053754	ENSG00000237512
chr10	71062841	71063117	10:71062841-71063117	-
chr10	71209061	71209368	10:71209061-71209368	ENSG00000285300,ENSG00000271409,ENSG00000107731,ENSG00000237512
chr10	71270327	71270616	10:71270327-71270616	ENSG00000237512
chr10	71285108	71285312	10:71285108-71285312	ENSG00000237512
chr10	71303318	71303595	10:71303318-71303595	-
chr10	71314407	71314612	10:71314407-71314612	ENSG00000198246
chr10	71319020	71319381	10:71319020-71319381	ENSG00000198246
chr10	71319550	71319816	10:71319550-71319816	ENSG00000198246
chr10	71323470	71323723	10:71323470-71323723	ENSG00000198246,ENSG00000279406
chr10	71338927	71339373	10:71338927-71339373	ENSG00000279406
chr10	71377293	71377727	10:71377293-71377727	ENSG00000198246,ENSG00000279406,ENSG00000223817
chr10	71384242	71384568	10:71384242-71384568	ENSG00000198246,ENSG00000279406,ENSG00000223817
chr10	71396256	71396582	10:71396256-71396582	ENSG00000107736,ENSG00000223817
chr10	71461967	71462298	10:71461967-71462298	ENSG00000223817
chr10	71486544	71486804	10:71486544-71486804	ENSG00000223817
chr10	71576318	71576567	10:71576318-71576567	ENSG00000107736,ENSG00000223817
chr10	71609240	71609532	10:71609240-71609532	ENSG00000223817
chr10	71633150	71633598	10:71633150-71633598	ENSG00000223817
chr10	71635451	71635694	10:71635451-71635694	-
chr10	71638151	71638517	10:71638151-71638517	ENSG00000223817
chr10	71638748	71639386	10:71638748-71639386	ENSG00000223817
chr10	71649011	71649270	10:71649011-71649270	ENSG00000223817
chr10	71696754	71697096	10:71696754-71697096	ENSG00000214688
chr10	71708134	71708464	10:71708134-71708464	ENSG00000107736,ENSG00000214688
chr10	71727835	71728122	10:71727835-71728122	ENSG00000214688
chr10	71729362	71729724	10:71729362-71729724	ENSG00000214688
chr10	71746566	71747519	10:71746566-71747519	ENSG00000214688,ENSG00000107738
chr10	71748688	71748948	10:71748688-71748948	ENSG00000214688,ENSG00000107738
chr10	71767135	71767489	10:71767135-71767489	ENSG00000214688,ENSG00000107738
chr10	71768898	71769192	10:71768898-71769192	ENSG00000214688,ENSG00000107738
chr10	71772080	71772471	10:71772080-71772471	ENSG00000107738
chr10	71773412	71773789	10:71773412-71773789	ENSG00000214688,ENSG00000107738
chr10	71797627	71798233	10:71797627-71798233	ENSG00000107736,ENSG00000274824
chr10	71805888	71806160	10:71805888-71806160	ENSG00000107736,ENSG00000274824
chr10	71811940	71812448	10:71811940-71812448	ENSG00000197746,ENSG00000172650
chr10	71837230	71837433	10:71837230-71837433	ENSG00000238446
chr10	71838214	71838433	10:71838214-71838433	ENSG00000238446
chr10	71840196	71840432	10:71840196-71840432	ENSG00000238446
chr10	71845522	71845747	10:71845522-71845747	ENSG00000197746,ENSG00000238446
chr10	71851083	71851556	10:71851083-71851556	ENSG00000197746,ENSG00000238446
chr10	71860378	71860992	10:71860378-71860992	ENSG00000197746,ENSG00000238446,ENSG00000230526
chr10	71861078	71861310	10:71861078-71861310	-
chr10	71868234	71868626	10:71868234-71868626	ENSG00000230526
chr10	71874767	71875088	10:71874767-71875088	ENSG00000230526
chr10	71879086	71879331	10:71879086-71879331	ENSG00000230526
chr10	71881700	71881942	10:71881700-71881942	ENSG00000230526
chr10	71888665	71889272	10:71888665-71889272	ENSG00000230526
chr10	71893967	71894205	10:71893967-71894205	-
chr10	71896430	71896739	10:71896430-71896739	ENSG00000107742
chr10	71920819	71921025	10:71920819-71921025	-
chr10	71922751	71922951	10:71922751-71922951	-
chr10	71956139	71956397	10:71956139-71956397	ENSG00000122863,ENSG00000107742
chr10	71980263	71980681	10:71980263-71980681	ENSG00000122863,ENSG00000107742
chr10	72048542	72048947	10:72048542-72048947	ENSG00000122863,ENSG00000272988,ENSG00000107742,ENSG00000200294,ENSG00000226701,ENSG00000200170
chr10	72126217	72126502	10:72126217-72126502	ENSG00000107742,ENSG00000138303,ENSG00000200294,ENSG00000226701
chr10	72136198	72136568	10:72136198-72136568	ENSG00000107742,ENSG00000138303,ENSG00000200294,ENSG00000226701
chr10	72215780	72216515	10:72215780-72216515	ENSG00000107742,ENSG00000138303,ENSG00000200294,ENSG00000226701,ENSG00000166295,ENSG00000200170
chr10	72222874	72223240	10:72222874-72223240	ENSG00000138303,ENSG00000200294,ENSG00000226701,ENSG00000166295,ENSG00000200170
chr10	72244911	72245368	10:72244911-72245368	ENSG00000226701,ENSG00000200170,ENSG00000168209
chr10	72254839	72255357	10:72254839-72255357	ENSG00000168209
chr10	72260512	72261110	10:72260512-72261110	ENSG00000138303,ENSG00000200294,ENSG00000226701,ENSG00000166295,ENSG00000200170,ENSG00000168209
chr10	72272554	72273198	10:72272554-72273198	ENSG00000168209
chr10	72273566	72274087	10:72273566-72274087	ENSG00000168209
chr10	72290959	72291380	10:72290959-72291380	ENSG00000107742,ENSG00000200294,ENSG00000226701,ENSG00000168209
chr10	72297209	72297532	10:72297209-72297532	-
chr10	72297839	72298358	10:72297839-72298358	ENSG00000107742,ENSG00000138303,ENSG00000200294,ENSG00000226701,ENSG00000166295,ENSG00000200170,ENSG00000168209
chr10	72308437	72308853	10:72308437-72308853	ENSG00000200294,ENSG00000226701
chr10	72309698	72310062	10:72309698-72310062	ENSG00000200294,ENSG00000226701
chr10	72317035	72317271	10:72317035-72317271	-
chr10	72319581	72319997	10:72319581-72319997	-
chr10	72320387	72321228	10:72320387-72321228	ENSG00000107742,ENSG00000200294,ENSG00000226701,ENSG00000168209
chr10	72326631	72326924	10:72326631-72326924	ENSG00000107742,ENSG00000200294,ENSG00000226701,ENSG00000200170
chr10	72331837	72332389	10:72331837-72332389	ENSG00000107742,ENSG00000138303,ENSG00000200294,ENSG00000226701,ENSG00000166295,ENSG00000200170,ENSG00000168209,ENSG00000148719
chr10	72337192	72337470	10:72337192-72337470	ENSG00000226701,ENSG00000148719
chr10	72340433	72340764	10:72340433-72340764	ENSG00000107742,ENSG00000200294,ENSG00000226701,ENSG00000148719
chr10	72354430	72355329	10:72354430-72355329	ENSG00000148719
chr10	72364272	72364694	10:72364272-72364694	ENSG00000148719,ENSG00000282915,ENSG00000276531,ENSG00000226163,ENSG00000230609,ENSG00000272536,ENSG00000266719,ENSG00000280166
chr10	72370140	72370384	10:72370140-72370384	ENSG00000282915,ENSG00000276531,ENSG00000226163,ENSG00000230609,ENSG00000272536
chr10	72390640	72391107	10:72390640-72391107	ENSG00000202513,ENSG00000282915,ENSG00000276531,ENSG00000226163,ENSG00000230609,ENSG00000272536,ENSG00000266719,ENSG00000280166
chr10	72395688	72395966	10:72395688-72395966	ENSG00000202513,ENSG00000282915,ENSG00000276531,ENSG00000226163,ENSG00000230609,ENSG00000272536,ENSG00000266719,ENSG00000213700
chr10	72540191	72540521	10:72540191-72540521	ENSG00000282915,ENSG00000276531,ENSG00000226163,ENSG00000230609,ENSG00000272536
chr10	72625896	72626405	10:72625896-72626405	ENSG00000107745,ENSG00000282915,ENSG00000276531,ENSG00000226163,ENSG00000230609,ENSG00000272536,ENSG00000231471,ENSG00000238215,ENSG00000201881,ENSG00000156026,ENSG00000266719,ENSG00000280166
chr10	72637399	72637832	10:72637399-72637832	ENSG00000107745,ENSG00000282915,ENSG00000276531,ENSG00000226163,ENSG00000230609,ENSG00000272536,ENSG00000231471,ENSG00000238215,ENSG00000201881,ENSG00000266719,ENSG00000280166
chr10	72689759	72689979	10:72689759-72689979	ENSG00000201881,ENSG00000156026,ENSG00000266719,ENSG00000280166
chr10	72691869	72692636	10:72691869-72692636	ENSG00000226163,ENSG00000230609,ENSG00000272536,ENSG00000201881,ENSG00000156026,ENSG00000266719,ENSG00000280166
chr10	72759580	72759934	10:72759580-72759934	ENSG00000282915,ENSG00000276531,ENSG00000226163,ENSG00000230609,ENSG00000272536,ENSG00000201881,ENSG00000266719,ENSG00000280166,ENSG00000279502,ENSG00000272627
chr10	72875297	72875600	10:72875297-72875600	ENSG00000282915,ENSG00000276531,ENSG00000226163,ENSG00000156026,ENSG00000266719,ENSG00000138315,ENSG00000215086,ENSG00000138308,ENSG00000213700
chr10	72903915	72904260	10:72903915-72904260	ENSG00000282915,ENSG00000276531,ENSG00000226163,ENSG00000230609,ENSG00000272536,ENSG00000266719,ENSG00000280166,ENSG00000138315,ENSG00000215086,ENSG00000138308,ENSG00000213700,ENSG00000199201,ENSG00000227382
chr10	72981896	72982307	10:72981896-72982307	ENSG00000282915,ENSG00000276531,ENSG00000226163,ENSG00000272536,ENSG00000266719,ENSG00000138315,ENSG00000215086,ENSG00000138308,ENSG00000213700,ENSG00000237768,ENSG00000272599,ENSG00000221164,ENSG00000199201,ENSG00000227382,ENSG00000200356
chr10	73061113	73061313	10:73061113-73061313	ENSG00000213700,ENSG00000232646,ENSG00000237768,ENSG00000272599,ENSG00000221164
chr10	73080238	73080486	10:73080238-73080486	ENSG00000232646,ENSG00000237768,ENSG00000201047,ENSG00000272599,ENSG00000221164
chr10	73096081	73096370	10:73096081-73096370	ENSG00000122884,ENSG00000237768,ENSG00000272630,ENSG00000272599,ENSG00000221164
chr10	73096546	73097233	10:73096546-73097233	ENSG00000122884,ENSG00000237768,ENSG00000201047,ENSG00000272630,ENSG00000166321,ENSG00000272599,ENSG00000221164,ENSG00000122882,ENSG00000199201
chr10	73110294	73110593	10:73110294-73110593	ENSG00000122884,ENSG00000237768,ENSG00000272630,ENSG00000166321,ENSG00000272599,ENSG00000221164
chr10	73110920	73111207	10:73110920-73111207	ENSG00000122884,ENSG00000237768,ENSG00000272630,ENSG00000166321,ENSG00000272599,ENSG00000221164,ENSG00000199201
chr10	73167899	73168505	10:73167899-73168505	ENSG00000122884,ENSG00000237768,ENSG00000272599,ENSG00000221164,ENSG00000122882,ENSG00000138286,ENSG00000199201,ENSG00000227382
chr10	73218945	73219145	10:73218945-73219145	ENSG00000138286,ENSG00000199201,ENSG00000227382,ENSG00000200356
chr10	73232935	73233178	10:73232935-73233178	ENSG00000138286,ENSG00000199201,ENSG00000227382,ENSG00000200356
chr10	73244905	73245355	10:73244905-73245355	ENSG00000213551,ENSG00000199201,ENSG00000227382,ENSG00000288559,ENSG00000236756,ENSG00000182180,ENSG00000227540,ENSG00000200356
chr10	73246795	73247508	10:73246795-73247508	ENSG00000213551,ENSG00000227382,ENSG00000288559,ENSG00000236756,ENSG00000182180,ENSG00000227540,ENSG00000200356
chr10	73252298	73253115	10:73252298-73253115	ENSG00000213551,ENSG00000227382,ENSG00000288559,ENSG00000236756,ENSG00000182180,ENSG00000227540,ENSG00000200356
chr10	73358396	73359004	10:73358396-73359004	ENSG00000199201,ENSG00000227382,ENSG00000156042,ENSG00000200356,ENSG00000207473,ENSG00000233144,ENSG00000229659
chr10	73406850	73407137	10:73406850-73407137	ENSG00000138279,ENSG00000233144,ENSG00000229659,ENSG00000166343
chr10	73413444	73414309	10:73413444-73414309	ENSG00000200356,ENSG00000207473,ENSG00000138279,ENSG00000233144,ENSG00000229659,ENSG00000166343,ENSG00000107758,ENSG00000221817
chr10	73443013	73443243	10:73443013-73443243	ENSG00000200356,ENSG00000233144,ENSG00000229659,ENSG00000166343
chr10	73456102	73456621	10:73456102-73456621	ENSG00000199201,ENSG00000227382,ENSG00000200356,ENSG00000207473,ENSG00000233144,ENSG00000229659,ENSG00000166343,ENSG00000107758,ENSG00000221817,ENSG00000237139
chr10	73495293	73496263	10:73495293-73496263	ENSG00000107758,ENSG00000221817
chr10	73529371	73529705	10:73529371-73529705	ENSG00000166348,ENSG00000207327,ENSG00000237139,ENSG00000177791,ENSG00000172650
chr10	73616653	73616882	10:73616653-73616882	ENSG00000166348,ENSG00000237139,ENSG00000268584
chr10	73625645	73626262	10:73625645-73626262	ENSG00000166348,ENSG00000207327,ENSG00000237139,ENSG00000268584,ENSG00000272791,ENSG00000177791
chr10	73644264	73644488	10:73644264-73644488	ENSG00000166348,ENSG00000207327,ENSG00000237139,ENSG00000268584,ENSG00000272791,ENSG00000177791,ENSG00000271848
chr10	73653861	73654098	10:73653861-73654098	ENSG00000177791,ENSG00000166317,ENSG00000271848
chr10	73655300	73655519	10:73655300-73655519	ENSG00000166317,ENSG00000271848
chr10	73664717	73664917	10:73664717-73664917	ENSG00000166317,ENSG00000271848
chr10	73687643	73688174	10:73687643-73688174	ENSG00000233144,ENSG00000237139,ENSG00000271848,ENSG00000172650,ENSG00000252072
chr10	73691553	73691776	10:73691553-73691776	ENSG00000172650,ENSG00000252072
chr10	73713978	73714248	10:73713978-73714248	ENSG00000172650,ENSG00000252072,ENSG00000272140
chr10	73730153	73730878	10:73730153-73730878	ENSG00000172650,ENSG00000242288,ENSG00000271816,ENSG00000176986,ENSG00000279088,ENSG00000270808,ENSG00000235316,ENSG00000250959,ENSG00000242338
chr10	73743903	73744892	10:73743903-73744892	ENSG00000242288,ENSG00000271816,ENSG00000176986,ENSG00000279088,ENSG00000270808,ENSG00000235316,ENSG00000250959,ENSG00000242338
chr10	73756226	73756505	10:73756226-73756505	ENSG00000272589,ENSG00000196968,ENSG00000279689,ENSG00000176986,ENSG00000279088,ENSG00000270808
chr10	73772176	73773125	10:73772176-73773125	ENSG00000272589,ENSG00000214655,ENSG00000172586,ENSG00000196968,ENSG00000279689,ENSG00000176986
chr10	73774710	73775013	10:73774710-73775013	ENSG00000272589,ENSG00000214655,ENSG00000172586,ENSG00000196968,ENSG00000279689,ENSG00000176986
chr10	73781813	73782213	10:73781813-73782213	ENSG00000272589,ENSG00000280238,ENSG00000214655,ENSG00000172586,ENSG00000196968,ENSG00000279689
chr10	73785127	73785788	10:73785127-73785788	ENSG00000166507,ENSG00000272916,ENSG00000272589,ENSG00000280238,ENSG00000214655,ENSG00000172586
chr10	73786046	73786309	10:73786046-73786309	ENSG00000272589,ENSG00000280238,ENSG00000214655,ENSG00000172586
chr10	73810884	73811084	10:73810884-73811084	ENSG00000224195,ENSG00000166507,ENSG00000272916,ENSG00000272589
chr10	73811303	73812161	10:73811303-73812161	ENSG00000224195,ENSG00000148660,ENSG00000166507,ENSG00000272916,ENSG00000272589,ENSG00000280238,ENSG00000214655
chr10	73817061	73817367	10:73817061-73817367	ENSG00000224195,ENSG00000148660,ENSG00000166507,ENSG00000272916,ENSG00000272589
chr10	73849058	73849383	10:73849058-73849383	ENSG00000229990,ENSG00000148660
chr10	73874180	73874868	10:73874180-73874868	ENSG00000148660
chr10	73879624	73879978	10:73879624-73879978	ENSG00000222047,ENSG00000122861,ENSG00000229990,ENSG00000148660
chr10	73886083	73886419	10:73886083-73886419	ENSG00000222047,ENSG00000122861
chr10	73894234	73894617	10:73894234-73894617	ENSG00000222047,ENSG00000122861
chr10	73940614	73940969	10:73940614-73940969	ENSG00000222047,ENSG00000122861
chr10	73956462	73956963	10:73956462-73956963	ENSG00000222047,ENSG00000122861
chr10	73957392	73957720	10:73957392-73957720	ENSG00000222047,ENSG00000122861
chr10	73960743	73960996	10:73960743-73960996	-
chr10	73991848	73992181	10:73991848-73992181	ENSG00000225761,ENSG00000035403
chr10	73993202	73993507	10:73993202-73993507	ENSG00000035403
chr10	73997622	73998316	10:73997622-73998316	ENSG00000225761,ENSG00000035403
chr10	74011468	74011746	10:74011468-74011746	ENSG00000225761
chr10	74021087	74021776	10:74021087-74021776	ENSG00000225761,ENSG00000222047
chr10	74067633	74068350	10:74067633-74068350	ENSG00000222047,ENSG00000122861
chr10	74081237	74081514	10:74081237-74081514	ENSG00000222047
chr10	74118866	74119228	10:74118866-74119228	ENSG00000185009
chr10	74127150	74127351	10:74127150-74127351	ENSG00000185009
chr10	74150474	74151553	10:74150474-74151553	ENSG00000156110,ENSG00000185009
chr10	74156958	74157243	10:74156958-74157243	ENSG00000156110,ENSG00000185009
chr10	74165617	74165825	10:74165617-74165825	ENSG00000156110
chr10	74169038	74169518	10:74169038-74169518	ENSG00000156110,ENSG00000185009
chr10	74176326	74177051	10:74176326-74177051	ENSG00000156110,ENSG00000185009
chr10	74190197	74190486	10:74190197-74190486	ENSG00000156110
chr10	74266026	74266360	10:74266026-74266360	ENSG00000227271,ENSG00000156671,ENSG00000079393,ENSG00000237882,ENSG00000188716,ENSG00000227186,ENSG00000234149,ENSG00000272748,ENSG00000214626,ENSG00000271710,ENSG00000206756,ENSG00000226253,ENSG00000232342,ENSG00000213731,ENSG00000214629,ENSG00000236900
chr10	74328429	74328674	10:74328429-74328674	ENSG00000214626,ENSG00000271710,ENSG00000206756,ENSG00000226253,ENSG00000232342,ENSG00000213731,ENSG00000214629,ENSG00000236900
chr10	74589306	74589718	10:74589306-74589718	ENSG00000224948,ENSG00000252888,ENSG00000237882,ENSG00000188716,ENSG00000156650,ENSG00000272748,ENSG00000214626,ENSG00000271710,ENSG00000206756,ENSG00000226253,ENSG00000232342,ENSG00000213731,ENSG00000214629,ENSG00000236900
chr10	74738942	74739228	10:74738942-74739228	ENSG00000237882,ENSG00000213525,ENSG00000214626,ENSG00000271710,ENSG00000206756,ENSG00000226253,ENSG00000232342,ENSG00000213731,ENSG00000214629
chr10	74825993	74827150	10:74825993-74827150	ENSG00000156650,ENSG00000272748
chr10	74854083	74854440	10:74854083-74854440	ENSG00000188716,ENSG00000156650,ENSG00000272748,ENSG00000214626,ENSG00000271710,ENSG00000206756,ENSG00000226253,ENSG00000232342,ENSG00000213731,ENSG00000214629
chr10	74913453	74913921	10:74913453-74913921	ENSG00000227271,ENSG00000237882,ENSG00000188716,ENSG00000156650,ENSG00000272748,ENSG00000214626,ENSG00000271710,ENSG00000206756,ENSG00000226253,ENSG00000232342,ENSG00000213731
chr10	74921053	74922062	10:74921053-74922062	ENSG00000237882,ENSG00000188716,ENSG00000156650,ENSG00000214626,ENSG00000271710,ENSG00000213731,ENSG00000214629
chr10	74991502	74991759	10:74991502-74991759	ENSG00000237882,ENSG00000156650,ENSG00000271710
chr10	75019520	75019720	10:75019520-75019720	ENSG00000188716,ENSG00000227186,ENSG00000234149,ENSG00000156650,ENSG00000213731
chr10	75022342	75022602	10:75022342-75022602	ENSG00000237882,ENSG00000188716,ENSG00000227186,ENSG00000234149,ENSG00000156650,ENSG00000214626,ENSG00000213731
chr10	75043496	75044047	10:75043496-75044047	ENSG00000237882,ENSG00000285810,ENSG00000188716,ENSG00000227186,ENSG00000234149,ENSG00000214626,ENSG00000271710,ENSG00000206756,ENSG00000226253,ENSG00000232342,ENSG00000213731,ENSG00000214629
chr10	75099982	75100300	10:75099982-75100300	ENSG00000156671,ENSG00000079393,ENSG00000237882,ENSG00000188716,ENSG00000213731
chr10	75111165	75111790	10:75111165-75111790	ENSG00000232437,ENSG00000156671,ENSG00000079393,ENSG00000237882,ENSG00000188716
chr10	75138016	75138543	10:75138016-75138543	ENSG00000278992,ENSG00000233313,ENSG00000227271,ENSG00000232437,ENSG00000156671,ENSG00000237882,ENSG00000188716,ENSG00000214626,ENSG00000271710,ENSG00000232342,ENSG00000213731
chr10	75187945	75188239	10:75187945-75188239	ENSG00000233313,ENSG00000227271,ENSG00000165644,ENSG00000165637
chr10	75193929	75194207	10:75193929-75194207	ENSG00000233313,ENSG00000227271,ENSG00000165637
chr10	75209864	75210932	10:75209864-75210932	ENSG00000165637
chr10	75211457	75211686	10:75211457-75211686	ENSG00000165637
chr10	75230679	75230896	10:75230679-75230896	ENSG00000227271,ENSG00000165644,ENSG00000165637
chr10	75234086	75234717	10:75234086-75234717	ENSG00000233313,ENSG00000227271,ENSG00000165644,ENSG00000165637,ENSG00000156671
chr10	75235835	75236240	10:75235835-75236240	ENSG00000223428,ENSG00000233313,ENSG00000227271,ENSG00000226051,ENSG00000165644
chr10	75294954	75295450	10:75294954-75295450	ENSG00000265486,ENSG00000223428,ENSG00000233313,ENSG00000227271,ENSG00000226051
chr10	75377828	75378184	10:75377828-75378184	ENSG00000278992,ENSG00000201954,ENSG00000265486,ENSG00000228280,ENSG00000207583,ENSG00000236797,ENSG00000223428,ENSG00000233313,ENSG00000227271
chr10	75395408	75395621	10:75395408-75395621	ENSG00000265486,ENSG00000228280,ENSG00000286715,ENSG00000207583,ENSG00000237149,ENSG00000165655,ENSG00000270087,ENSG00000233313,ENSG00000227271
chr10	75399912	75400121	10:75399912-75400121	ENSG00000286715,ENSG00000207583,ENSG00000279814,ENSG00000272692,ENSG00000273248,ENSG00000237149,ENSG00000165655,ENSG00000270087
chr10	75402210	75402491	10:75402210-75402491	ENSG00000201954,ENSG00000265486,ENSG00000228280,ENSG00000286715,ENSG00000207583,ENSG00000279814,ENSG00000272692,ENSG00000273248,ENSG00000237149,ENSG00000165655,ENSG00000270087
chr10	75409562	75409859	10:75409562-75409859	ENSG00000278992,ENSG00000201954,ENSG00000265486,ENSG00000228280,ENSG00000286715,ENSG00000207583,ENSG00000279814,ENSG00000272692,ENSG00000273248,ENSG00000237149,ENSG00000165655,ENSG00000270087
chr10	75431218	75431427	10:75431218-75431427	ENSG00000228280,ENSG00000286715,ENSG00000207583,ENSG00000279814,ENSG00000148655,ENSG00000236842
chr10	75431524	75431985	10:75431524-75431985	ENSG00000265486,ENSG00000228280,ENSG00000286715,ENSG00000207583,ENSG00000279814,ENSG00000148655,ENSG00000236842
chr10	75652224	75652834	10:75652224-75652834	ENSG00000236467,ENSG00000224948,ENSG00000252888,ENSG00000230575,ENSG00000278992,ENSG00000201954,ENSG00000265486,ENSG00000228280,ENSG00000268659,ENSG00000286715,ENSG00000207583,ENSG00000279814,ENSG00000148655,ENSG00000227271
chr10	75663475	75663722	10:75663475-75663722	ENSG00000236467,ENSG00000278992,ENSG00000201954,ENSG00000265486,ENSG00000228280,ENSG00000268659,ENSG00000286715,ENSG00000207583,ENSG00000279814
chr10	75772323	75772572	10:75772323-75772572	ENSG00000236467,ENSG00000224948,ENSG00000252888,ENSG00000278992,ENSG00000201954,ENSG00000265486,ENSG00000228280,ENSG00000286715,ENSG00000207583
chr10	76036436	76036652	10:76036436-76036652	ENSG00000236467,ENSG00000224948,ENSG00000252888,ENSG00000230575,ENSG00000278992,ENSG00000201954,ENSG00000265486,ENSG00000228280,ENSG00000286715,ENSG00000207583,ENSG00000148655
chr10	76311829	76312029	10:76311829-76312029	ENSG00000236467,ENSG00000224948,ENSG00000252888,ENSG00000269256,ENSG00000230575,ENSG00000278992,ENSG00000201954,ENSG00000265486,ENSG00000148655
chr10	76547389	76547686	10:76547389-76547686	ENSG00000224500,ENSG00000225497,ENSG00000236467,ENSG00000224948,ENSG00000252888,ENSG00000269256,ENSG00000230575,ENSG00000278992,ENSG00000201954,ENSG00000265486,ENSG00000228280,ENSG00000207583,ENSG00000148655
chr10	77173917	77174119	10:77173917-77174119	ENSG00000199592,ENSG00000225652,ENSG00000224500,ENSG00000225497,ENSG00000156113
chr10	77423040	77423392	10:77423040-77423392	ENSG00000199592,ENSG00000228092,ENSG00000225652,ENSG00000224500,ENSG00000225497,ENSG00000156113
chr10	77711376	77711743	10:77711376-77711743	ENSG00000228748,ENSG00000213513,ENSG00000199664,ENSG00000277981,ENSG00000213514,ENSG00000199592,ENSG00000228092,ENSG00000225652,ENSG00000224500,ENSG00000225497,ENSG00000236467,ENSG00000156113,ENSG00000224948,ENSG00000252888
chr10	77836238	77836637	10:77836238-77836637	ENSG00000274686,ENSG00000234612,ENSG00000151208,ENSG00000228748,ENSG00000213513,ENSG00000199664,ENSG00000277981,ENSG00000213514,ENSG00000199592,ENSG00000225652,ENSG00000224500,ENSG00000225497,ENSG00000236467,ENSG00000156113,ENSG00000224948,ENSG00000252888
chr10	77846678	77846966	10:77846678-77846966	ENSG00000148606,ENSG00000274686,ENSG00000234612,ENSG00000151208,ENSG00000228748,ENSG00000213513,ENSG00000199664,ENSG00000225652,ENSG00000225497,ENSG00000224948,ENSG00000252888
chr10	77861423	77861706	10:77861423-77861706	ENSG00000274686,ENSG00000234612,ENSG00000204049,ENSG00000151208,ENSG00000228748,ENSG00000213513,ENSG00000199664,ENSG00000225497
chr10	77899903	77900116	10:77899903-77900116	ENSG00000274686,ENSG00000234612,ENSG00000243446,ENSG00000228748,ENSG00000199664
chr10	77909868	77910170	10:77909868-77910170	ENSG00000274686,ENSG00000234612,ENSG00000233871,ENSG00000243446,ENSG00000151208,ENSG00000228748,ENSG00000213513,ENSG00000199664,ENSG00000277981,ENSG00000199592,ENSG00000224500
chr10	77926181	77926994	10:77926181-77926994	ENSG00000274686,ENSG00000234612,ENSG00000233871,ENSG00000151208,ENSG00000228748,ENSG00000213513,ENSG00000199664
chr10	78001678	78001883	10:78001678-78001883	ENSG00000148606,ENSG00000274686,ENSG00000234612,ENSG00000228748,ENSG00000213513,ENSG00000199664
chr10	78029396	78029939	10:78029396-78029939	ENSG00000138326,ENSG00000148606,ENSG00000274686,ENSG00000234612,ENSG00000228748,ENSG00000213513
chr10	78033581	78034272	10:78033581-78034272	ENSG00000138326,ENSG00000148606
chr10	78043384	78043978	10:78043384-78043978	ENSG00000282952,ENSG00000230229,ENSG00000231957,ENSG00000138326
chr10	78047335	78047614	10:78047335-78047614	ENSG00000231957
chr10	78194954	78195333	10:78194954-78195333	ENSG00000228683,ENSG00000282952,ENSG00000201393,ENSG00000230229,ENSG00000229543,ENSG00000288090,ENSG00000230417,ENSG00000282863,ENSG00000283096,ENSG00000231957,ENSG00000225652,ENSG00000224500
chr10	78212123	78212419	10:78212123-78212419	ENSG00000282952,ENSG00000201393,ENSG00000230229,ENSG00000229543,ENSG00000288090,ENSG00000230417,ENSG00000283096,ENSG00000231957
chr10	78256169	78256469	10:78256169-78256469	ENSG00000201393,ENSG00000230229,ENSG00000229543,ENSG00000288090,ENSG00000230417,ENSG00000283096
chr10	78302977	78303736	10:78302977-78303736	ENSG00000228683,ENSG00000282952,ENSG00000201393,ENSG00000230229,ENSG00000229543,ENSG00000288090,ENSG00000230417,ENSG00000231957
chr10	78407033	78407307	10:78407033-78407307	ENSG00000228683,ENSG00000282952,ENSG00000201393,ENSG00000230229,ENSG00000282863,ENSG00000231957
chr10	78657614	78657892	10:78657614-78657892	ENSG00000228683,ENSG00000282952,ENSG00000201393,ENSG00000230229,ENSG00000231957
chr10	78852902	78853183	10:78852902-78853183	ENSG00000228683,ENSG00000282952,ENSG00000201393
chr10	78919457	78919736	10:78919457-78919736	ENSG00000228683,ENSG00000282952
chr10	78937776	78938025	10:78937776-78938025	ENSG00000228683
chr10	78973476	78974122	10:78973476-78974122	ENSG00000224596,ENSG00000228683,ENSG00000282952
chr10	78974638	78975085	10:78974638-78975085	ENSG00000224596
chr10	79003458	79003720	10:79003458-79003720	ENSG00000229569,ENSG00000228683
chr10	79019926	79020499	10:79019926-79020499	ENSG00000229569,ENSG00000228683,ENSG00000282952,ENSG00000201393,ENSG00000230229,ENSG00000231957
chr10	79027262	79027970	10:79027262-79027970	ENSG00000229569,ENSG00000228683,ENSG00000282952,ENSG00000201393,ENSG00000230229,ENSG00000231957,ENSG00000199592
chr10	79032572	79033008	10:79032572-79033008	ENSG00000229569,ENSG00000228683,ENSG00000282952,ENSG00000230229,ENSG00000231957,ENSG00000224500
chr10	79048116	79048629	10:79048116-79048629	ENSG00000224596,ENSG00000228683,ENSG00000282952,ENSG00000230229
chr10	79052346	79052592	10:79052346-79052592	ENSG00000228683
```
