## Supplementary material for "Cell type-specific epigenetic regulatory circuitry of coronary artery disease loci": LBaso_ATAC_c7_hg38_EnhancerInteractions.bed (part 2 of 9)

```
chr10	79067266	79067600	10:79067266-79067600	ENSG00000108175,ENSG00000224596
chr10	79068713	79069312	10:79068713-79069312	ENSG00000108175,ENSG00000224596
chr10	79071153	79071482	10:79071153-79071482	ENSG00000108175,ENSG00000224596
chr10	79083355	79083594	10:79083355-79083594	-
chr10	79092565	79092863	10:79092565-79092863	ENSG00000228683
chr10	79093592	79094145	10:79093592-79094145	-
chr10	79148796	79149161	10:79148796-79149161	ENSG00000228683,ENSG00000282952,ENSG00000230229,ENSG00000231957
chr10	79150004	79150205	10:79150004-79150205	-
chr10	79178447	79179243	10:79178447-79179243	ENSG00000228683,ENSG00000282952,ENSG00000230229,ENSG00000231957
chr10	79195462	79195773	10:79195462-79195773	ENSG00000108175,ENSG00000228683,ENSG00000282952,ENSG00000201393,ENSG00000230229,ENSG00000231957
chr10	79196967	79197180	10:79196967-79197180	ENSG00000108175,ENSG00000228683
chr10	79202574	79202830	10:79202574-79202830	ENSG00000108175
chr10	79273653	79273853	10:79273653-79273853	ENSG00000108175
chr10	79274268	79274551	10:79274268-79274551	ENSG00000108175
chr10	79292414	79292704	10:79292414-79292704	-
chr10	79292859	79293337	10:79292859-79293337	-
chr10	79298816	79299053	10:79298816-79299053	-
chr10	79347229	79347702	10:79347229-79347702	ENSG00000228570,ENSG00000271985,ENSG00000108179
chr10	79348051	79348346	10:79348051-79348346	ENSG00000108179
chr10	79374608	79374899	10:79374608-79374899	ENSG00000224886,ENSG00000278616,ENSG00000280355,ENSG00000122852,ENSG00000225827,ENSG00000219430,ENSG00000232965,ENSG00000271985,ENSG00000253626,ENSG00000235705,ENSG00000241317,ENSG00000259021,ENSG00000235426
chr10	79388044	79388262	10:79388044-79388262	ENSG00000271985,ENSG00000235426
chr10	79389276	79389509	10:79389276-79389509	ENSG00000271985,ENSG00000235426
chr10	79390647	79390911	10:79390647-79390911	ENSG00000235426
chr10	79391512	79391995	10:79391512-79391995	ENSG00000224886,ENSG00000278616,ENSG00000280355,ENSG00000272489,ENSG00000244733,ENSG00000271985,ENSG00000253626,ENSG00000235705,ENSG00000235426
chr10	79399609	79399904	10:79399609-79399904	ENSG00000224886,ENSG00000278616,ENSG00000280355,ENSG00000226676,ENSG00000271985,ENSG00000253626,ENSG00000235705,ENSG00000235426
chr10	79400519	79400816	10:79400519-79400816	ENSG00000224886,ENSG00000278616,ENSG00000280355,ENSG00000271985,ENSG00000253626,ENSG00000235705
chr10	79444864	79445347	10:79444864-79445347	ENSG00000165424
chr10	79445543	79446321	10:79445543-79446321	ENSG00000271985,ENSG00000165424
chr10	79467384	79467752	10:79467384-79467752	ENSG00000224886,ENSG00000278616,ENSG00000280355,ENSG00000272489,ENSG00000244733,ENSG00000226676,ENSG00000122852,ENSG00000219430,ENSG00000232965,ENSG00000271985,ENSG00000253626,ENSG00000235705,ENSG00000241317,ENSG00000259021,ENSG00000235426,ENSG00000165424
chr10	79487647	79487945	10:79487647-79487945	ENSG00000272489,ENSG00000244733,ENSG00000122852,ENSG00000225827,ENSG00000219430,ENSG00000232965,ENSG00000271985,ENSG00000253626,ENSG00000235705,ENSG00000241317,ENSG00000259021
chr10	79502611	79502811	10:79502611-79502811	ENSG00000271985,ENSG00000253626,ENSG00000235705,ENSG00000241317,ENSG00000259021
chr10	79562233	79562448	10:79562233-79562448	ENSG00000226676,ENSG00000122852,ENSG00000225827,ENSG00000219430,ENSG00000185303,ENSG00000232965,ENSG00000271985
chr10	79718042	79718421	10:79718042-79718421	ENSG00000279359,ENSG00000234743,ENSG00000224760,ENSG00000229616,ENSG00000204437,ENSG00000188199,ENSG00000224886,ENSG00000278616,ENSG00000280355,ENSG00000272489,ENSG00000244733,ENSG00000226676,ENSG00000122852,ENSG00000225827,ENSG00000232965,ENSG00000253626,ENSG00000235705
chr10	79744841	79745299	10:79744841-79745299	ENSG00000185737,ENSG00000287358,ENSG00000232950,ENSG00000234382,ENSG00000273372,ENSG00000228570,ENSG00000272447,ENSG00000224886,ENSG00000278616,ENSG00000280355,ENSG00000272489,ENSG00000225484,ENSG00000244733,ENSG00000226676,ENSG00000122852,ENSG00000225827,ENSG00000219430,ENSG00000232965,ENSG00000253626,ENSG00000235705
chr10	79758726	79758934	10:79758726-79758934	ENSG00000279359,ENSG00000234743,ENSG00000224886,ENSG00000278616,ENSG00000280355,ENSG00000272489,ENSG00000225484,ENSG00000244733,ENSG00000225827
chr10	79779370	79779734	10:79779370-79779734	ENSG00000279359,ENSG00000234743,ENSG00000279399,ENSG00000236217,ENSG00000224760,ENSG00000229616,ENSG00000133661,ENSG00000188199,ENSG00000224886,ENSG00000278616,ENSG00000280355,ENSG00000272489,ENSG00000225484,ENSG00000244733,ENSG00000226676,ENSG00000122852,ENSG00000225827,ENSG00000185303,ENSG00000232965
chr10	79781655	79781899	10:79781655-79781899	ENSG00000226466,ENSG00000229616,ENSG00000273372,ENSG00000228570,ENSG00000272447,ENSG00000272489,ENSG00000225484,ENSG00000244733,ENSG00000232965
chr10	79786613	79786861	10:79786613-79786861	ENSG00000229616,ENSG00000273372,ENSG00000228570,ENSG00000225484,ENSG00000226676,ENSG00000122852,ENSG00000225827
chr10	79826235	79827021	10:79826235-79827021	ENSG00000229616,ENSG00000228570,ENSG00000272447,ENSG00000224886,ENSG00000278616,ENSG00000280355,ENSG00000225484,ENSG00000226676
chr10	79862953	79863153	10:79862953-79863153	ENSG00000279399,ENSG00000224760,ENSG00000204437,ENSG00000214695,ENSG00000122852,ENSG00000271985
chr10	79898286	79898735	10:79898286-79898735	ENSG00000236217,ENSG00000229616,ENSG00000273372,ENSG00000283101,ENSG00000283913,ENSG00000214584,ENSG00000204437,ENSG00000228570,ENSG00000272447,ENSG00000224886,ENSG00000278616,ENSG00000280355,ENSG00000272489,ENSG00000244733,ENSG00000226676,ENSG00000122852,ENSG00000225827,ENSG00000219430,ENSG00000232965,ENSG00000271985
chr10	79904513	79905211	10:79904513-79905211	ENSG00000224760,ENSG00000229616,ENSG00000273372,ENSG00000283101,ENSG00000283913,ENSG00000214584,ENSG00000204437,ENSG00000228570,ENSG00000272447,ENSG00000224886,ENSG00000278616,ENSG00000280355,ENSG00000225484,ENSG00000226676,ENSG00000122852,ENSG00000225827,ENSG00000219430,ENSG00000232965,ENSG00000271985
chr10	79917613	79917912	10:79917613-79917912	ENSG00000242600,ENSG00000283101,ENSG00000204437,ENSG00000228570,ENSG00000224886,ENSG00000278616,ENSG00000280355
chr10	79929397	79929731	10:79929397-79929731	ENSG00000236217,ENSG00000224760,ENSG00000229616,ENSG00000273372,ENSG00000133661,ENSG00000242600,ENSG00000283913,ENSG00000204437,ENSG00000228570,ENSG00000272447,ENSG00000224886,ENSG00000278616,ENSG00000280355,ENSG00000225484,ENSG00000226676,ENSG00000122852,ENSG00000225827,ENSG00000219430,ENSG00000185303,ENSG00000232965
chr10	79981611	79981904	10:79981611-79981904	ENSG00000236217,ENSG00000224760,ENSG00000229616,ENSG00000225100,ENSG00000235924,ENSG00000273372,ENSG00000133661,ENSG00000224886,ENSG00000278616,ENSG00000280355
chr10	80046926	80047201	10:80046926-80047201	ENSG00000279359,ENSG00000234743,ENSG00000230171,ENSG00000279399,ENSG00000282432,ENSG00000227515,ENSG00000236217,ENSG00000224760,ENSG00000229616,ENSG00000273372
chr10	80058868	80059087	10:80058868-80059087	ENSG00000279359,ENSG00000234743,ENSG00000230171,ENSG00000279399,ENSG00000282432,ENSG00000230091,ENSG00000227515,ENSG00000236217,ENSG00000224760,ENSG00000229616
chr10	80078530	80079439	10:80078530-80079439	ENSG00000234382,ENSG00000230171,ENSG00000279399,ENSG00000133678,ENSG00000230091,ENSG00000236217,ENSG00000224760
chr10	80143769	80144247	10:80143769-80144247	ENSG00000279359,ENSG00000234743,ENSG00000234382,ENSG00000234319,ENSG00000237523,ENSG00000122359,ENSG00000189129,ENSG00000230171,ENSG00000279399
chr10	80144395	80144693	10:80144395-80144693	ENSG00000279359,ENSG00000234743,ENSG00000234382,ENSG00000234319,ENSG00000237523,ENSG00000122359,ENSG00000189129,ENSG00000230171,ENSG00000279399
chr10	80203492	80203740	10:80203492-80203740	ENSG00000234319,ENSG00000237523,ENSG00000122359
chr10	80204885	80205902	10:80204885-80205902	ENSG00000234382,ENSG00000234319,ENSG00000237523,ENSG00000122359,ENSG00000189129,ENSG00000230171,ENSG00000279399
chr10	80260517	80260968	10:80260517-80260968	ENSG00000235858,ENSG00000232950,ENSG00000151224,ENSG00000279359,ENSG00000234743,ENSG00000234382,ENSG00000230171,ENSG00000279399
chr10	80356617	80357005	10:80356617-80357005	ENSG00000133665,ENSG00000170788,ENSG00000235858,ENSG00000232950,ENSG00000151224
chr10	80378215	80378539	10:80378215-80378539	ENSG00000229458,ENSG00000287358,ENSG00000226466,ENSG00000227209,ENSG00000233703,ENSG00000133665,ENSG00000170788,ENSG00000235858,ENSG00000232950,ENSG00000151224,ENSG00000234382
chr10	80383102	80383417	10:80383102-80383417	ENSG00000235858,ENSG00000232950
chr10	80408328	80408625	10:80408328-80408625	ENSG00000122378
chr10	80410679	80411025	10:80410679-80411025	ENSG00000122378
chr10	80414108	80414403	10:80414108-80414403	ENSG00000122378
chr10	80442894	80443153	10:80442894-80443153	-
chr10	80443500	80443939	10:80443500-80443939	ENSG00000108219,ENSG00000235858
chr10	80444684	80445010	10:80444684-80445010	ENSG00000108219,ENSG00000235858
chr10	80453768	80454382	10:80453768-80454382	ENSG00000108219
chr10	80455017	80455249	10:80455017-80455249	ENSG00000108219
chr10	80459045	80459520	10:80459045-80459520	ENSG00000108219
chr10	80466916	80467185	10:80466916-80467185	ENSG00000108219
chr10	80474970	80475291	10:80474970-80475291	ENSG00000108219
chr10	80484854	80485372	10:80484854-80485372	ENSG00000108219
chr10	80488262	80488564	10:80488262-80488564	ENSG00000108219
chr10	80497187	80498072	10:80497187-80498072	ENSG00000108219,ENSG00000232950
chr10	80498829	80499131	10:80498829-80499131	ENSG00000108219
chr10	80503926	80504505	10:80503926-80504505	ENSG00000108219,ENSG00000235858,ENSG00000232950
chr10	80505595	80505804	10:80505595-80505804	-
chr10	80511461	80511672	10:80511461-80511672	ENSG00000108219
chr10	80520691	80520891	10:80520691-80520891	ENSG00000108219
chr10	80530345	80530576	10:80530345-80530576	ENSG00000178217,ENSG00000226659
chr10	80535718	80536233	10:80535718-80536233	ENSG00000226466,ENSG00000227209,ENSG00000178217,ENSG00000226659,ENSG00000232950
chr10	80596696	80596973	10:80596696-80596973	ENSG00000287358,ENSG00000226466,ENSG00000227209,ENSG00000231060,ENSG00000233703,ENSG00000231082,ENSG00000232950
chr10	80599448	80599748	10:80599448-80599748	ENSG00000207275,ENSG00000229458,ENSG00000185737,ENSG00000287358,ENSG00000226466,ENSG00000227209,ENSG00000231060,ENSG00000233703,ENSG00000233353,ENSG00000231082,ENSG00000178217,ENSG00000235858,ENSG00000232950,ENSG00000151224
chr10	80662736	80663011	10:80662736-80663011	ENSG00000225738,ENSG00000285739,ENSG00000287358,ENSG00000226466,ENSG00000227209,ENSG00000231060,ENSG00000233703,ENSG00000233353,ENSG00000231082,ENSG00000188199
chr10	80664136	80664377	10:80664136-80664377	ENSG00000287358,ENSG00000226466,ENSG00000227209,ENSG00000231060,ENSG00000233703,ENSG00000233353,ENSG00000231082,ENSG00000188199
chr10	80684273	80684574	10:80684273-80684574	ENSG00000207275,ENSG00000225738,ENSG00000229458,ENSG00000285739,ENSG00000185737,ENSG00000287358,ENSG00000226466,ENSG00000227209,ENSG00000231060,ENSG00000233703,ENSG00000233353,ENSG00000231082,ENSG00000235858
chr10	80699551	80699823	10:80699551-80699823	ENSG00000207275,ENSG00000225738,ENSG00000229458,ENSG00000285739,ENSG00000185737,ENSG00000287358,ENSG00000226466,ENSG00000227209,ENSG00000231060,ENSG00000233703,ENSG00000233353,ENSG00000231082
chr10	81307191	81307430	10:81307191-81307430	ENSG00000234931,ENSG00000200774,ENSG00000207275,ENSG00000225738,ENSG00000229458,ENSG00000285739,ENSG00000185737,ENSG00000287358,ENSG00000226466,ENSG00000227209,ENSG00000231060,ENSG00000233703
chr10	83610965	83611185	10:83610965-83611185	ENSG00000230962,ENSG00000287057,ENSG00000237267,ENSG00000288218,ENSG00000200789,ENSG00000233258,ENSG00000212324,ENSG00000223565,ENSG00000286876,ENSG00000233945,ENSG00000234931,ENSG00000200774,ENSG00000207275,ENSG00000225738,ENSG00000229458,ENSG00000285739,ENSG00000185737,ENSG00000287358
chr10	83871540	83871819	10:83871540-83871819	ENSG00000230962,ENSG00000224504,ENSG00000223993,ENSG00000287057,ENSG00000237267,ENSG00000288218,ENSG00000200789,ENSG00000233258,ENSG00000212324,ENSG00000223565,ENSG00000286876,ENSG00000233945,ENSG00000234931,ENSG00000200774,ENSG00000207275,ENSG00000225738,ENSG00000229458,ENSG00000285739,ENSG00000185737,ENSG00000287358
chr10	84098756	84099013	10:84098756-84099013	ENSG00000236606,ENSG00000278333,ENSG00000287057,ENSG00000237267,ENSG00000288218,ENSG00000188373,ENSG00000285972,ENSG00000212769,ENSG00000200789,ENSG00000233258,ENSG00000212324,ENSG00000223565,ENSG00000286876,ENSG00000233945,ENSG00000234931,ENSG00000200774,ENSG00000207275,ENSG00000225738,ENSG00000229458,ENSG00000285739,ENSG00000185737,ENSG00000287358
chr10	84114190	84114393	10:84114190-84114393	ENSG00000204033,ENSG00000188373,ENSG00000285972,ENSG00000212769,ENSG00000200789,ENSG00000233258,ENSG00000212324,ENSG00000223565,ENSG00000233945,ENSG00000234931,ENSG00000200774,ENSG00000207275,ENSG00000225738,ENSG00000285739
chr10	84138817	84139067	10:84138817-84139067	ENSG00000188373,ENSG00000285972,ENSG00000165678,ENSG00000271933
chr10	84139164	84139958	10:84139164-84139958	ENSG00000252292,ENSG00000224504,ENSG00000223993,ENSG00000204033,ENSG00000188373,ENSG00000285972,ENSG00000165678,ENSG00000271933,ENSG00000212769,ENSG00000200789,ENSG00000233258,ENSG00000286876,ENSG00000234931,ENSG00000200774,ENSG00000207275,ENSG00000225738
chr10	84148054	84148341	10:84148054-84148341	ENSG00000288218,ENSG00000204033,ENSG00000148600,ENSG00000188373,ENSG00000285972,ENSG00000165678,ENSG00000271933,ENSG00000200789,ENSG00000234931,ENSG00000200774,ENSG00000229458
chr10	84194332	84194669	10:84194332-84194669	ENSG00000204033,ENSG00000148600,ENSG00000188373,ENSG00000285972,ENSG00000200789
chr10	84201004	84201289	10:84201004-84201289	ENSG00000204033,ENSG00000148600,ENSG00000188373,ENSG00000285972,ENSG00000200789
chr10	84205663	84205881	10:84205663-84205881	ENSG00000204033,ENSG00000148600,ENSG00000188373,ENSG00000285972
chr10	84214636	84214914	10:84214636-84214914	ENSG00000204033,ENSG00000148600,ENSG00000188373,ENSG00000285972
chr10	84237268	84237468	10:84237268-84237468	ENSG00000148602,ENSG00000148604,ENSG00000204033
chr10	84257077	84257377	10:84257077-84257377	ENSG00000233189,ENSG00000229404,ENSG00000148602,ENSG00000148604,ENSG00000204033
chr10	84264626	84264923	10:84264626-84264923	ENSG00000225928,ENSG00000225423,ENSG00000233189,ENSG00000229404,ENSG00000148604,ENSG00000204033
chr10	84293648	84294023	10:84293648-84294023	ENSG00000233189,ENSG00000229404
chr10	84328225	84329249	10:84328225-84329249	ENSG00000225928,ENSG00000225423,ENSG00000233189,ENSG00000107771
chr10	84334196	84334507	10:84334196-84334507	ENSG00000225928,ENSG00000225423,ENSG00000233189,ENSG00000107771
chr10	84352287	84352579	10:84352287-84352579	ENSG00000270002,ENSG00000278333,ENSG00000279910,ENSG00000230962,ENSG00000224504,ENSG00000223993,ENSG00000287057,ENSG00000237267,ENSG00000288218,ENSG00000225928,ENSG00000225423,ENSG00000233189,ENSG00000107771,ENSG00000229404,ENSG00000200774,ENSG00000207275
chr10	84429961	84430221	10:84429961-84430221	ENSG00000225928,ENSG00000225423,ENSG00000233189,ENSG00000107771
chr10	84525093	84525356	10:84525093-84525356	ENSG00000236606,ENSG00000270002,ENSG00000230962,ENSG00000224504,ENSG00000223993,ENSG00000287057,ENSG00000237267,ENSG00000288218,ENSG00000178429,ENSG00000225928,ENSG00000225423,ENSG00000233189
chr10	84537447	84537742	10:84537447-84537742	ENSG00000287057,ENSG00000237267,ENSG00000178429,ENSG00000225928,ENSG00000225423,ENSG00000233189,ENSG00000229404
chr10	84540579	84541005	10:84540579-84541005	ENSG00000252292,ENSG00000270002,ENSG00000278333,ENSG00000223064,ENSG00000279910,ENSG00000230962,ENSG00000224504,ENSG00000223993,ENSG00000287057,ENSG00000237267,ENSG00000288218,ENSG00000178429,ENSG00000225928,ENSG00000225423,ENSG00000233189,ENSG00000229404,ENSG00000285739
chr10	84547644	84548099	10:84547644-84548099	ENSG00000200487,ENSG00000236606,ENSG00000252292,ENSG00000270002,ENSG00000278333,ENSG00000234942,ENSG00000280134,ENSG00000223064,ENSG00000279910,ENSG00000230962,ENSG00000224504,ENSG00000223993,ENSG00000287057,ENSG00000237267,ENSG00000288218,ENSG00000178429,ENSG00000225928,ENSG00000225423,ENSG00000233189,ENSG00000229404,ENSG00000148604,ENSG00000204033,ENSG00000200789,ENSG00000233258,ENSG00000286876,ENSG00000234931,ENSG00000200774,ENSG00000225738,ENSG00000229458
chr10	84715924	84716212	10:84715924-84716212	ENSG00000200487,ENSG00000236606,ENSG00000252292,ENSG00000270002,ENSG00000278333,ENSG00000234942,ENSG00000280134,ENSG00000223064,ENSG00000279910,ENSG00000230962,ENSG00000224504,ENSG00000223993,ENSG00000287057,ENSG00000237267,ENSG00000288218,ENSG00000223565,ENSG00000286876,ENSG00000200774,ENSG00000207275,ENSG00000225738,ENSG00000229458
chr10	86311253	86311548	10:86311253-86311548	ENSG00000199104,ENSG00000200487,ENSG00000236606,ENSG00000252292,ENSG00000270002,ENSG00000278333,ENSG00000234942,ENSG00000280134,ENSG00000223064,ENSG00000279910,ENSG00000230962,ENSG00000224504,ENSG00000223993,ENSG00000287057,ENSG00000237267
chr10	86338071	86338271	10:86338071-86338271	ENSG00000199104,ENSG00000200487,ENSG00000236606,ENSG00000252292,ENSG00000270002,ENSG00000278333,ENSG00000182771,ENSG00000234942,ENSG00000280134,ENSG00000223064,ENSG00000279910,ENSG00000230962,ENSG00000224504,ENSG00000223993,ENSG00000287057,ENSG00000237267,ENSG00000288218
chr10	86349580	86349780	10:86349580-86349780	ENSG00000199104,ENSG00000200487,ENSG00000236606,ENSG00000252292,ENSG00000270002,ENSG00000278333,ENSG00000182771,ENSG00000234942,ENSG00000280134,ENSG00000223064,ENSG00000279910,ENSG00000230962,ENSG00000224504,ENSG00000223993,ENSG00000287057,ENSG00000237267,ENSG00000288218
chr10	86377173	86377574	10:86377173-86377574	ENSG00000199104,ENSG00000200487,ENSG00000236606,ENSG00000252292,ENSG00000270002,ENSG00000278333,ENSG00000182771,ENSG00000234942,ENSG00000280134,ENSG00000223064,ENSG00000279910,ENSG00000230962,ENSG00000224504,ENSG00000223993,ENSG00000287057,ENSG00000237267,ENSG00000288218
chr10	86389411	86389728	10:86389411-86389728	ENSG00000212332,ENSG00000199104,ENSG00000200487,ENSG00000236606,ENSG00000252292,ENSG00000270002,ENSG00000278333,ENSG00000182771,ENSG00000234942,ENSG00000280134,ENSG00000223064,ENSG00000279910,ENSG00000230962,ENSG00000224504,ENSG00000223993,ENSG00000287057,ENSG00000237267,ENSG00000288218
chr10	86399817	86400273	10:86399817-86400273	ENSG00000212332,ENSG00000062650,ENSG00000286359,ENSG00000287475,ENSG00000200487,ENSG00000236606,ENSG00000252292,ENSG00000270002,ENSG00000278333,ENSG00000234942,ENSG00000280134,ENSG00000223064,ENSG00000279910,ENSG00000230962,ENSG00000287057,ENSG00000237267
chr10	86507763	86508185	10:86507763-86508185	ENSG00000227896,ENSG00000212332,ENSG00000062650,ENSG00000200487,ENSG00000252292,ENSG00000270002
chr10	86521619	86522232	10:86521619-86522232	ENSG00000227896,ENSG00000212332,ENSG00000062650,ENSG00000200487,ENSG00000236606,ENSG00000270002,ENSG00000230962
chr10	86535361	86535947	10:86535361-86535947	ENSG00000227896,ENSG00000212332,ENSG00000062650,ENSG00000200487,ENSG00000236606,ENSG00000252292,ENSG00000270002,ENSG00000278333,ENSG00000234942,ENSG00000223064,ENSG00000279910,ENSG00000288218
chr10	86585450	86585796	10:86585450-86585796	ENSG00000122375,ENSG00000212332,ENSG00000062650,ENSG00000286359,ENSG00000287475,ENSG00000199104,ENSG00000200487,ENSG00000236606,ENSG00000252292,ENSG00000270002,ENSG00000278333,ENSG00000234942,ENSG00000280134,ENSG00000223064,ENSG00000279910,ENSG00000224504,ENSG00000223993,ENSG00000288218
chr10	86632128	86632655	10:86632128-86632655	ENSG00000273946,ENSG00000270874,ENSG00000122375,ENSG00000230507,ENSG00000212332,ENSG00000200487,ENSG00000236606,ENSG00000252292,ENSG00000270002,ENSG00000234942,ENSG00000280134,ENSG00000223064,ENSG00000279910,ENSG00000224504,ENSG00000223993,ENSG00000287057,ENSG00000237267
chr10	86664065	86664357	10:86664065-86664357	ENSG00000122367,ENSG00000122375
chr10	86679333	86679817	10:86679333-86679817	ENSG00000184923,ENSG00000273946,ENSG00000261011,ENSG00000200176,ENSG00000270874,ENSG00000122367,ENSG00000122375,ENSG00000236606
chr10	86688334	86688632	10:86688334-86688632	ENSG00000273946,ENSG00000237280,ENSG00000281974,ENSG00000200176,ENSG00000270874,ENSG00000122367,ENSG00000122375
chr10	86693851	86694110	10:86693851-86694110	ENSG00000273946,ENSG00000200176,ENSG00000270874,ENSG00000122375
chr10	86711067	86711800	10:86711067-86711800	ENSG00000273946,ENSG00000200176,ENSG00000270874,ENSG00000107779,ENSG00000272631,ENSG00000122367
chr10	86721281	86721549	10:86721281-86721549	ENSG00000200176,ENSG00000270874,ENSG00000122367
chr10	86755642	86755920	10:86755642-86755920	ENSG00000200176,ENSG00000270874,ENSG00000107779,ENSG00000272631
chr10	86756128	86756782	10:86756128-86756782	ENSG00000200176,ENSG00000270874,ENSG00000107779,ENSG00000272631
chr10	86770486	86770737	10:86770486-86770737	ENSG00000200176,ENSG00000270874,ENSG00000107779,ENSG00000272631
chr10	86775211	86775527	10:86775211-86775527	ENSG00000200176,ENSG00000270874,ENSG00000107779,ENSG00000272631
chr10	86939289	86939762	10:86939289-86939762	ENSG00000184923,ENSG00000273946,ENSG00000237280,ENSG00000188100,ENSG00000229969,ENSG00000261011,ENSG00000272508,ENSG00000151303,ENSG00000240089,ENSG00000271880,ENSG00000273413,ENSG00000148671,ENSG00000272734,ENSG00000173267,ENSG00000281974,ENSG00000173269,ENSG00000200176,ENSG00000270874
chr10	86960408	86960746	10:86960408-86960746	ENSG00000273946,ENSG00000229969,ENSG00000261011,ENSG00000272508,ENSG00000151303,ENSG00000240089,ENSG00000271880,ENSG00000273413,ENSG00000148671,ENSG00000272734,ENSG00000173267,ENSG00000281974,ENSG00000173269
chr10	86966618	86966878	10:86966618-86966878	ENSG00000273946,ENSG00000229969,ENSG00000261011,ENSG00000272508,ENSG00000151303,ENSG00000240089,ENSG00000271880,ENSG00000273413,ENSG00000148671,ENSG00000272734,ENSG00000173267,ENSG00000281974,ENSG00000173269
chr10	86971114	86971499	10:86971114-86971499	ENSG00000273946,ENSG00000237280,ENSG00000188100,ENSG00000229969,ENSG00000261011,ENSG00000272508,ENSG00000151303,ENSG00000240089,ENSG00000271880,ENSG00000273413,ENSG00000148671,ENSG00000272734,ENSG00000173267,ENSG00000281974,ENSG00000173269
chr10	87038252	87038763	10:87038252-87038763	ENSG00000273946,ENSG00000237280,ENSG00000148672,ENSG00000200253,ENSG00000271573,ENSG00000188100,ENSG00000229969,ENSG00000261011,ENSG00000272508,ENSG00000151303,ENSG00000240089
chr10	87068435	87068686	10:87068435-87068686	ENSG00000273946,ENSG00000237280,ENSG00000148672,ENSG00000188100,ENSG00000229969,ENSG00000261011,ENSG00000272508,ENSG00000151303,ENSG00000240089
chr10	87093978	87094394	10:87093978-87094394	ENSG00000237280,ENSG00000122376,ENSG00000148672
chr10	87094659	87095830	10:87094659-87095830	ENSG00000273946,ENSG00000237280,ENSG00000122376,ENSG00000148672,ENSG00000229969
chr10	87203473	87203912	10:87203473-87203912	ENSG00000214562,ENSG00000224914,ENSG00000184923,ENSG00000285257,ENSG00000287077,ENSG00000223482,ENSG00000273946,ENSG00000237280
chr10	87214711	87215067	10:87214711-87215067	ENSG00000214562,ENSG00000224914,ENSG00000184923,ENSG00000285257,ENSG00000287077,ENSG00000223482,ENSG00000273946,ENSG00000237280
chr10	87240239	87240594	10:87240239-87240594	ENSG00000271408,ENSG00000225913,ENSG00000223761,ENSG00000231569,ENSG00000184923,ENSG00000272508,ENSG00000151303,ENSG00000240089
chr10	87301509	87301746	10:87301509-87301746	ENSG00000231569,ENSG00000228055,ENSG00000214562
chr10	87303851	87304123	10:87303851-87304123	ENSG00000231569,ENSG00000228055,ENSG00000214562,ENSG00000224914,ENSG00000285257,ENSG00000287077
chr10	87308708	87309008	10:87308708-87309008	ENSG00000231569,ENSG00000224914,ENSG00000223482,ENSG00000229969
chr10	87342192	87343340	10:87342192-87343340	ENSG00000224914,ENSG00000223482
chr10	87379236	87379438	10:87379236-87379438	ENSG00000236417,ENSG00000237740,ENSG00000184923
chr10	87398209	87398722	10:87398209-87398722	ENSG00000225913,ENSG00000223761,ENSG00000231569,ENSG00000228055,ENSG00000236417
chr10	87416970	87417248	10:87416970-87417248	ENSG00000225913,ENSG00000223761,ENSG00000231569,ENSG00000228055,ENSG00000214562
chr10	87433869	87434110	10:87433869-87434110	ENSG00000204020,ENSG00000225913,ENSG00000223761,ENSG00000231569,ENSG00000228055,ENSG00000224914,ENSG00000223482,ENSG00000261011,ENSG00000272508,ENSG00000151303,ENSG00000240089
chr10	87435360	87435563	10:87435360-87435563	ENSG00000235150,ENSG00000237205,ENSG00000234192,ENSG00000237740,ENSG00000271573,ENSG00000272508,ENSG00000151303,ENSG00000240089,ENSG00000173267,ENSG00000281974,ENSG00000200176
chr10	87436215	87436444	10:87436215-87436444	ENSG00000261438,ENSG00000235150,ENSG00000237205,ENSG00000234192,ENSG00000237740,ENSG00000271573,ENSG00000272508,ENSG00000151303,ENSG00000240089,ENSG00000173267,ENSG00000281974,ENSG00000200176
chr10	87487388	87487816	10:87487388-87487816	ENSG00000224914,ENSG00000273946,ENSG00000272508,ENSG00000151303,ENSG00000240089
chr10	87497430	87497734	10:87497430-87497734	ENSG00000234192,ENSG00000225913,ENSG00000223761,ENSG00000107789,ENSG00000283672,ENSG00000286445
chr10	87500595	87501118	10:87500595-87501118	ENSG00000225913,ENSG00000223761,ENSG00000107789,ENSG00000283672,ENSG00000286445,ENSG00000184923
chr10	87504535	87505004	10:87504535-87505004	ENSG00000225913,ENSG00000223761,ENSG00000107789,ENSG00000283672,ENSG00000286445,ENSG00000184923
chr10	87505356	87505621	10:87505356-87505621	ENSG00000107789,ENSG00000283672,ENSG00000286445
chr10	87533740	87533943	10:87533740-87533943	ENSG00000234192,ENSG00000225913,ENSG00000223761
chr10	87656513	87656792	10:87656513-87656792	ENSG00000198682,ENSG00000234192,ENSG00000196566,ENSG00000225913,ENSG00000223761
chr10	87659630	87660121	10:87659630-87660121	ENSG00000198682,ENSG00000234192,ENSG00000196566,ENSG00000225913,ENSG00000223761
chr10	87735294	87735569	10:87735294-87735569	ENSG00000198682,ENSG00000234192,ENSG00000196566,ENSG00000225913,ENSG00000223761
chr10	87757834	87758261	10:87757834-87758261	ENSG00000234192,ENSG00000225913,ENSG00000223761
chr10	87771896	87772126	10:87771896-87772126	ENSG00000234192,ENSG00000225913,ENSG00000223761
chr10	87816792	87817020	10:87816792-87817020	ENSG00000243782,ENSG00000223820,ENSG00000138138
chr10	87817725	87818825	10:87817725-87818825	ENSG00000243782,ENSG00000223820,ENSG00000138138
chr10	87850810	87851139	10:87850810-87851139	ENSG00000227905,ENSG00000200891,ENSG00000171862,ENSG00000227268,ENSG00000243782,ENSG00000223820,ENSG00000138138,ENSG00000214562
chr10	87861574	87862797	10:87861574-87862797	ENSG00000227905,ENSG00000200891,ENSG00000171862,ENSG00000227268,ENSG00000243782
chr10	87863213	87863791	10:87863213-87863791	ENSG00000227905,ENSG00000171862,ENSG00000227268
chr10	87878994	87879504	10:87878994-87879504	ENSG00000275015,ENSG00000227905,ENSG00000200891,ENSG00000213613,ENSG00000224745,ENSG00000171862,ENSG00000227268,ENSG00000243782
chr10	87921879	87922185	10:87921879-87922185	ENSG00000275015,ENSG00000227905,ENSG00000200891,ENSG00000213613,ENSG00000171862,ENSG00000243782
chr10	87948726	87948926	10:87948726-87948926	ENSG00000227905,ENSG00000200891,ENSG00000213613,ENSG00000171862
chr10	88216870	88217340	10:88216870-88217340	ENSG00000275015,ENSG00000227905,ENSG00000200891,ENSG00000243782
chr10	88223663	88223943	10:88223663-88223943	ENSG00000275015,ENSG00000227905,ENSG00000200891
chr10	88227646	88227940	10:88227646-88227940	ENSG00000275015,ENSG00000227905,ENSG00000200891,ENSG00000243782
chr10	88387212	88387467	10:88387212-88387467	ENSG00000275015,ENSG00000227905,ENSG00000200891,ENSG00000171862,ENSG00000227268
chr10	88388398	88388852	10:88388398-88388852	ENSG00000237205,ENSG00000275015,ENSG00000227905,ENSG00000200891,ENSG00000171862,ENSG00000227268,ENSG00000243782
chr10	88553223	88553498	10:88553223-88553498	ENSG00000237205,ENSG00000227905,ENSG00000243782,ENSG00000214562
chr10	88582726	88583491	10:88582726-88583491	ENSG00000237205,ENSG00000204022,ENSG00000201548,ENSG00000184719
chr10	88650295	88650529	10:88650295-88650529	ENSG00000204020,ENSG00000204021,ENSG00000271408,ENSG00000182333,ENSG00000237205
chr10	88687946	88688175	10:88687946-88688175	ENSG00000235150,ENSG00000204020,ENSG00000204021,ENSG00000271408,ENSG00000182333,ENSG00000237205
chr10	88728423	88728773	10:88728423-88728773	ENSG00000235150,ENSG00000204020,ENSG00000226358,ENSG00000204021,ENSG00000271408,ENSG00000182333,ENSG00000237205
chr10	88800737	88801108	10:88800737-88801108	ENSG00000152766,ENSG00000173239,ENSG00000235150,ENSG00000204020,ENSG00000204021,ENSG00000271408,ENSG00000182333,ENSG00000237205
chr10	88810301	88810531	10:88810301-88810531	ENSG00000152766,ENSG00000173239,ENSG00000235150,ENSG00000204020,ENSG00000204021,ENSG00000271408,ENSG00000237205
chr10	88830635	88830920	10:88830635-88830920	ENSG00000152766
chr10	88835614	88836134	10:88835614-88836134	ENSG00000233292,ENSG00000261438,ENSG00000275693,ENSG00000026103,ENSG00000286116,ENSG00000107796,ENSG00000180139,ENSG00000138134,ENSG00000234256,ENSG00000152766,ENSG00000235150,ENSG00000204020
chr10	88880141	88880601	10:88880141-88880601	ENSG00000138134,ENSG00000234256,ENSG00000152766
chr10	88932706	88932915	10:88932706-88932915	ENSG00000180139
chr10	88934852	88935127	10:88934852-88935127	ENSG00000261438,ENSG00000275693,ENSG00000026103,ENSG00000286116,ENSG00000107796,ENSG00000180139,ENSG00000152766
chr10	88935384	88935679	10:88935384-88935679	ENSG00000261438,ENSG00000275693,ENSG00000026103,ENSG00000286116,ENSG00000107796,ENSG00000180139
chr10	88974839	88975294	10:88974839-88975294	ENSG00000261438,ENSG00000275693,ENSG00000026103,ENSG00000286116,ENSG00000107796
chr10	88979081	88979430	10:88979081-88979430	ENSG00000261438,ENSG00000275693,ENSG00000026103,ENSG00000286116,ENSG00000107796,ENSG00000180139
chr10	88990440	88991129	10:88990440-88991129	ENSG00000261438,ENSG00000275693,ENSG00000026103,ENSG00000286116,ENSG00000107796
chr10	88991235	88991737	10:88991235-88991737	ENSG00000261438,ENSG00000275693,ENSG00000026103,ENSG00000286116,ENSG00000107796
chr10	88995586	88995832	10:88995586-88995832	ENSG00000261438,ENSG00000275693,ENSG00000026103,ENSG00000286116,ENSG00000107796
chr10	89029869	89030169	10:89029869-89030169	ENSG00000138135,ENSG00000233292,ENSG00000283664,ENSG00000265375,ENSG00000261438
chr10	89063579	89063779	10:89063579-89063779	ENSG00000233292,ENSG00000283664,ENSG00000265375,ENSG00000261438
chr10	89084299	89084774	10:89084299-89084774	ENSG00000233292,ENSG00000283664,ENSG00000265375,ENSG00000261438
chr10	89208056	89208312	10:89208056-89208312	ENSG00000138135,ENSG00000233292,ENSG00000261438
chr10	89213268	89213543	10:89213268-89213543	ENSG00000138135,ENSG00000233292,ENSG00000261438
chr10	89217036	89217245	10:89217036-89217245	ENSG00000233292,ENSG00000261438
chr10	89217732	89218004	10:89217732-89218004	ENSG00000138135,ENSG00000233292,ENSG00000261438
chr10	89241044	89241415	10:89241044-89241415	ENSG00000107798,ENSG00000233292,ENSG00000261438
chr10	89251668	89252252	10:89251668-89252252	ENSG00000234452,ENSG00000232110,ENSG00000107798
chr10	89260366	89260845	10:89260366-89260845	ENSG00000234452,ENSG00000152778,ENSG00000185745,ENSG00000119922,ENSG00000232110,ENSG00000107798,ENSG00000214562
chr10	89293552	89293921	10:89293552-89293921	ENSG00000119922,ENSG00000232110
chr10	89301378	89301578	10:89301378-89301578	ENSG00000119922
chr10	89301781	89302311	10:89301781-89302311	ENSG00000119917,ENSG00000119922,ENSG00000232110
chr10	89327727	89328450	10:89327727-89328450	ENSG00000119917
chr10	89332297	89332626	10:89332297-89332626	ENSG00000119917
chr10	89340647	89340981	10:89340647-89340981	ENSG00000119917,ENSG00000107798
chr10	89350733	89350984	10:89350733-89350984	-
chr10	89352809	89353218	10:89352809-89353218	ENSG00000224289,ENSG00000119917,ENSG00000119922,ENSG00000232110,ENSG00000107798
chr10	89360247	89360544	10:89360247-89360544	ENSG00000224289
chr10	89362784	89363358	10:89362784-89363358	ENSG00000224289,ENSG00000119917,ENSG00000232110,ENSG00000107798
chr10	89371066	89371405	10:89371066-89371405	ENSG00000204010
chr10	89372051	89372301	10:89372051-89372301	ENSG00000204010
chr10	89374307	89374655	10:89374307-89374655	ENSG00000204010
chr10	89374841	89375100	10:89374841-89375100	ENSG00000204010
chr10	89377638	89378191	10:89377638-89378191	ENSG00000185745,ENSG00000204010,ENSG00000232110
chr10	89390477	89390881	10:89390477-89390881	ENSG00000152778,ENSG00000185745
chr10	89392309	89392703	10:89392309-89392703	ENSG00000152778,ENSG00000185745
chr10	89412292	89412549	10:89412292-89412549	ENSG00000152778,ENSG00000107798
chr10	89414239	89415380	10:89414239-89415380	ENSG00000152778,ENSG00000107798
chr10	89426279	89426576	10:89426279-89426576	ENSG00000198997,ENSG00000234452,ENSG00000152779,ENSG00000152778
chr10	89505834	89506375	10:89505834-89506375	ENSG00000238291,ENSG00000224750,ENSG00000222451,ENSG00000287150,ENSG00000228938,ENSG00000226159,ENSG00000198997,ENSG00000234452,ENSG00000152779
chr10	89550569	89550853	10:89550569-89550853	ENSG00000198997,ENSG00000234452,ENSG00000152779
chr10	89563980	89564180	10:89563980-89564180	ENSG00000198997,ENSG00000234452,ENSG00000152779
chr10	89609912	89610344	10:89609912-89610344	ENSG00000225836,ENSG00000198997,ENSG00000152782,ENSG00000234452
chr10	89639263	89639582	10:89639263-89639582	ENSG00000225836,ENSG00000232936,ENSG00000198997,ENSG00000152782
chr10	89643804	89644278	10:89643804-89644278	ENSG00000225836,ENSG00000232936,ENSG00000198997,ENSG00000152782
chr10	89644394	89645441	10:89644394-89645441	ENSG00000225836,ENSG00000232936,ENSG00000198997,ENSG00000152782
chr10	89701203	89702013	10:89701203-89702013	ENSG00000280560,ENSG00000138182,ENSG00000240996,ENSG00000235100,ENSG00000225836,ENSG00000232936,ENSG00000198997
chr10	89741149	89741456	10:89741149-89741456	ENSG00000283053,ENSG00000224750,ENSG00000236373,ENSG00000222451,ENSG00000287150,ENSG00000228938,ENSG00000226159,ENSG00000280560,ENSG00000270670,ENSG00000232229
chr10	89750551	89750771	10:89750551-89750771	ENSG00000238291,ENSG00000224750,ENSG00000287150,ENSG00000228938,ENSG00000280560,ENSG00000270670,ENSG00000232229
chr10	89758599	89758972	10:89758599-89758972	ENSG00000283053,ENSG00000238291,ENSG00000224750,ENSG00000236373,ENSG00000222451,ENSG00000287150,ENSG00000228938,ENSG00000226159,ENSG00000280560,ENSG00000270670,ENSG00000232229,ENSG00000198997
chr10	89785179	89785474	10:89785179-89785474	ENSG00000283053,ENSG00000238291,ENSG00000224750,ENSG00000236373,ENSG00000222451,ENSG00000287150,ENSG00000228938,ENSG00000226159,ENSG00000280560,ENSG00000270670,ENSG00000232229,ENSG00000283578
chr10	89789540	89789864	10:89789540-89789864	ENSG00000283053,ENSG00000238291,ENSG00000224750,ENSG00000236373,ENSG00000222451,ENSG00000287150,ENSG00000228938,ENSG00000226159,ENSG00000280560,ENSG00000270670,ENSG00000232229,ENSG00000283578
chr10	89793706	89793984	10:89793706-89793984	ENSG00000283053,ENSG00000238291,ENSG00000224750,ENSG00000236373,ENSG00000222451,ENSG00000287150,ENSG00000228938,ENSG00000226159,ENSG00000280560,ENSG00000270670,ENSG00000232229,ENSG00000283578
chr10	90751460	90751757	10:90751460-90751757	ENSG00000148680,ENSG00000283053,ENSG00000238291,ENSG00000224750,ENSG00000236373,ENSG00000222451,ENSG00000287150,ENSG00000228938,ENSG00000226159,ENSG00000232229
chr10	90779643	90779916	10:90779643-90779916	ENSG00000283053,ENSG00000238291,ENSG00000224750,ENSG00000236373,ENSG00000222451,ENSG00000287150,ENSG00000228938,ENSG00000226159,ENSG00000280560,ENSG00000232229
chr10	90857645	90858135	10:90857645-90858135	ENSG00000148688,ENSG00000148680,ENSG00000283053,ENSG00000224750,ENSG00000236373,ENSG00000222451,ENSG00000287150,ENSG00000228938,ENSG00000226159,ENSG00000270670
chr10	90865506	90865717	10:90865506-90865717	ENSG00000148688,ENSG00000148680
chr10	90871285	90871588	10:90871285-90871588	ENSG00000222305,ENSG00000148688
chr10	90871769	90872896	10:90871769-90872896	ENSG00000222305,ENSG00000148688,ENSG00000148680,ENSG00000283053,ENSG00000236373,ENSG00000222451,ENSG00000228938
chr10	90880158	90880433	10:90880158-90880433	ENSG00000222305,ENSG00000148688
chr10	90911573	90911882	10:90911573-90911882	ENSG00000220585,ENSG00000224851,ENSG00000273124,ENSG00000225519,ENSG00000201604,ENSG00000148677,ENSG00000222305
chr10	91006289	91006634	10:91006289-91006634	ENSG00000286981,ENSG00000234043,ENSG00000220585,ENSG00000224851,ENSG00000273124,ENSG00000225519,ENSG00000201604,ENSG00000148677
chr10	91088790	91089104	10:91088790-91089104	ENSG00000286981,ENSG00000234043,ENSG00000220585,ENSG00000224851
chr10	91103421	91104110	10:91103421-91104110	ENSG00000286981,ENSG00000234043,ENSG00000220585,ENSG00000224851,ENSG00000273124,ENSG00000225519,ENSG00000283053,ENSG00000238291,ENSG00000224750,ENSG00000236373,ENSG00000222451,ENSG00000287150,ENSG00000228938
chr10	91125165	91125478	10:91125165-91125478	ENSG00000286981,ENSG00000234043,ENSG00000220585,ENSG00000224851,ENSG00000238291,ENSG00000222451
chr10	91162178	91162378	10:91162178-91162378	ENSG00000180628,ENSG00000286981,ENSG00000234043
chr10	91162615	91163813	10:91162615-91163813	ENSG00000180628,ENSG00000286981,ENSG00000234043,ENSG00000220585,ENSG00000224851
chr10	91198846	91199083	10:91198846-91199083	ENSG00000180628,ENSG00000286981,ENSG00000234043,ENSG00000220585
chr10	91201252	91201502	10:91201252-91201502	ENSG00000180628,ENSG00000286981,ENSG00000234043
chr10	91220229	91220916	10:91220229-91220916	ENSG00000180628,ENSG00000286981,ENSG00000234043,ENSG00000220585,ENSG00000224851,ENSG00000273124,ENSG00000225519
chr10	91251482	91251783	10:91251482-91251783	ENSG00000286981,ENSG00000234043,ENSG00000220585,ENSG00000224851,ENSG00000273124,ENSG00000225519,ENSG00000201604,ENSG00000148677,ENSG00000222305
chr10	91298239	91298580	10:91298239-91298580	ENSG00000213449,ENSG00000223876,ENSG00000271385,ENSG00000220585,ENSG00000224851,ENSG00000225519,ENSG00000238291
chr10	91306107	91306367	10:91306107-91306367	ENSG00000213449,ENSG00000223876
chr10	91312477	91312677	10:91312477-91312677	ENSG00000213449
chr10	91380877	91381149	10:91380877-91381149	ENSG00000213449,ENSG00000223876,ENSG00000271385
chr10	91381226	91381470	10:91381226-91381470	ENSG00000213449,ENSG00000223876
chr10	91389654	91389955	10:91389654-91389955	ENSG00000213449,ENSG00000223876,ENSG00000271385,ENSG00000165338
chr10	91409487	91410756	10:91409487-91410756	ENSG00000223876,ENSG00000271385,ENSG00000165338
chr10	91444805	91445324	10:91444805-91445324	ENSG00000213449,ENSG00000223876,ENSG00000271385,ENSG00000165338,ENSG00000224750,ENSG00000236373
chr10	91632967	91633481	10:91632967-91633481	ENSG00000228759,ENSG00000213449,ENSG00000119938,ENSG00000223876,ENSG00000271385
chr10	91796342	91796605	10:91796342-91796605	ENSG00000180581,ENSG00000107854,ENSG00000228701,ENSG00000228759
chr10	91796752	91796973	10:91796752-91796973	ENSG00000180581,ENSG00000107854,ENSG00000228701,ENSG00000228759
chr10	91798188	91798904	10:91798188-91798904	ENSG00000180581,ENSG00000107854,ENSG00000228701,ENSG00000228759
chr10	91838203	91838594	10:91838203-91838594	ENSG00000273497,ENSG00000180581,ENSG00000228759,ENSG00000213449
chr10	91887230	91887592	10:91887230-91887592	ENSG00000272817,ENSG00000174721,ENSG00000273497,ENSG00000180581,ENSG00000228759,ENSG00000213449
chr10	91908544	91909182	10:91908544-91909182	ENSG00000095564,ENSG00000272817,ENSG00000174721,ENSG00000273497,ENSG00000180581,ENSG00000228759
chr10	91909350	91909697	10:91909350-91909697	ENSG00000095564,ENSG00000272817,ENSG00000174721,ENSG00000273497,ENSG00000180581,ENSG00000228759
chr10	91923347	91924492	10:91923347-91924492	ENSG00000095564,ENSG00000272817,ENSG00000174721,ENSG00000273497,ENSG00000180581,ENSG00000228759,ENSG00000223876
chr10	92001699	92001927	10:92001699-92001927	ENSG00000095564
chr10	92027111	92027663	10:92027111-92027663	ENSG00000202297,ENSG00000199881,ENSG00000105988,ENSG00000213484,ENSG00000095564,ENSG00000228759,ENSG00000213449
chr10	92033120	92033443	10:92033120-92033443	ENSG00000202297,ENSG00000199881,ENSG00000213484
chr10	92074220	92074463	10:92074220-92074463	ENSG00000202297,ENSG00000213484,ENSG00000214549,ENSG00000252993
chr10	92087744	92088078	10:92087744-92088078	ENSG00000202297,ENSG00000198060,ENSG00000199881,ENSG00000105988,ENSG00000213484,ENSG00000214549,ENSG00000252993,ENSG00000107864
chr10	92101345	92101599	10:92101345-92101599	ENSG00000202297,ENSG00000199881,ENSG00000105988,ENSG00000213484,ENSG00000214549
chr10	92198362	92198639	10:92198362-92198639	ENSG00000199881,ENSG00000105988,ENSG00000221042,ENSG00000213484,ENSG00000214549
chr10	92238795	92239019	10:92238795-92239019	ENSG00000202297,ENSG00000199881,ENSG00000105988,ENSG00000213484,ENSG00000107864
chr10	92239689	92240174	10:92239689-92240174	ENSG00000202297,ENSG00000199881,ENSG00000105988,ENSG00000213484,ENSG00000214549,ENSG00000107864
chr10	92290841	92291452	10:92290841-92291452	ENSG00000202297,ENSG00000198060,ENSG00000199881,ENSG00000105988,ENSG00000213484,ENSG00000214549,ENSG00000107864
chr10	92387325	92387648	10:92387325-92387648	ENSG00000232709,ENSG00000202297,ENSG00000199881,ENSG00000213484
chr10	92420126	92420464	10:92420126-92420464	ENSG00000286795,ENSG00000232709,ENSG00000202297,ENSG00000199881,ENSG00000213484
chr10	92435048	92435371	10:92435048-92435371	ENSG00000286795,ENSG00000232709,ENSG00000202297,ENSG00000199881,ENSG00000105988,ENSG00000213484,ENSG00000214549
chr10	92486722	92486962	10:92486722-92486962	ENSG00000119912
chr10	92517039	92517375	10:92517039-92517375	ENSG00000138160,ENSG00000119912
chr10	92530951	92531510	10:92530951-92531510	ENSG00000119912
chr10	92562472	92562795	10:92562472-92562795	ENSG00000119912
chr10	92572943	92573283	10:92572943-92573283	ENSG00000138160,ENSG00000119912
chr10	92573517	92574280	10:92573517-92574280	ENSG00000138160,ENSG00000119912
chr10	92574363	92574898	10:92574363-92574898	ENSG00000138160,ENSG00000119912
chr10	92584396	92584654	10:92584396-92584654	ENSG00000138160,ENSG00000119912
chr10	92590734	92591033	10:92590734-92591033	ENSG00000184111,ENSG00000138160
chr10	92591547	92591980	10:92591547-92591980	ENSG00000184111,ENSG00000138160,ENSG00000119912
chr10	92592886	92593314	10:92592886-92593314	ENSG00000184111,ENSG00000138160,ENSG00000119912
chr10	92644498	92644823	10:92644498-92644823	ENSG00000201412,ENSG00000236493,ENSG00000264313
chr10	92689437	92690095	10:92689437-92690095	ENSG00000201412,ENSG00000152804,ENSG00000236493,ENSG00000264313
chr10	92699493	92699896	10:92699493-92699896	ENSG00000201412,ENSG00000152804,ENSG00000236493
chr10	92747709	92747963	10:92747709-92747963	ENSG00000201412,ENSG00000236493,ENSG00000264313
chr10	92753910	92754168	10:92753910-92754168	ENSG00000201412,ENSG00000236493,ENSG00000264313
chr10	92756332	92756700	10:92756332-92756700	ENSG00000201412,ENSG00000236493,ENSG00000264313
chr10	92757189	92757428	10:92757189-92757428	ENSG00000201412
chr10	92822098	92822339	10:92822098-92822339	ENSG00000138190,ENSG00000201412
chr10	92829852	92830066	10:92829852-92830066	ENSG00000138190
chr10	92833430	92833647	10:92833430-92833647	ENSG00000138190
chr10	92839182	92839434	10:92839182-92839434	ENSG00000138190
chr10	92843131	92843420	10:92843131-92843420	ENSG00000225118,ENSG00000138190
chr10	92848226	92849307	10:92848226-92849307	ENSG00000225118,ENSG00000138190
chr10	92868198	92868398	10:92868198-92868398	ENSG00000225118
chr10	92880319	92880519	10:92880319-92880519	ENSG00000225118
chr10	92885009	92885209	10:92885009-92885209	ENSG00000225118
chr10	92890614	92890814	10:92890614-92890814	ENSG00000225118
chr10	92912565	92913020	10:92912565-92913020	ENSG00000138190
chr10	92914549	92914826	10:92914549-92914826	ENSG00000138190
chr10	92938787	92939200	10:92938787-92939200	ENSG00000138190
chr10	92965279	92965606	10:92965279-92965606	-
chr10	92971994	92972926	10:92971994-92972926	ENSG00000279607
chr10	93028960	93029160	10:93028960-93029160	ENSG00000279607
chr10	93062618	93062978	10:93062618-93062978	ENSG00000095596,ENSG00000279607,ENSG00000285846,ENSG00000187553,ENSG00000226425
chr10	93080313	93080590	10:93080313-93080590	ENSG00000232805,ENSG00000095596,ENSG00000279607
chr10	93115866	93116140	10:93115866-93116140	ENSG00000213432,ENSG00000232805,ENSG00000095596,ENSG00000279607
chr10	93207517	93207727	10:93207517-93207727	ENSG00000237417
chr10	93289062	93289262	10:93289062-93289262	ENSG00000213432,ENSG00000232805
chr10	93482589	93482876	10:93482589-93482876	ENSG00000138119
chr10	93496291	93496764	10:93496291-93496764	ENSG00000095464,ENSG00000138207,ENSG00000186188,ENSG00000212396,ENSG00000138180,ENSG00000138119
chr10	93511359	93511635	10:93511359-93511635	ENSG00000095464,ENSG00000138207,ENSG00000212396,ENSG00000138180,ENSG00000138119
chr10	93542046	93542314	10:93542046-93542314	ENSG00000280485,ENSG00000095464,ENSG00000138207,ENSG00000186188
chr10	93554830	93555116	10:93554830-93555116	ENSG00000280485,ENSG00000148690,ENSG00000095464,ENSG00000138207,ENSG00000186188
chr10	93702292	93702705	10:93702292-93702705	ENSG00000280485,ENSG00000280660,ENSG00000108231,ENSG00000148690,ENSG00000095464,ENSG00000138207,ENSG00000186188
chr10	93702795	93703066	10:93702795-93703066	ENSG00000280485,ENSG00000280660,ENSG00000108231,ENSG00000148690,ENSG00000095464,ENSG00000138207
chr10	93751944	93752148	10:93751944-93752148	ENSG00000280485,ENSG00000280660,ENSG00000108231
chr10	93813535	93813800	10:93813535-93813800	ENSG00000280485,ENSG00000280660,ENSG00000108231,ENSG00000095464,ENSG00000138207
chr10	93873494	93873705	10:93873494-93873705	ENSG00000227995,ENSG00000280485,ENSG00000280660
chr10	93893744	93894279	10:93893744-93894279	ENSG00000206631,ENSG00000234724,ENSG00000231575,ENSG00000232913,ENSG00000180764,ENSG00000176273,ENSG00000227995,ENSG00000280485
chr10	93993663	93994046	10:93993663-93994046	ENSG00000206631,ENSG00000234724,ENSG00000231575,ENSG00000232913,ENSG00000138193,ENSG00000180764,ENSG00000280485
chr10	94200211	94200469	10:94200211-94200469	ENSG00000228553,ENSG00000206631,ENSG00000234724,ENSG00000231575,ENSG00000232913,ENSG00000180764
chr10	94239761	94240064	10:94239761-94240064	ENSG00000230338,ENSG00000228553,ENSG00000206631,ENSG00000234724,ENSG00000231575,ENSG00000232913,ENSG00000138193,ENSG00000180764
chr10	94274831	94275154	10:94274831-94275154	ENSG00000276490,ENSG00000273450,ENSG00000268894,ENSG00000228553,ENSG00000206631,ENSG00000234724,ENSG00000231575,ENSG00000232913,ENSG00000180764
chr10	94280136	94280412	10:94280136-94280412	ENSG00000273450,ENSG00000268894,ENSG00000206631,ENSG00000234724,ENSG00000231575,ENSG00000232913
chr10	94299457	94299846	10:94299457-94299846	ENSG00000235199,ENSG00000108242,ENSG00000273450,ENSG00000268894,ENSG00000228553,ENSG00000206631,ENSG00000234724,ENSG00000231575,ENSG00000232913,ENSG00000180764
chr10	94320400	94320640	10:94320400-94320640	ENSG00000273450,ENSG00000206631,ENSG00000234724,ENSG00000231575,ENSG00000232913,ENSG00000138193,ENSG00000180764
chr10	94353332	94353673	10:94353332-94353673	ENSG00000244332,ENSG00000173145,ENSG00000206631,ENSG00000231575,ENSG00000232913,ENSG00000180764
chr10	94362625	94363223	10:94362625-94363223	ENSG00000230338,ENSG00000165841,ENSG00000276490,ENSG00000108242,ENSG00000235746,ENSG00000244332,ENSG00000108239,ENSG00000173145,ENSG00000206631,ENSG00000234724,ENSG00000231575,ENSG00000232913,ENSG00000180764
chr10	94402190	94403307	10:94402190-94403307	ENSG00000108239,ENSG00000173145
chr10	94444359	94444624	10:94444359-94444624	ENSG00000244332,ENSG00000108239,ENSG00000206631
chr10	94481478	94481745	10:94481478-94481745	ENSG00000244332
chr10	94545279	94546085	10:94545279-94546085	ENSG00000225354,ENSG00000235199,ENSG00000230338,ENSG00000276490,ENSG00000108242,ENSG00000235746,ENSG00000244332,ENSG00000119969,ENSG00000108239
chr10	95132961	95133294	10:95132961-95133294	ENSG00000173124,ENSG00000274691,ENSG00000288526,ENSG00000231829,ENSG00000138115,ENSG00000237885,ENSG00000260863,ENSG00000228460,ENSG00000233377,ENSG00000138109,ENSG00000225354,ENSG00000235199,ENSG00000230338,ENSG00000165841,ENSG00000276490,ENSG00000108242,ENSG00000235746
chr10	95183392	95184028	10:95183392-95184028	ENSG00000173124,ENSG00000225533,ENSG00000274691,ENSG00000288526,ENSG00000231829,ENSG00000138115,ENSG00000237885,ENSG00000260863,ENSG00000228460,ENSG00000233377,ENSG00000138109,ENSG00000225354,ENSG00000235199,ENSG00000230338,ENSG00000165841,ENSG00000276490,ENSG00000108242,ENSG00000235746
chr10	95208760	95208960	10:95208760-95208960	ENSG00000173124,ENSG00000274691,ENSG00000288526,ENSG00000237885,ENSG00000260863,ENSG00000228460,ENSG00000233377,ENSG00000138109
chr10	95230838	95231263	10:95230838-95231263	ENSG00000107438,ENSG00000234026,ENSG00000173124
chr10	95243079	95243351	10:95243079-95243351	ENSG00000107438,ENSG00000234026,ENSG00000173124,ENSG00000288526
chr10	95246572	95246847	10:95246572-95246847	ENSG00000107438
chr10	95266732	95267093	10:95266732-95267093	ENSG00000107438,ENSG00000274691,ENSG00000237885,ENSG00000233377,ENSG00000138109,ENSG00000225354,ENSG00000165841,ENSG00000108242,ENSG00000235746
chr10	95276571	95276771	10:95276571-95276771	ENSG00000107438
chr10	95290675	95291266	10:95290675-95291266	ENSG00000107438,ENSG00000230338,ENSG00000165841,ENSG00000108242
chr10	95295231	95295456	10:95295231-95295456	ENSG00000107438
chr10	95297434	95297776	10:95297434-95297776	ENSG00000107438,ENSG00000260863,ENSG00000228460
chr10	95363352	95363640	10:95363352-95363640	ENSG00000095637
chr10	95374649	95374960	10:95374649-95374960	ENSG00000288526,ENSG00000138115,ENSG00000260863,ENSG00000228460,ENSG00000233377,ENSG00000138109,ENSG00000235199,ENSG00000235746
chr10	95392042	95392242	10:95392042-95392242	-
chr10	95404139	95404537	10:95404139-95404537	-
chr10	95425872	95426187	10:95425872-95426187	ENSG00000095637
chr10	95430400	95430639	10:95430400-95430639	ENSG00000095637
chr10	95445891	95446242	10:95445891-95446242	ENSG00000095637
chr10	95467250	95467563	10:95467250-95467563	ENSG00000095637
chr10	95476006	95476299	10:95476006-95476299	ENSG00000095637
chr10	95504228	95504755	10:95504228-95504755	ENSG00000095637,ENSG00000235199,ENSG00000108242
chr10	95517518	95517938	10:95517518-95517938	ENSG00000260863,ENSG00000228460,ENSG00000235199
chr10	95531485	95531771	10:95531485-95531771	-
chr10	95531992	95532410	10:95531992-95532410	ENSG00000138115,ENSG00000225354
chr10	95543583	95543815	10:95543583-95543815	-
chr10	95561198	95561702	10:95561198-95561702	ENSG00000095637
chr10	95588080	95588354	10:95588080-95588354	ENSG00000214362
chr10	95601175	95601514	10:95601175-95601514	ENSG00000214362
chr10	95642142	95642400	10:95642142-95642400	-
chr10	95644987	95645260	10:95644987-95645260	ENSG00000059573
chr10	95655724	95656072	10:95655724-95656072	ENSG00000059573
chr10	95656240	95657084	10:95656240-95657084	ENSG00000119977,ENSG00000059573
chr10	95664357	95665020	10:95664357-95665020	ENSG00000119977,ENSG00000059573
chr10	95693733	95694365	10:95693733-95694365	ENSG00000270099,ENSG00000240527,ENSG00000138185,ENSG00000119977
chr10	95720714	95721233	10:95720714-95721233	ENSG00000240527,ENSG00000138185,ENSG00000237885,ENSG00000260863,ENSG00000228460,ENSG00000225354,ENSG00000165841,ENSG00000276490,ENSG00000108242
chr10	95729297	95729632	10:95729297-95729632	ENSG00000240527,ENSG00000138185,ENSG00000119977,ENSG00000225354
chr10	95741816	95742205	10:95741816-95742205	ENSG00000240527,ENSG00000138185
chr10	95813385	95813585	10:95813385-95813585	ENSG00000240527,ENSG00000138185
chr10	95841974	95842277	10:95841974-95842277	ENSG00000270099,ENSG00000240527,ENSG00000138185,ENSG00000119977
chr10	95865082	95865512	10:95865082-95865512	ENSG00000270099,ENSG00000240527
chr10	95907036	95908294	10:95907036-95908294	ENSG00000188649,ENSG00000226688
chr10	96014532	96015143	10:96014532-96015143	ENSG00000107447,ENSG00000229418,ENSG00000229417,ENSG00000200728,ENSG00000227805,ENSG00000188649
chr10	96017276	96017559	10:96017276-96017559	ENSG00000107447,ENSG00000229418,ENSG00000227805,ENSG00000188649
chr10	96025679	96025947	10:96025679-96025947	ENSG00000107447,ENSG00000229417,ENSG00000200728,ENSG00000227805
chr10	96043301	96043868	10:96043301-96043868	ENSG00000229418,ENSG00000200728,ENSG00000107443,ENSG00000226688
chr10	96044364	96044564	10:96044364-96044564	ENSG00000107443
chr10	96044876	96045197	10:96044876-96045197	ENSG00000200728,ENSG00000107443,ENSG00000226688
chr10	96056810	96057052	10:96056810-96057052	ENSG00000200728,ENSG00000266407
chr10	96062559	96062888	10:96062559-96062888	ENSG00000200728,ENSG00000266407
chr10	96089690	96090454	10:96089690-96090454	ENSG00000177853,ENSG00000287009,ENSG00000200728,ENSG00000226688
chr10	96129849	96130215	10:96129849-96130215	ENSG00000177853,ENSG00000287009,ENSG00000200728,ENSG00000226688
chr10	96130326	96130775	10:96130326-96130775	ENSG00000229417,ENSG00000177853,ENSG00000287009,ENSG00000200728,ENSG00000226688
chr10	96204864	96205086	10:96204864-96205086	ENSG00000107447,ENSG00000229418,ENSG00000229417,ENSG00000095585
chr10	96229602	96229889	10:96229602-96229889	ENSG00000107447,ENSG00000229418,ENSG00000229417,ENSG00000095585
chr10	96279293	96279531	10:96279293-96279531	ENSG00000107447,ENSG00000229418,ENSG00000095585
chr10	96340329	96340630	10:96340329-96340630	ENSG00000197430,ENSG00000107447,ENSG00000229418
chr10	96370618	96370884	10:96370618-96370884	ENSG00000095587,ENSG00000197430
chr10	96375293	96375635	10:96375293-96375635	ENSG00000095587,ENSG00000197430,ENSG00000107447,ENSG00000229418
chr10	96395991	96396263	10:96395991-96396263	-
chr10	96470173	96470455	10:96470173-96470455	-
chr10	96482864	96483211	10:96482864-96483211	ENSG00000197430,ENSG00000107447,ENSG00000229418
chr10	96500614	96500840	10:96500614-96500840	ENSG00000095587
chr10	96511271	96511498	10:96511271-96511498	ENSG00000095587
chr10	96513589	96514179	10:96513589-96514179	ENSG00000095587
chr10	96556109	96556369	10:96556109-96556369	ENSG00000235677,ENSG00000077147
chr10	96586120	96586399	10:96586120-96586399	ENSG00000077147
chr10	96586477	96587319	10:96586477-96587319	ENSG00000235677,ENSG00000077147
chr10	96596027	96596296	10:96596027-96596296	ENSG00000077147
chr10	96596499	96596711	10:96596499-96596711	ENSG00000077147
chr10	96614483	96614873	10:96614483-96614873	ENSG00000227032,ENSG00000202047,ENSG00000155629
chr10	96618915	96619588	10:96618915-96619588	ENSG00000227032,ENSG00000202047,ENSG00000155629
chr10	96622381	96622722	10:96622381-96622722	ENSG00000227032,ENSG00000202047,ENSG00000155629
chr10	96640898	96641243	10:96640898-96641243	ENSG00000196233,ENSG00000207976,ENSG00000236552,ENSG00000207287
chr10	96643008	96643303	10:96643008-96643303	ENSG00000196233,ENSG00000207976,ENSG00000236552,ENSG00000207287
chr10	96669489	96669979	10:96669489-96669979	ENSG00000236552,ENSG00000207287,ENSG00000155629
chr10	96677447	96677826	10:96677447-96677826	ENSG00000236552,ENSG00000207287
chr10	96688636	96689218	10:96688636-96689218	ENSG00000236552,ENSG00000207287,ENSG00000155629
chr10	96719837	96720181	10:96719837-96720181	ENSG00000236552,ENSG00000207287,ENSG00000155629
chr10	96720387	96720940	10:96720387-96720940	ENSG00000236552,ENSG00000207287,ENSG00000155629
chr10	96764423	96764649	10:96764423-96764649	ENSG00000236552,ENSG00000207287
chr10	96765627	96765999	10:96765627-96765999	ENSG00000196233,ENSG00000207976,ENSG00000236552,ENSG00000207287
chr10	96787135	96787353	10:96787135-96787353	ENSG00000236552
chr10	96801486	96801872	10:96801486-96801872	ENSG00000196233,ENSG00000207976,ENSG00000236552,ENSG00000207287
chr10	96818952	96819373	10:96818952-96819373	ENSG00000207976
chr10	96829060	96829755	10:96829060-96829755	ENSG00000196233,ENSG00000207976
chr10	96831748	96833110	10:96831748-96833110	ENSG00000196233,ENSG00000207976
chr10	96858450	96858988	10:96858450-96858988	ENSG00000196233
chr10	96908033	96908314	10:96908033-96908314	ENSG00000232875,ENSG00000196233
chr10	96910573	96910853	10:96910573-96910853	ENSG00000232875,ENSG00000196233
chr10	96974004	96974283	10:96974004-96974283	-
chr10	97025679	97025965	10:97025679-97025965	-
chr10	97035810	97036011	10:97035810-97036011	-
chr10	97037335	97038103	10:97037335-97038103	ENSG00000234855
chr10	97072892	97073164	10:97072892-97073164	ENSG00000234855
chr10	97081689	97081969	10:97081689-97081969	ENSG00000234855
chr10	97179849	97180182	10:97179849-97180182	ENSG00000234855,ENSG00000187122
chr10	97196207	97196471	10:97196207-97196471	ENSG00000286683,ENSG00000234855,ENSG00000187122
chr10	97196554	97196885	10:97196554-97196885	ENSG00000286683,ENSG00000234855,ENSG00000187122
chr10	97210533	97210803	10:97210533-97210803	ENSG00000234855
chr10	97215918	97216122	10:97215918-97216122	ENSG00000234855
chr10	97278542	97278881	10:97278542-97278881	ENSG00000225850,ENSG00000181274,ENSG00000231398,ENSG00000213390,ENSG00000269891
chr10	97292149	97292374	10:97292149-97292374	ENSG00000277308,ENSG00000213390,ENSG00000269891
chr10	97292480	97293004	10:97292480-97293004	ENSG00000277308,ENSG00000231398,ENSG00000213390,ENSG00000269891
chr10	97297754	97298352	10:97297754-97298352	ENSG00000237169,ENSG00000277308,ENSG00000213390,ENSG00000269891
chr10	97309112	97309314	10:97309112-97309314	ENSG00000237169,ENSG00000277308
chr10	97312936	97313376	10:97312936-97313376	ENSG00000231508,ENSG00000165879,ENSG00000237169,ENSG00000277308,ENSG00000213390,ENSG00000269891
chr10	97318856	97319542	10:97318856-97319542	ENSG00000225850,ENSG00000181274,ENSG00000165879,ENSG00000237169
chr10	97320076	97320410	10:97320076-97320410	ENSG00000225850,ENSG00000181274,ENSG00000165879
chr10	97327365	97327807	10:97327365-97327807	ENSG00000225850,ENSG00000181274,ENSG00000165879
chr10	97329844	97330057	10:97329844-97330057	ENSG00000225850,ENSG00000181274,ENSG00000165879
chr10	97333469	97333683	10:97333469-97333683	ENSG00000225850,ENSG00000181274
chr10	97334582	97335209	10:97334582-97335209	ENSG00000225850,ENSG00000181274,ENSG00000165879,ENSG00000231398
chr10	97347404	97347775	10:97347404-97347775	ENSG00000231508
chr10	97400071	97400520	10:97400071-97400520	ENSG00000231970,ENSG00000231508,ENSG00000052749
chr10	97400989	97401615	10:97400989-97401615	ENSG00000171307,ENSG00000171311,ENSG00000171314,ENSG00000200737,ENSG00000231970,ENSG00000231508,ENSG00000052749
chr10	97407190	97407719	10:97407190-97407719	ENSG00000171307,ENSG00000171311,ENSG00000171314,ENSG00000200737,ENSG00000231970,ENSG00000231508,ENSG00000052749
chr10	97414902	97415131	10:97414902-97415131	ENSG00000171314,ENSG00000200737
chr10	97425732	97426394	10:97425732-97426394	ENSG00000171307,ENSG00000171311,ENSG00000171314,ENSG00000200737,ENSG00000052749
chr10	97445695	97446523	10:97445695-97446523	ENSG00000155229,ENSG00000171307,ENSG00000171311,ENSG00000171314
chr10	97463723	97463923	10:97463723-97463923	ENSG00000155229,ENSG00000171307
chr10	97479992	97480296	10:97479992-97480296	ENSG00000165886,ENSG00000155229
chr10	97497723	97497938	10:97497723-97497938	ENSG00000165886,ENSG00000155229
chr10	97498123	97498999	10:97498123-97498999	ENSG00000165886,ENSG00000155229
chr10	97534812	97535099	10:97534812-97535099	ENSG00000203942
chr10	97550763	97551069	10:97550763-97551069	ENSG00000203942,ENSG00000249967,ENSG00000241935,ENSG00000155229
chr10	97553552	97553807	10:97553552-97553807	ENSG00000203942,ENSG00000249967,ENSG00000241935,ENSG00000155229
chr10	97572289	97572592	10:97572289-97572592	ENSG00000203942,ENSG00000249967,ENSG00000241935,ENSG00000165887
chr10	97627643	97628071	10:97627643-97628071	ENSG00000171160,ENSG00000203942,ENSG00000249967,ENSG00000241935
chr10	97633147	97633873	10:97633147-97633873	ENSG00000155252,ENSG00000171160,ENSG00000203942,ENSG00000249967,ENSG00000241935
chr10	97634026	97634302	10:97634026-97634302	ENSG00000155252,ENSG00000171160,ENSG00000203942,ENSG00000249967,ENSG00000241935
chr10	97640262	97640866	10:97640262-97640866	ENSG00000155252,ENSG00000171160,ENSG00000203942,ENSG00000249967,ENSG00000241935
chr10	97649073	97649273	10:97649073-97649273	ENSG00000155252
chr10	97653124	97653739	10:97653124-97653739	ENSG00000155252,ENSG00000203942,ENSG00000249967,ENSG00000241935
chr10	97664301	97665017	10:97664301-97665017	ENSG00000203942,ENSG00000249967,ENSG00000241935
chr10	97674127	97674437	10:97674127-97674437	ENSG00000119986,ENSG00000241935
chr10	97676708	97676988	10:97676708-97676988	ENSG00000119986
chr10	97686949	97687737	10:97686949-97687737	ENSG00000155254,ENSG00000119986
chr10	97701453	97701765	10:97701453-97701765	ENSG00000155254,ENSG00000119986
chr10	97705584	97705784	10:97705584-97705784	ENSG00000155254
chr10	97713833	97714459	10:97713833-97714459	ENSG00000155254
chr10	97714883	97715155	10:97714883-97715155	ENSG00000155254
chr10	97731810	97732068	10:97731810-97732068	ENSG00000155256,ENSG00000155254
chr10	97736904	97737757	10:97736904-97737757	ENSG00000155256
chr10	97738723	97738933	10:97738723-97738933	ENSG00000155256
chr10	97743585	97743839	10:97743585-97743839	ENSG00000155256
chr10	97744350	97744763	10:97744350-97744763	ENSG00000155256
chr10	97759461	97759756	10:97759461-97759756	ENSG00000155256
chr10	97771251	97771843	10:97771251-97771843	ENSG00000120057
chr10	97771929	97772495	10:97771929-97772495	ENSG00000120057
chr10	97780341	97780582	10:97780341-97780582	ENSG00000120057
chr10	97782635	97782943	10:97782635-97782943	ENSG00000120057
chr10	97788880	97789468	10:97788880-97789468	ENSG00000278752,ENSG00000155265,ENSG00000120057
chr10	97792036	97792238	10:97792036-97792238	ENSG00000155265
chr10	97849716	97850248	10:97849716-97850248	ENSG00000155265,ENSG00000227356
chr10	97869453	97869759	10:97869453-97869759	ENSG00000095713,ENSG00000155265,ENSG00000227356
chr10	97914767	97915086	10:97914767-97915086	ENSG00000278752,ENSG00000095713
chr10	97948894	97949323	10:97948894-97949323	ENSG00000278752,ENSG00000095713
chr10	97964807	97965161	10:97964807-97965161	ENSG00000278752,ENSG00000095713
chr10	98028228	98028528	10:98028228-98028528	ENSG00000278752,ENSG00000095713
chr10	98045816	98046105	10:98045816-98046105	ENSG00000278752,ENSG00000095713
chr10	98134400	98135031	10:98134400-98135031	ENSG00000166024,ENSG00000278752
chr10	98153289	98153509	10:98153289-98153509	ENSG00000166024,ENSG00000278752
chr10	98170548	98170836	10:98170548-98170836	ENSG00000166024,ENSG00000278752
chr10	98226670	98227141	10:98226670-98227141	ENSG00000230928,ENSG00000278752
chr10	98236902	98237548	10:98236902-98237548	ENSG00000230928,ENSG00000278752
chr10	98242910	98243382	10:98242910-98243382	ENSG00000230928
chr10	98262656	98262885	10:98262656-98262885	ENSG00000230928,ENSG00000138131
chr10	98268105	98268463	10:98268105-98268463	ENSG00000230928,ENSG00000138131
chr10	98309602	98309851	10:98309602-98309851	ENSG00000230928
chr10	98332015	98332215	10:98332015-98332215	-
chr10	98341037	98341373	10:98341037-98341373	-
chr10	98361196	98361634	10:98361196-98361634	-
chr10	98380917	98381117	10:98380917-98381117	ENSG00000119943
chr10	98388309	98388605	10:98388309-98388605	ENSG00000284415,ENSG00000119943
chr10	98404518	98404896	10:98404518-98404896	ENSG00000284415,ENSG00000119943
chr10	98414937	98415436	10:98414937-98415436	ENSG00000264610,ENSG00000107521,ENSG00000119943
chr10	98416765	98417183	10:98416765-98417183	ENSG00000264610,ENSG00000107521,ENSG00000119943
chr10	98425729	98426058	10:98425729-98426058	ENSG00000287261,ENSG00000264610,ENSG00000107521,ENSG00000119943
chr10	98446210	98447091	10:98446210-98447091	ENSG00000287261,ENSG00000264610,ENSG00000107521
chr10	98457770	98458059	10:98457770-98458059	ENSG00000172987,ENSG00000287261,ENSG00000107521
chr10	98460860	98461459	10:98460860-98461459	ENSG00000172987,ENSG00000287261
chr10	98463015	98463340	10:98463015-98463340	ENSG00000172987,ENSG00000287261
chr10	98464251	98464578	10:98464251-98464578	ENSG00000172987,ENSG00000287261
chr10	98466842	98467138	10:98466842-98467138	ENSG00000172987
chr10	98467427	98467772	10:98467427-98467772	ENSG00000172987
chr10	98608472	98608672	10:98608472-98608672	-
chr10	98664499	98664717	10:98664499-98664717	-
chr10	98833689	98833889	10:98833689-98833889	-
chr10	98858616	98858816	10:98858616-98858816	ENSG00000236818,ENSG00000172987
chr10	98885453	98885711	10:98885453-98885711	ENSG00000236818,ENSG00000172987
chr10	98901458	98902086	10:98901458-98902086	ENSG00000236818,ENSG00000274056,ENSG00000172987
chr10	98909985	98910514	10:98909985-98910514	ENSG00000236818,ENSG00000274056,ENSG00000172987
chr10	98916803	98917039	10:98916803-98917039	ENSG00000236818,ENSG00000274056,ENSG00000172987
chr10	98953171	98953696	10:98953171-98953696	ENSG00000236818,ENSG00000274056,ENSG00000172987
chr10	99042692	99042892	10:99042692-99042892	ENSG00000234109,ENSG00000236818
chr10	99052717	99053031	10:99052717-99053031	ENSG00000234109,ENSG00000236818,ENSG00000172987
chr10	99276940	99277140	10:99276940-99277140	ENSG00000172987
chr10	99330362	99330680	10:99330362-99330680	ENSG00000119946,ENSG00000172987
chr10	99358869	99359189	10:99358869-99359189	ENSG00000119946,ENSG00000172987
chr10	99392611	99392818	10:99392611-99392818	ENSG00000120053
chr10	99430508	99431102	10:99430508-99431102	ENSG00000224934,ENSG00000120053
chr10	99436054	99436750	10:99436054-99436750	ENSG00000224934,ENSG00000120053
chr10	99520373	99520599	10:99520373-99520599	ENSG00000119919,ENSG00000228778,ENSG00000257582
chr10	99527967	99528334	10:99527967-99528334	ENSG00000119919,ENSG00000228778,ENSG00000257582
chr10	99532705	99532980	10:99532705-99532980	ENSG00000119919,ENSG00000228778,ENSG00000257582
chr10	99535269	99535666	10:99535269-99535666	ENSG00000119919,ENSG00000228778,ENSG00000257582
chr10	99536912	99537112	10:99536912-99537112	ENSG00000119919,ENSG00000257582
chr10	99548059	99548259	10:99548059-99548259	-
chr10	99560538	99560788	10:99560538-99560788	-
chr10	99612289	99612587	10:99612289-99612587	ENSG00000260475,ENSG00000155287
chr10	99620268	99621552	10:99620268-99621552	ENSG00000227351,ENSG00000260475,ENSG00000155287
chr10	99659119	99659635	10:99659119-99659635	ENSG00000232230,ENSG00000227351,ENSG00000233690,ENSG00000198018,ENSG00000229278,ENSG00000260475,ENSG00000155287
chr10	99667232	99667775	10:99667232-99667775	ENSG00000233690,ENSG00000198018,ENSG00000229278
chr10	99682866	99683067	10:99682866-99683067	ENSG00000233690
chr10	99708644	99708932	10:99708644-99708932	ENSG00000227351,ENSG00000014919,ENSG00000119929,ENSG00000233690,ENSG00000198018
chr10	99711183	99711463	10:99711183-99711463	ENSG00000227351,ENSG00000014919,ENSG00000119929,ENSG00000233690
chr10	99731823	99732931	10:99731823-99732931	ENSG00000227351,ENSG00000023839,ENSG00000014919,ENSG00000119929,ENSG00000233690,ENSG00000285932
chr10	99845840	99846139	10:99845840-99846139	ENSG00000270623,ENSG00000232230,ENSG00000283232,ENSG00000120054,ENSG00000227695,ENSG00000227351,ENSG00000023839
chr10	99984378	99984860	10:99984378-99984860	ENSG00000232230,ENSG00000120054,ENSG00000227695,ENSG00000107554
chr10	99994095	99994680	10:99994095-99994680	ENSG00000270623,ENSG00000232230,ENSG00000283232,ENSG00000120054,ENSG00000227695,ENSG00000107554,ENSG00000227351
chr10	100008264	100008572	10:100008264-100008572	ENSG00000120054,ENSG00000227695,ENSG00000107554
chr10	100009547	100010194	10:100009547-100010194	ENSG00000270623,ENSG00000232230,ENSG00000283232,ENSG00000120054,ENSG00000227695,ENSG00000107554,ENSG00000227351
chr10	100046068	100046290	10:100046068-100046290	ENSG00000270623,ENSG00000232230,ENSG00000283232,ENSG00000120054,ENSG00000227695,ENSG00000227351,ENSG00000023839
chr10	100184938	100185138	10:100184938-100185138	ENSG00000236308,ENSG00000213341,ENSG00000107566,ENSG00000270623,ENSG00000283232
chr10	100185806	100186472	10:100185806-100186472	ENSG00000236308,ENSG00000213341,ENSG00000107566,ENSG00000270623,ENSG00000232230,ENSG00000283232,ENSG00000120054
chr10	100197595	100197875	10:100197595-100197875	ENSG00000236308,ENSG00000213341,ENSG00000107566,ENSG00000270623,ENSG00000232230,ENSG00000283232
chr10	100228702	100229793	10:100228702-100229793	ENSG00000207362,ENSG00000230224,ENSG00000212464,ENSG00000227492,ENSG00000213341,ENSG00000107566,ENSG00000270623,ENSG00000232230,ENSG00000283232,ENSG00000120054
chr10	100240792	100241099	10:100240792-100241099	ENSG00000207362,ENSG00000230224,ENSG00000212464,ENSG00000095485,ENSG00000227492,ENSG00000270623,ENSG00000232230,ENSG00000283232
chr10	100267194	100267404	10:100267194-100267404	ENSG00000207362,ENSG00000095485
chr10	100267502	100268123	10:100267502-100268123	ENSG00000196072,ENSG00000207362,ENSG00000095485
chr10	100286040	100286971	10:100286040-100286971	ENSG00000196072,ENSG00000207362,ENSG00000095485
chr10	100338495	100338811	10:100338495-100338811	ENSG00000075290,ENSG00000212325,ENSG00000099194,ENSG00000231188,ENSG00000107593
chr10	100342425	100342671	10:100342425-100342671	ENSG00000212325,ENSG00000099194,ENSG00000231188,ENSG00000107593
chr10	100346840	100347257	10:100346840-100347257	ENSG00000075290,ENSG00000212325,ENSG00000235823,ENSG00000099194,ENSG00000231188,ENSG00000107593
chr10	100359053	100359311	10:100359053-100359311	ENSG00000212325,ENSG00000099194,ENSG00000231188
chr10	100364948	100365243	10:100364948-100365243	ENSG00000212325,ENSG00000235823
chr10	100370697	100370934	10:100370697-100370934	ENSG00000235823
chr10	100371314	100371523	10:100371314-100371523	ENSG00000235823
chr10	100373134	100373652	10:100373134-100373652	ENSG00000212325,ENSG00000235823
chr10	100373830	100374287	10:100373830-100374287	ENSG00000212325,ENSG00000235823
chr10	100433517	100434156	10:100433517-100434156	ENSG00000075826,ENSG00000075290,ENSG00000212325,ENSG00000235823,ENSG00000099194,ENSG00000231188,ENSG00000107593
chr10	100481532	100481871	10:100481532-100481871	ENSG00000075826,ENSG00000075290,ENSG00000212325
chr10	100482614	100482918	10:100482614-100482918	ENSG00000075826,ENSG00000075290
chr10	100508673	100509069	10:100508673-100509069	ENSG00000166136,ENSG00000255339,ENSG00000075826,ENSG00000075290,ENSG00000212325
chr10	100518796	100519217	10:100518796-100519217	ENSG00000166136,ENSG00000255339,ENSG00000075826,ENSG00000075290
chr10	100529300	100530070	10:100529300-100530070	ENSG00000166135,ENSG00000166136,ENSG00000255339,ENSG00000075826
chr10	100535612	100536263	10:100535612-100536263	ENSG00000166135,ENSG00000166136,ENSG00000255339
chr10	100561984	100562406	10:100561984-100562406	ENSG00000166135
chr10	100570550	100570795	10:100570550-100570795	-
chr10	100631210	100631462	10:100631210-100631462	-
chr10	100636827	100637276	10:100636827-100637276	-
chr10	100637852	100638089	10:100637852-100638089	-
chr10	100656636	100656895	10:100656636-100656895	ENSG00000274660
chr10	100671049	100671323	10:100671049-100671323	ENSG00000274660
chr10	100680796	100681070	10:100680796-100681070	ENSG00000274660
chr10	100729096	100729343	10:100729096-100729343	ENSG00000075891
chr10	100735463	100735756	10:100735463-100735756	ENSG00000075891
chr10	100743617	100743918	10:100743617-100743918	ENSG00000075891
chr10	100858326	100858600	10:100858326-100858600	-
chr10	100872111	100872598	10:100872111-100872598	-
chr10	100878532	100878792	10:100878532-100878792	-
chr10	100908043	100908265	10:100908043-100908265	ENSG00000119906,ENSG00000272572,ENSG00000222072
chr10	100912482	100913123	10:100912482-100913123	ENSG00000119906,ENSG00000272572,ENSG00000222072
chr10	100913210	100913540	10:100913210-100913540	ENSG00000119906,ENSG00000272572,ENSG00000222072
chr10	100969108	100969562	10:100969108-100969562	ENSG00000207551,ENSG00000095539,ENSG00000273476
chr10	100970141	100970485	10:100970141-100970485	ENSG00000107815,ENSG00000236662,ENSG00000207551,ENSG00000095539,ENSG00000055950,ENSG00000273476
chr10	100987218	100987684	10:100987218-100987684	ENSG00000107816,ENSG00000107815,ENSG00000236662,ENSG00000207551,ENSG00000095539,ENSG00000055950
chr10	100997437	100998018	10:100997437-100998018	ENSG00000107816,ENSG00000107815,ENSG00000236662,ENSG00000055950
chr10	100998145	100998433	10:100998145-100998433	ENSG00000107816,ENSG00000107815,ENSG00000236662,ENSG00000055950
chr10	100999108	100999427	10:100999108-100999427	ENSG00000107816,ENSG00000107815,ENSG00000236662,ENSG00000055950
chr10	100999614	100999869	10:100999614-100999869	ENSG00000107816,ENSG00000107815,ENSG00000236662,ENSG00000055950
chr10	101012831	101013428	10:101012831-101013428	ENSG00000107816,ENSG00000107815,ENSG00000236662,ENSG00000207551,ENSG00000095539,ENSG00000055950,ENSG00000273476
chr10	101014392	101014604	10:101014392-101014604	ENSG00000107816
chr10	101018980	101019327	10:101018980-101019327	ENSG00000186862,ENSG00000107816,ENSG00000107815,ENSG00000236662,ENSG00000055950
chr10	101030982	101031587	10:101030982-101031587	ENSG00000107819,ENSG00000186862
chr10	101032263	101032534	10:101032263-101032534	ENSG00000107819,ENSG00000186862
chr10	101041224	101041539	10:101041224-101041539	ENSG00000107821,ENSG00000273162,ENSG00000107819,ENSG00000186862
chr10	101042676	101043284	10:101042676-101043284	ENSG00000107821,ENSG00000273162,ENSG00000107819,ENSG00000186862
chr10	101050253	101050598	10:101050253-101050598	ENSG00000107807,ENSG00000236311,ENSG00000107821,ENSG00000273162,ENSG00000186862
chr10	101060667	101061255	10:101060667-101061255	ENSG00000107821,ENSG00000273162
chr10	101062202	101062428	10:101062202-101062428	ENSG00000107821,ENSG00000273162
chr10	101062646	101063309	10:101062646-101063309	ENSG00000107821,ENSG00000273162
chr10	101066126	101066830	10:101066126-101066830	ENSG00000107821,ENSG00000273162
chr10	101067860	101068096	10:101067860-101068096	ENSG00000107821,ENSG00000273162
chr10	101095599	101095933	10:101095599-101095933	ENSG00000270973,ENSG00000237579,ENSG00000107807,ENSG00000236311
chr10	101142216	101142599	10:101142216-101142599	ENSG00000270973,ENSG00000237579,ENSG00000107807,ENSG00000236311
chr10	101161745	101162075	10:101161745-101162075	ENSG00000270973,ENSG00000237579,ENSG00000107807,ENSG00000236311
chr10	101213671	101213878	10:101213671-101213878	ENSG00000138136,ENSG00000270973,ENSG00000237579
chr10	101214685	101215033	10:101214685-101215033	ENSG00000229649,ENSG00000227128,ENSG00000138136,ENSG00000270973,ENSG00000237579
chr10	101238792	101239083	10:101238792-101239083	ENSG00000229649,ENSG00000227128,ENSG00000138136,ENSG00000270973
chr10	101272273	101272589	10:101272273-101272589	ENSG00000230967,ENSG00000225208,ENSG00000229649,ENSG00000138136,ENSG00000270973
chr10	101291712	101291997	10:101291712-101291997	ENSG00000230967,ENSG00000225208,ENSG00000229649,ENSG00000138136,ENSG00000270973
chr10	101297925	101298208	10:101297925-101298208	ENSG00000230967,ENSG00000225208,ENSG00000222238,ENSG00000229649,ENSG00000138136,ENSG00000270973
chr10	101301488	101301794	10:101301488-101301794	ENSG00000230967,ENSG00000225208,ENSG00000222238,ENSG00000229649
chr10	101353646	101354286	10:101353646-101354286	ENSG00000166167,ENSG00000230967,ENSG00000225208
chr10	101364751	101365050	10:101364751-101365050	ENSG00000222414,ENSG00000166167,ENSG00000230967,ENSG00000225208,ENSG00000270973
chr10	101394583	101394871	10:101394583-101394871	ENSG00000230967
chr10	101441642	101442540	10:101441642-101442540	ENSG00000230967,ENSG00000225208,ENSG00000229649,ENSG00000138136,ENSG00000270973
chr10	101450283	101450715	10:101450283-101450715	ENSG00000230967,ENSG00000225208,ENSG00000229649,ENSG00000138136,ENSG00000270973,ENSG00000237579
chr10	101451385	101451651	10:101451385-101451651	-
chr10	101453912	101454236	10:101453912-101454236	-
chr10	101467319	101467644	10:101467319-101467644	ENSG00000230967,ENSG00000225208,ENSG00000229649,ENSG00000270973,ENSG00000237579
chr10	101536030	101536281	10:101536030-101536281	ENSG00000166167
chr10	101536863	101537136	10:101536863-101537136	ENSG00000166167
chr10	101545917	101546194	10:101545917-101546194	-
chr10	101552464	101552846	10:101552464-101552846	ENSG00000222051,ENSG00000230967,ENSG00000270973,ENSG00000237579
chr10	101558160	101558560	10:101558160-101558560	ENSG00000270973
chr10	101566445	101566766	10:101566445-101566766	ENSG00000166171
chr10	101570136	101570577	10:101570136-101570577	ENSG00000166171,ENSG00000166169,ENSG00000222051
chr10	101575705	101576314	10:101575705-101576314	ENSG00000166171,ENSG00000166169,ENSG00000222051
chr10	101576569	101576829	10:101576569-101576829	ENSG00000166171,ENSG00000166169
chr10	101587780	101588468	10:101587780-101588468	ENSG00000166171,ENSG00000166169,ENSG00000222051
chr10	101588999	101589270	10:101588999-101589270	ENSG00000166171,ENSG00000166169
chr10	101602696	101603112	10:101602696-101603112	ENSG00000166171,ENSG00000166169,ENSG00000283558,ENSG00000263436,ENSG00000107829,ENSG00000222051,ENSG00000224817,ENSG00000107831,ENSG00000107833
chr10	101649923	101650160	10:101649923-101650160	ENSG00000222051,ENSG00000224817
chr10	101693801	101694714	10:101693801-101694714	ENSG00000107829,ENSG00000222051,ENSG00000286489,ENSG00000224817
chr10	101695018	101695364	10:101695018-101695364	ENSG00000107829,ENSG00000222051,ENSG00000286489,ENSG00000224817
chr10	101695583	101695800	10:101695583-101695800	ENSG00000107829,ENSG00000286489,ENSG00000224817
chr10	101749669	101749920	10:101749669-101749920	ENSG00000222051,ENSG00000224817
chr10	101767696	101767983	10:101767696-101767983	ENSG00000222051,ENSG00000224817,ENSG00000107831
chr10	101778203	101778403	10:101778203-101778403	ENSG00000107831,ENSG00000107833
chr10	101779914	101780207	10:101779914-101780207	ENSG00000107831,ENSG00000107833,ENSG00000198408
chr10	101781129	101781406	10:101781129-101781406	ENSG00000107831,ENSG00000107833,ENSG00000198408
chr10	101783289	101783585	10:101783289-101783585	ENSG00000107831,ENSG00000107833,ENSG00000198408
chr10	101817452	101817779	10:101817452-101817779	ENSG00000198408,ENSG00000226009
chr10	101818124	101819111	10:101818124-101819111	ENSG00000198408,ENSG00000226009
chr10	101824767	101825100	10:101824767-101825100	ENSG00000198408,ENSG00000226009,ENSG00000120049
chr10	101829527	101829820	10:101829527-101829820	ENSG00000198408,ENSG00000226009,ENSG00000120049
chr10	101830413	101831121	10:101830413-101831121	ENSG00000198408,ENSG00000226009,ENSG00000120049
chr10	101836054	101836306	10:101836054-101836306	ENSG00000120049
chr10	101839766	101840020	10:101839766-101840020	ENSG00000120049,ENSG00000274742
chr10	101840696	101841033	10:101840696-101841033	ENSG00000120049,ENSG00000274742,ENSG00000222430
chr10	101889712	101889962	10:101889712-101889962	ENSG00000120029,ENSG00000274742,ENSG00000222430
chr10	101986437	101986890	10:101986437-101986890	ENSG00000274742,ENSG00000222430
chr10	102006971	102007346	10:102006971-102007346	ENSG00000120049,ENSG00000120029,ENSG00000274742,ENSG00000222430
chr10	102009886	102010161	10:102009886-102010161	ENSG00000274742,ENSG00000222430
chr10	102055715	102056469	10:102055715-102056469	ENSG00000120029,ENSG00000274742,ENSG00000222430,ENSG00000166189
chr10	102064928	102065567	10:102064928-102065567	ENSG00000120029,ENSG00000274742,ENSG00000222430,ENSG00000166189
chr10	102065735	102065942	10:102065735-102065942	ENSG00000166189
chr10	102072896	102073228	10:102072896-102073228	ENSG00000274742,ENSG00000222430,ENSG00000166189,ENSG00000224302,ENSG00000229629
chr10	102083565	102083915	10:102083565-102083915	ENSG00000274742,ENSG00000222430,ENSG00000224302,ENSG00000229629
chr10	102112270	102112736	10:102112270-102112736	ENSG00000198728
chr10	102113184	102113424	10:102113184-102113424	ENSG00000198728
chr10	102114871	102115206	10:102114871-102115206	ENSG00000198728
chr10	102117400	102117764	10:102117400-102117764	ENSG00000198728
chr10	102119434	102119958	10:102119434-102119958	ENSG00000198728
chr10	102120115	102120873	10:102120115-102120873	ENSG00000198728,ENSG00000148840
chr10	102132487	102133305	10:102132487-102133305	ENSG00000198728,ENSG00000148840,ENSG00000166197
chr10	102133615	102133914	10:102133615-102133914	ENSG00000198728,ENSG00000148840,ENSG00000166197
chr10	102151910	102152548	10:102151910-102152548	ENSG00000148840,ENSG00000166197
chr10	102169438	102169966	10:102169438-102169966	ENSG00000166197
chr10	102226048	102226453	10:102226048-102226453	ENSG00000119915,ENSG00000107859,ENSG00000107862
chr10	102229874	102230094	10:102229874-102230094	ENSG00000119915,ENSG00000107859
chr10	102230452	102230678	10:102230452-102230678	ENSG00000119915,ENSG00000107859
chr10	102231813	102232119	10:102231813-102232119	ENSG00000119915,ENSG00000107859,ENSG00000107862
chr10	102241465	102241868	10:102241465-102241868	ENSG00000107859,ENSG00000107862
chr10	102245097	102245664	10:102245097-102245664	ENSG00000107859,ENSG00000107862
chr10	102285181	102285559	10:102285181-102285559	ENSG00000107862
chr10	102352139	102352415	10:102352139-102352415	ENSG00000119915,ENSG00000107859,ENSG00000107862
chr10	102393938	102394770	10:102393938-102394770	ENSG00000107862,ENSG00000077150,ENSG00000059915
chr10	102395481	102395748	10:102395481-102395748	ENSG00000077150,ENSG00000059915
chr10	102399311	102399851	10:102399311-102399851	ENSG00000077150,ENSG00000059915,ENSG00000107872
chr10	102403860	102404121	10:102403860-102404121	ENSG00000077150,ENSG00000059915
chr10	102420679	102421514	10:102420679-102421514	ENSG00000059915,ENSG00000107872,ENSG00000107874
chr10	102422110	102422429	10:102422110-102422429	ENSG00000059915,ENSG00000107872,ENSG00000107874
chr10	102422701	102422997	10:102422701-102422997	ENSG00000059915,ENSG00000107872,ENSG00000107874
chr10	102432452	102432943	10:102432452-102432943	ENSG00000059915,ENSG00000107872,ENSG00000107874,ENSG00000202569,ENSG00000269609,ENSG00000120055
chr10	102449614	102449978	10:102449614-102449978	ENSG00000107874,ENSG00000202569,ENSG00000269609,ENSG00000120055
chr10	102450354	102450836	10:102450354-102450836	ENSG00000107874,ENSG00000202569,ENSG00000269609,ENSG00000120055,ENSG00000138111
chr10	102461181	102461568	10:102461181-102461568	ENSG00000269609,ENSG00000120055,ENSG00000138111,ENSG00000273262
chr10	102463051	102463334	10:102463051-102463334	ENSG00000269609,ENSG00000120055,ENSG00000138111
chr10	102478976	102479404	10:102478976-102479404	ENSG00000077150,ENSG00000059915,ENSG00000107872,ENSG00000120055,ENSG00000138111,ENSG00000138107,ENSG00000273262
chr10	102501911	102502453	10:102501911-102502453	ENSG00000138107,ENSG00000107882,ENSG00000228657
chr10	102502570	102503098	10:102502570-102503098	ENSG00000138107,ENSG00000107882
chr10	102503720	102504100	10:102503720-102504100	ENSG00000138107,ENSG00000107882,ENSG00000228657
chr10	102540139	102540339	10:102540139-102540339	ENSG00000228657
chr10	102583805	102584156	10:102583805-102584156	ENSG00000138107,ENSG00000107882,ENSG00000228657,ENSG00000207029
chr10	102599638	102600295	10:102599638-102600295	ENSG00000107882,ENSG00000228657,ENSG00000207029,ENSG00000272933
chr10	102614422	102614696	10:102614422-102614696	-
chr10	102620144	102620480	10:102620144-102620480	-
chr10	102634073	102634273	10:102634073-102634273	ENSG00000272933
chr10	102642043	102642537	10:102642043-102642537	ENSG00000272933,ENSG00000171206
chr10	102644891	102645179	10:102644891-102645179	ENSG00000272933,ENSG00000171206
chr10	102645819	102646459	10:102645819-102646459	ENSG00000272933,ENSG00000171206
chr10	102661172	102661624	10:102661172-102661624	ENSG00000171206
chr10	102671015	102671238	10:102671015-102671238	-
chr10	102673945	102674579	10:102673945-102674579	ENSG00000272933,ENSG00000171206
chr10	102674663	102674887	10:102674663-102674887	-
chr10	102678856	102679111	10:102678856-102679111	-
chr10	102713657	102713998	10:102713657-102713998	ENSG00000138175,ENSG00000156398
chr10	102714210	102714747	10:102714210-102714747	ENSG00000138175,ENSG00000156398
chr10	102729255	102729583	10:102729255-102729583	ENSG00000138175,ENSG00000156398,ENSG00000148795,ENSG00000235266
chr10	102743549	102744078	10:102743549-102744078	ENSG00000138175,ENSG00000156398,ENSG00000166272,ENSG00000235266
chr10	102753181	102753409	10:102753181-102753409	-
chr10	102763023	102763607	10:102763023-102763607	ENSG00000166272,ENSG00000252994,ENSG00000235266
chr10	102769777	102770051	10:102769777-102770051	-
chr10	102777121	102777364	10:102777121-102777364	ENSG00000166272
chr10	102781131	102781624	10:102781131-102781624	ENSG00000166272,ENSG00000252994
chr10	102796418	102796693	10:102796418-102796693	ENSG00000252994
chr10	102834967	102835266	10:102834967-102835266	ENSG00000166272,ENSG00000148795,ENSG00000213061,ENSG00000236937,ENSG00000282772,ENSG00000166275,ENSG00000270316,ENSG00000235266
chr10	102854104	102854762	10:102854104-102854762	ENSG00000148795,ENSG00000213061,ENSG00000236937,ENSG00000282772,ENSG00000166275,ENSG00000270316,ENSG00000283337,ENSG00000214435,ENSG00000235266
chr10	102863632	102864051	10:102863632-102864051	ENSG00000148795,ENSG00000213061,ENSG00000236937,ENSG00000282772,ENSG00000166275,ENSG00000270316,ENSG00000283337,ENSG00000214435,ENSG00000235266
chr10	102869340	102870007	10:102869340-102870007	ENSG00000283337,ENSG00000214435,ENSG00000235266
chr10	102910543	102910856	10:102910543-102910856	ENSG00000235266,ENSG00000286575,ENSG00000272912,ENSG00000148842
chr10	102917534	102918648	10:102917534-102918648	ENSG00000235266,ENSG00000286575,ENSG00000272912,ENSG00000148842,ENSG00000278498,ENSG00000235376,ENSG00000212413
chr10	102948214	102948676	10:102948214-102948676	ENSG00000235266,ENSG00000278498,ENSG00000212413
chr10	102963237	102963979	10:102963237-102963979	ENSG00000235266,ENSG00000278498,ENSG00000229256,ENSG00000212413
chr10	102987810	102988037	10:102987810-102988037	ENSG00000278498
chr10	102988903	102989421	10:102988903-102989421	ENSG00000235266,ENSG00000278498,ENSG00000229256,ENSG00000212413
chr10	102994608	102995002	10:102994608-102995002	ENSG00000278498
chr10	103040397	103040597	10:103040397-103040597	ENSG00000278498
chr10	103053905	103054603	10:103053905-103054603	ENSG00000235266,ENSG00000286575,ENSG00000148842,ENSG00000278498,ENSG00000212413
chr10	103069632	103069855	10:103069632-103069855	ENSG00000286575,ENSG00000148842,ENSG00000278498
chr10	103132857	103133300	10:103132857-103133300	ENSG00000076685,ENSG00000237827,ENSG00000213277,ENSG00000229256,ENSG00000212413
chr10	103183047	103183356	10:103183047-103183356	ENSG00000076685,ENSG00000213277,ENSG00000229256
chr10	103192598	103192800	10:103192598-103192800	ENSG00000076685,ENSG00000229256
chr10	103193159	103193443	10:103193159-103193443	ENSG00000076685,ENSG00000213277,ENSG00000229256
chr10	103194200	103194503	10:103194200-103194503	ENSG00000076685,ENSG00000213277,ENSG00000229256
chr10	103197136	103197568	10:103197136-103197568	ENSG00000076685,ENSG00000213277,ENSG00000229256
chr10	103202611	103202811	10:103202611-103202811	ENSG00000229256
chr10	103244716	103245001	10:103244716-103245001	ENSG00000286575,ENSG00000148842,ENSG00000229256,ENSG00000235376,ENSG00000212413
chr10	103277020	103277266	10:103277020-103277266	ENSG00000076685,ENSG00000148798,ENSG00000212413
chr10	103277582	103277791	10:103277582-103277791	ENSG00000076685,ENSG00000148798,ENSG00000212413
chr10	103350453	103351329	10:103350453-103351329	ENSG00000156374,ENSG00000212413,ENSG00000148835
chr10	103367750	103368133	10:103367750-103368133	ENSG00000156374,ENSG00000212413,ENSG00000148835,ENSG00000173915
chr10	103368301	103368914	10:103368301-103368914	ENSG00000156374,ENSG00000212413,ENSG00000148835,ENSG00000173915,ENSG00000283867,ENSG00000148843
chr10	103396351	103396919	10:103396351-103396919	ENSG00000212413,ENSG00000148835,ENSG00000173915,ENSG00000283867,ENSG00000148843
chr10	103416977	103417239	10:103416977-103417239	ENSG00000148843,ENSG00000183128
chr10	103452284	103452508	10:103452284-103452508	ENSG00000138172,ENSG00000273485,ENSG00000234699,ENSG00000185933
chr10	103481955	103482238	10:103481955-103482238	ENSG00000148843,ENSG00000138172,ENSG00000273485,ENSG00000234699,ENSG00000185933,ENSG00000183128,ENSG00000107954
chr10	103526916	103527373	10:103526916-103527373	ENSG00000235470,ENSG00000107954,ENSG00000226431
chr10	103564917	103565122	10:103564917-103565122	ENSG00000107954,ENSG00000226431
chr10	103584324	103585063	10:103584324-103585063	ENSG00000107954,ENSG00000226431,ENSG00000287419
chr10	103592798	103593086	10:103592798-103593086	ENSG00000107954,ENSG00000226431,ENSG00000287419
chr10	103598804	103599138	10:103598804-103599138	ENSG00000107954,ENSG00000226431,ENSG00000287419,ENSG00000273108
chr10	103605753	103606028	10:103605753-103606028	ENSG00000273108
chr10	103618671	103619213	10:103618671-103619213	ENSG00000226431,ENSG00000273108
chr10	103638861	103639359	10:103638861-103639359	ENSG00000226431,ENSG00000273108,ENSG00000222503
chr10	103659817	103660516	10:103659817-103660516	ENSG00000226431,ENSG00000273108,ENSG00000222503
chr10	103668685	103668948	10:103668685-103668948	ENSG00000222503
chr10	103686183	103686494	10:103686183-103686494	ENSG00000226431,ENSG00000107957,ENSG00000273108,ENSG00000222503
chr10	103693107	103693349	10:103693107-103693349	ENSG00000107957
chr10	103696460	103696845	10:103696460-103696845	ENSG00000107957
chr10	103712940	103713261	10:103712940-103713261	ENSG00000107957,ENSG00000280693
chr10	103726696	103726944	10:103726696-103726944	ENSG00000280693
chr10	103736814	103737064	10:103736814-103737064	ENSG00000280693
chr10	103757885	103758293	10:103757885-103758293	ENSG00000280693
chr10	103762274	103762516	10:103762274-103762516	ENSG00000280693
chr10	103772158	103772889	10:103772158-103772889	ENSG00000280693
chr10	103859249	103859530	10:103859249-103859530	ENSG00000107957,ENSG00000280693
chr10	103884726	103885007	10:103884726-103885007	ENSG00000260461
chr10	103888362	103888619	10:103888362-103888619	ENSG00000260461,ENSG00000283788
chr10	103908295	103908675	10:103908295-103908675	ENSG00000107960,ENSG00000065613,ENSG00000283788
chr10	103917714	103918669	10:103917714-103918669	ENSG00000107960,ENSG00000065613
chr10	103921767	103922096	10:103921767-103922096	ENSG00000107960
chr10	103929321	103929767	10:103929321-103929767	ENSG00000107960,ENSG00000065613,ENSG00000283788
chr10	103966870	103967676	10:103966870-103967676	ENSG00000065613,ENSG00000266754
chr10	103967886	103968276	10:103967886-103968276	ENSG00000065613,ENSG00000266754
chr10	103982756	103982956	10:103982756-103982956	ENSG00000065613,ENSG00000266754
chr10	104036059	104036342	10:104036059-104036342	ENSG00000065618,ENSG00000283788
chr10	104120927	104121212	10:104120927-104121212	ENSG00000065618,ENSG00000283788,ENSG00000156384
chr10	104121568	104122307	10:104121568-104122307	ENSG00000065613,ENSG00000065618,ENSG00000283788,ENSG00000156384
chr10	104127430	104127790	10:104127430-104127790	ENSG00000065618,ENSG00000283788,ENSG00000156384,ENSG00000208033
chr10	104209683	104209920	10:104209683-104209920	ENSG00000283788,ENSG00000208033
chr10	104232079	104232811	10:104232079-104232811	ENSG00000197748,ENSG00000208033,ENSG00000148834
chr10	104246916	104247419	10:104246916-104247419	ENSG00000197748,ENSG00000208033,ENSG00000148834
chr10	104253055	104253486	10:104253055-104253486	ENSG00000208033,ENSG00000148834
chr10	104254521	104254895	10:104254521-104254895	ENSG00000148834
chr10	104260716	104261036	10:104260716-104261036	ENSG00000148834,ENSG00000266852,ENSG00000065621
chr10	104268793	104269367	10:104268793-104269367	ENSG00000197748,ENSG00000148834,ENSG00000266852,ENSG00000065621
chr10	104274718	104275197	10:104274718-104275197	ENSG00000266852,ENSG00000065621,ENSG00000225768
chr10	104291420	104291793	10:104291420-104291793	ENSG00000065621,ENSG00000148841,ENSG00000270075,ENSG00000287779,ENSG00000228261,ENSG00000231233,ENSG00000120051,ENSG00000225768,ENSG00000226387,ENSG00000207068,ENSG00000287732
chr10	104297816	104298112	10:104297816-104298112	ENSG00000065621,ENSG00000270075,ENSG00000287779,ENSG00000228261,ENSG00000231233,ENSG00000120051,ENSG00000225768
chr10	104305602	104305917	10:104305602-104305917	ENSG00000148841,ENSG00000270075,ENSG00000287779,ENSG00000228261,ENSG00000231233,ENSG00000120051,ENSG00000225768
chr10	104329232	104329675	10:104329232-104329675	ENSG00000148841,ENSG00000270075,ENSG00000287779,ENSG00000228261
chr10	104332469	104332786	10:104332469-104332786	ENSG00000148841,ENSG00000270075,ENSG00000287779,ENSG00000228261
chr10	104338019	104339036	10:104338019-104339036	ENSG00000148841,ENSG00000228261
chr10	104339530	104340428	10:104339530-104340428	ENSG00000148841,ENSG00000228261
chr10	104347339	104347646	10:104347339-104347646	ENSG00000148841,ENSG00000270075,ENSG00000287779,ENSG00000228261,ENSG00000231233,ENSG00000120051
chr10	104350208	104350488	10:104350208-104350488	ENSG00000231233,ENSG00000120051
chr10	104353285	104353900	10:104353285-104353900	ENSG00000148841,ENSG00000270075,ENSG00000287779,ENSG00000228261,ENSG00000231233,ENSG00000120051,ENSG00000225768
chr10	104580843	104581115	10:104580843-104581115	ENSG00000225768,ENSG00000237761,ENSG00000156395,ENSG00000226387,ENSG00000207068,ENSG00000233477,ENSG00000213260,ENSG00000229466,ENSG00000287732,ENSG00000286609,ENSG00000229775
chr10	104614298	104614581	10:104614298-104614581	ENSG00000225768,ENSG00000237761,ENSG00000156395,ENSG00000226387,ENSG00000207068,ENSG00000233477,ENSG00000213260,ENSG00000229466,ENSG00000287732,ENSG00000286609,ENSG00000229775
chr10	106705647	106705847	10:106705647-106705847	ENSG00000207068,ENSG00000233477,ENSG00000213260,ENSG00000229466,ENSG00000287732,ENSG00000286609,ENSG00000229775,ENSG00000215002,ENSG00000108018,ENSG00000287047,ENSG00000200079
chr10	106711428	106711669	10:106711428-106711669	ENSG00000207068,ENSG00000233477,ENSG00000213260,ENSG00000229466,ENSG00000287732,ENSG00000286609,ENSG00000229775,ENSG00000215002,ENSG00000108018,ENSG00000287047,ENSG00000200626,ENSG00000200079
chr10	106942310	106942597	10:106942310-106942597	ENSG00000207068,ENSG00000233477,ENSG00000213260,ENSG00000229466,ENSG00000287732,ENSG00000286609,ENSG00000229775,ENSG00000215002,ENSG00000108018,ENSG00000287047,ENSG00000200626,ENSG00000200079
chr10	107056190	107056433	10:107056190-107056433	ENSG00000207068,ENSG00000233477,ENSG00000213260,ENSG00000229466,ENSG00000287732,ENSG00000286609,ENSG00000229775,ENSG00000215002,ENSG00000108018,ENSG00000287047,ENSG00000200626,ENSG00000200079
chr10	107059989	107060319	10:107059989-107060319	ENSG00000207068,ENSG00000233477,ENSG00000213260,ENSG00000229466,ENSG00000287732,ENSG00000286609,ENSG00000229775,ENSG00000215002,ENSG00000108018,ENSG00000287047,ENSG00000200626,ENSG00000200079,ENSG00000200217
chr10	107798208	107798636	10:107798208-107798636	ENSG00000207068,ENSG00000233477,ENSG00000213260,ENSG00000229466,ENSG00000287732,ENSG00000286609,ENSG00000229775,ENSG00000215002,ENSG00000287047,ENSG00000200079,ENSG00000229981,ENSG00000234544,ENSG00000223381,ENSG00000224498,ENSG00000222436,ENSG00000252574,ENSG00000200217,ENSG00000232728,ENSG00000237242,ENSG00000270294
chr10	107814837	107815051	10:107814837-107815051	ENSG00000233477,ENSG00000213260,ENSG00000229466,ENSG00000287732,ENSG00000286609,ENSG00000229775,ENSG00000215002,ENSG00000287047,ENSG00000200079
chr10	107825885	107826498	10:107825885-107826498	ENSG00000207068,ENSG00000233477,ENSG00000213260,ENSG00000229466,ENSG00000287732,ENSG00000286609,ENSG00000229775,ENSG00000215002,ENSG00000287047,ENSG00000200079,ENSG00000223381,ENSG00000224498,ENSG00000222436,ENSG00000200217
chr10	108204538	108204738	10:108204538-108204738	ENSG00000229981,ENSG00000234544
chr10	108362261	108362698	10:108362261-108362698	ENSG00000286609,ENSG00000229775,ENSG00000215002,ENSG00000287047,ENSG00000200079,ENSG00000229981,ENSG00000234544,ENSG00000203434,ENSG00000223381,ENSG00000224498,ENSG00000222436,ENSG00000252574,ENSG00000200217,ENSG00000232728,ENSG00000237242,ENSG00000270333,ENSG00000270294
chr10	108363617	108363882	10:108363617-108363882	ENSG00000234544,ENSG00000222436,ENSG00000252574,ENSG00000200217
chr10	108388737	108389053	10:108388737-108389053	ENSG00000286609,ENSG00000234544,ENSG00000223381,ENSG00000224498,ENSG00000222436,ENSG00000252574,ENSG00000200217,ENSG00000232728
chr10	108396094	108396345	10:108396094-108396345	ENSG00000234544
chr10	108411255	108411639	10:108411255-108411639	ENSG00000286609,ENSG00000229775,ENSG00000215002,ENSG00000287047,ENSG00000200079,ENSG00000229981,ENSG00000234544,ENSG00000223381,ENSG00000224498,ENSG00000222436,ENSG00000252574,ENSG00000200217,ENSG00000232728,ENSG00000237242,ENSG00000270333,ENSG00000270294
chr10	108421309	108421541	10:108421309-108421541	ENSG00000215002,ENSG00000234544,ENSG00000223381,ENSG00000224498,ENSG00000252574,ENSG00000200217,ENSG00000237242,ENSG00000270294
chr10	108427198	108427512	10:108427198-108427512	ENSG00000286609,ENSG00000229775,ENSG00000215002,ENSG00000234544,ENSG00000223381,ENSG00000224498,ENSG00000222436,ENSG00000252574,ENSG00000200217,ENSG00000237242,ENSG00000270333
chr10	108429818	108430103	10:108429818-108430103	ENSG00000234544,ENSG00000223381,ENSG00000224498,ENSG00000222436,ENSG00000200217,ENSG00000270333
chr10	108436162	108436394	10:108436162-108436394	ENSG00000200079,ENSG00000234544,ENSG00000223381,ENSG00000224498,ENSG00000222436,ENSG00000252574,ENSG00000200217,ENSG00000232728,ENSG00000237242
chr10	108466131	108466625	10:108466131-108466625	ENSG00000286609,ENSG00000229775,ENSG00000215002,ENSG00000287047,ENSG00000200079,ENSG00000234544,ENSG00000203434,ENSG00000223381,ENSG00000224498,ENSG00000222436,ENSG00000252574,ENSG00000200217,ENSG00000232728,ENSG00000237242,ENSG00000270333,ENSG00000270294
chr10	108544512	108544832	10:108544512-108544832	ENSG00000229775,ENSG00000215002,ENSG00000287047,ENSG00000200079,ENSG00000234544,ENSG00000203434,ENSG00000223381,ENSG00000224498,ENSG00000222436,ENSG00000252574,ENSG00000200217,ENSG00000232728,ENSG00000237242,ENSG00000270333,ENSG00000270294
chr10	108582372	108582752	10:108582372-108582752	ENSG00000229775,ENSG00000215002,ENSG00000287047,ENSG00000200079,ENSG00000234544,ENSG00000203434,ENSG00000223381,ENSG00000224498,ENSG00000222436,ENSG00000252574,ENSG00000200217,ENSG00000232728,ENSG00000237242,ENSG00000270333,ENSG00000270294
chr10	108583881	108584237	10:108583881-108584237	ENSG00000215002,ENSG00000203434,ENSG00000223381,ENSG00000224498,ENSG00000222436,ENSG00000252574,ENSG00000200217,ENSG00000232728,ENSG00000237242,ENSG00000270333,ENSG00000270294
chr10	109773943	109774164	10:109773943-109774164	ENSG00000222436,ENSG00000252574,ENSG00000200217,ENSG00000232728,ENSG00000237242,ENSG00000270333,ENSG00000270294,ENSG00000224907
chr10	109846842	109847254	10:109846842-109847254	ENSG00000224498,ENSG00000222436,ENSG00000252574,ENSG00000200217,ENSG00000232728,ENSG00000237242,ENSG00000270333,ENSG00000270294,ENSG00000224907,ENSG00000272160,ENSG00000230809
chr10	109852450	109852769	10:109852450-109852769	ENSG00000224498,ENSG00000222436,ENSG00000252574,ENSG00000200217,ENSG00000232728,ENSG00000237242,ENSG00000270333,ENSG00000270294,ENSG00000224907,ENSG00000272160
chr10	109866538	109866801	10:109866538-109866801	ENSG00000237242,ENSG00000270294,ENSG00000224907,ENSG00000108039,ENSG00000272160
chr10	109884195	109884582	10:109884195-109884582	ENSG00000108039
chr10	109892264	109892716	10:109892264-109892716	ENSG00000108039
chr10	109893046	109893291	10:109893046-109893291	ENSG00000108039
chr10	109898527	109899106	10:109898527-109899106	ENSG00000108039
chr10	109923036	109923759	10:109923036-109923759	ENSG00000108039
chr10	109956705	109957040	10:109956705-109957040	ENSG00000203876
chr10	109968970	109969270	10:109968970-109969270	ENSG00000203876
chr10	109978448	109978721	10:109978448-109978721	-
chr10	109981933	109982527	10:109981933-109982527	ENSG00000203876,ENSG00000148700
chr10	109996183	109996421	10:109996183-109996421	ENSG00000203876,ENSG00000148700
chr10	110007521	110008639	10:110007521-110008639	ENSG00000203876,ENSG00000148700
chr10	110010148	110010379	10:110010148-110010379	ENSG00000203876,ENSG00000148700
chr10	110062332	110062532	10:110062332-110062532	-
chr10	110067983	110068334	10:110067983-110068334	ENSG00000203876,ENSG00000148700
chr10	110076843	110077350	10:110076843-110077350	ENSG00000148700
chr10	110084032	110084290	10:110084032-110084290	ENSG00000148700
chr10	110104048	110104253	10:110104048-110104253	-
chr10	110137080	110137420	10:110137080-110137420	ENSG00000226734,ENSG00000119950
chr10	110138234	110138607	10:110138234-110138607	ENSG00000226734,ENSG00000119950
chr10	110149106	110149566	10:110149106-110149566	ENSG00000226734,ENSG00000228417
chr10	110150083	110150459	10:110150083-110150459	ENSG00000226734
chr10	110162856	110163159	10:110162856-110163159	-
chr10	110175485	110175694	10:110175485-110175694	-
chr10	110175967	110176248	10:110175967-110176248	-
chr10	110192546	110192984	10:110192546-110192984	ENSG00000228417
chr10	110193941	110194247	10:110193941-110194247	ENSG00000228417
chr10	110207434	110207722	10:110207434-110207722	ENSG00000119950,ENSG00000228417
chr10	110209051	110209283	10:110209051-110209283	ENSG00000228417
chr10	110210791	110211448	10:110210791-110211448	ENSG00000119950,ENSG00000228417
chr10	110212201	110212466	10:110212201-110212466	ENSG00000119950,ENSG00000228417
chr10	110217445	110217913	10:110217445-110217913	-
chr10	110221239	110221617	10:110221239-110221617	ENSG00000119950
chr10	110221797	110222230	10:110221797-110222230	ENSG00000119950
chr10	110225708	110226457	10:110225708-110226457	ENSG00000119950
chr10	110226578	110226872	10:110226578-110226872	ENSG00000119950
chr10	110227052	110227495	10:110227052-110227495	ENSG00000119950
chr10	110241333	110241785	10:110241333-110241785	ENSG00000119950,ENSG00000214067
chr10	110258499	110258964	10:110258499-110258964	ENSG00000119950,ENSG00000214067
chr10	110265709	110266173	10:110265709-110266173	ENSG00000119950,ENSG00000214067
chr10	110268476	110268832	10:110268476-110268832	ENSG00000119950,ENSG00000214067
chr10	110275138	110275529	10:110275138-110275529	ENSG00000226734,ENSG00000119950,ENSG00000228417
chr10	110279429	110279637	10:110279429-110279637	ENSG00000226734
chr10	110304391	110305381	10:110304391-110305381	ENSG00000119953
chr10	110306216	110306440	10:110306216-110306440	ENSG00000119953
chr10	110311372	110311703	10:110311372-110311703	ENSG00000119953,ENSG00000237642,ENSG00000233518,ENSG00000108055
chr10	110346263	110346607	10:110346263-110346607	ENSG00000237642
chr10	110347196	110347396	10:110347196-110347396	ENSG00000237642
chr10	110354332	110354626	10:110354332-110354626	ENSG00000273143,ENSG00000237642,ENSG00000138166
chr10	110483525	110483900	10:110483525-110483900	ENSG00000273143,ENSG00000237642,ENSG00000138166
chr10	110497597	110498455	10:110497597-110498455	ENSG00000273143,ENSG00000237642,ENSG00000138166
chr10	110504132	110504562	10:110504132-110504562	ENSG00000273143,ENSG00000237642,ENSG00000138166
chr10	110535970	110536185	10:110535970-110536185	ENSG00000237642
chr10	110547223	110547507	10:110547223-110547507	ENSG00000237642,ENSG00000233518
chr10	110557062	110557352	10:110557062-110557352	ENSG00000237642,ENSG00000233518,ENSG00000108055
chr10	110567211	110568504	10:110567211-110568504	ENSG00000108055
chr10	110600539	110600824	10:110600539-110600824	ENSG00000221214
chr10	110610176	110610614	10:110610176-110610614	ENSG00000223302,ENSG00000252036,ENSG00000234118,ENSG00000221214,ENSG00000237618,ENSG00000227851,ENSG00000230809
chr10	110615173	110615443	10:110615173-110615443	-
chr10	110643891	110644176	10:110643891-110644176	ENSG00000223302,ENSG00000203867
chr10	110672052	110672669	10:110672052-110672669	ENSG00000223302,ENSG00000252036,ENSG00000199364,ENSG00000234118,ENSG00000221214,ENSG00000237618,ENSG00000227851,ENSG00000230809
chr10	110681124	110681324	10:110681124-110681324	-
chr10	110746399	110746733	10:110746399-110746733	ENSG00000252036,ENSG00000199364,ENSG00000284482,ENSG00000234118,ENSG00000221214
chr10	110774351	110774652	10:110774351-110774652	ENSG00000252036,ENSG00000199364,ENSG00000234118,ENSG00000221214
chr10	110803896	110804339	10:110803896-110804339	ENSG00000252036,ENSG00000199364,ENSG00000284482,ENSG00000234118,ENSG00000221214
chr10	110821989	110822434	10:110821989-110822434	ENSG00000203867
chr10	110834658	110835322	10:110834658-110835322	ENSG00000203867,ENSG00000252036,ENSG00000234118,ENSG00000221214
chr10	110851901	110852240	10:110851901-110852240	ENSG00000232470,ENSG00000234118
chr10	110857698	110857950	10:110857698-110857950	ENSG00000232470
chr10	110858173	110858661	10:110858173-110858661	ENSG00000203867,ENSG00000252036,ENSG00000199364,ENSG00000232470,ENSG00000203497,ENSG00000150593,ENSG00000278601,ENSG00000234118,ENSG00000221214
chr10	110864743	110865140	10:110864743-110865140	ENSG00000232470,ENSG00000203497,ENSG00000150593
chr10	110865555	110865772	10:110865555-110865772	ENSG00000232470,ENSG00000203497,ENSG00000150593
chr10	110871594	110872026	10:110871594-110872026	ENSG00000252036,ENSG00000232470,ENSG00000203497,ENSG00000150593,ENSG00000234118,ENSG00000221214
chr10	110872683	110873052	10:110872683-110873052	ENSG00000232470,ENSG00000203497,ENSG00000150593,ENSG00000234118
chr10	110883953	110884333	10:110883953-110884333	ENSG00000150593,ENSG00000284482
chr10	110893586	110893934	10:110893586-110893934	ENSG00000252036,ENSG00000199364,ENSG00000203497,ENSG00000150593,ENSG00000284482,ENSG00000214413,ENSG00000278601,ENSG00000270589,ENSG00000108061,ENSG00000234118,ENSG00000221214
chr10	110914497	110914720	10:110914497-110914720	ENSG00000214413,ENSG00000278601,ENSG00000270589,ENSG00000108061,ENSG00000234118
chr10	110918469	110918811	10:110918469-110918811	ENSG00000214413,ENSG00000278601,ENSG00000270589,ENSG00000108061,ENSG00000234118,ENSG00000221214
chr10	110918994	110919899	10:110918994-110919899	ENSG00000284482,ENSG00000214413,ENSG00000278601,ENSG00000270589,ENSG00000108061,ENSG00000234118,ENSG00000221214
chr10	111076164	111076425	10:111076164-111076425	ENSG00000234118,ENSG00000221214,ENSG00000150594,ENSG00000213247,ENSG00000237618,ENSG00000227851,ENSG00000230809
chr10	111127409	111127850	10:111127409-111127850	ENSG00000234118,ENSG00000221214,ENSG00000213247,ENSG00000237618,ENSG00000227851,ENSG00000230809
chr10	111128894	111129138	10:111128894-111129138	ENSG00000213247,ENSG00000237618,ENSG00000227851,ENSG00000230809
chr10	112012760	112013054	10:112012760-112013054	ENSG00000230809,ENSG00000287231
chr10	112115896	112116110	10:112115896-112116110	ENSG00000230809,ENSG00000287231,ENSG00000119913
chr10	112137441	112137692	10:112137441-112137692	ENSG00000287231,ENSG00000119913
chr10	112140123	112140501	10:112140123-112140501	ENSG00000237618,ENSG00000227851,ENSG00000230809,ENSG00000287231,ENSG00000119913,ENSG00000243316
chr10	112183220	112184146	10:112183220-112184146	ENSG00000230809,ENSG00000119927,ENSG00000119913,ENSG00000283688,ENSG00000276857,ENSG00000243316
chr10	112199169	112199503	10:112199169-112199503	ENSG00000119927,ENSG00000119913,ENSG00000283688,ENSG00000276857,ENSG00000243316
chr10	112307898	112308187	10:112307898-112308187	ENSG00000119913,ENSG00000283688,ENSG00000276857,ENSG00000243316
chr10	112314891	112315190	10:112314891-112315190	ENSG00000119913,ENSG00000283688,ENSG00000276857,ENSG00000243316
chr10	112375804	112376522	10:112375804-112376522	ENSG00000243316,ENSG00000197142
chr10	112383329	112383738	10:112383329-112383738	ENSG00000119913,ENSG00000243316,ENSG00000197142
chr10	112401088	112401627	10:112401088-112401627	ENSG00000243316,ENSG00000197142,ENSG00000232934
chr10	112409254	112409635	10:112409254-112409635	ENSG00000243316,ENSG00000197142,ENSG00000232934
chr10	112412730	112413095	10:112412730-112413095	ENSG00000243316,ENSG00000197142,ENSG00000232934
chr10	112446731	112447678	10:112446731-112447678	ENSG00000023041,ENSG00000151532
chr10	112456620	112456820	10:112456620-112456820	ENSG00000023041,ENSG00000151532
chr10	112471982	112472247	10:112471982-112472247	ENSG00000023041,ENSG00000151532
chr10	112525138	112525446	10:112525138-112525446	ENSG00000234017,ENSG00000264763,ENSG00000238380,ENSG00000230018
chr10	112565497	112565798	10:112565497-112565798	ENSG00000234017,ENSG00000264763,ENSG00000285676,ENSG00000260917,ENSG00000279315,ENSG00000225292,ENSG00000238380,ENSG00000286289,ENSG00000230018
chr10	112675683	112675919	10:112675683-112675919	ENSG00000264763,ENSG00000233340,ENSG00000285676,ENSG00000260917,ENSG00000279315,ENSG00000238380
chr10	112677578	112678165	10:112677578-112678165	ENSG00000234017,ENSG00000264763,ENSG00000233340,ENSG00000285676,ENSG00000260917,ENSG00000279315,ENSG00000225292,ENSG00000227560,ENSG00000238380,ENSG00000286289,ENSG00000230018
chr10	112687595	112688111	10:112687595-112688111	ENSG00000230809,ENSG00000234017,ENSG00000264763,ENSG00000233340,ENSG00000285676,ENSG00000260917,ENSG00000279315,ENSG00000225292,ENSG00000227560,ENSG00000238380,ENSG00000286289,ENSG00000230018
chr10	112721137	112721395	10:112721137-112721395	ENSG00000264763,ENSG00000285676,ENSG00000260917,ENSG00000279315,ENSG00000225292,ENSG00000238380
chr10	112773776	112774012	10:112773776-112774012	ENSG00000264763,ENSG00000285676,ENSG00000260917,ENSG00000279315,ENSG00000225292,ENSG00000227560,ENSG00000238380,ENSG00000230018
chr10	112926897	112927255	10:112926897-112927255	ENSG00000285676,ENSG00000260917,ENSG00000279315,ENSG00000225292,ENSG00000227560
chr10	112950006	112950452	10:112950006-112950452	ENSG00000285676,ENSG00000260917,ENSG00000279315,ENSG00000225292,ENSG00000148737,ENSG00000233547,ENSG00000227560
chr10	113060324	113060586	10:113060324-113060586	ENSG00000227560
chr10	113060723	113061241	10:113060723-113061241	ENSG00000285676,ENSG00000260917,ENSG00000279315,ENSG00000225292,ENSG00000148737,ENSG00000233547,ENSG00000227560,ENSG00000238380,ENSG00000286289,ENSG00000230018
chr10	113083208	113083493	10:113083208-113083493	ENSG00000227560
chr10	113091657	113092330	10:113091657-113092330	ENSG00000264763,ENSG00000285676,ENSG00000260917,ENSG00000279315,ENSG00000225292,ENSG00000148737,ENSG00000233547,ENSG00000227560,ENSG00000238380,ENSG00000230018
chr10	113108502	113108805	10:113108502-113108805	ENSG00000285676,ENSG00000260917,ENSG00000279315,ENSG00000225292,ENSG00000227560,ENSG00000238380
chr10	113126610	113126958	10:113126610-113126958	ENSG00000285676,ENSG00000260917,ENSG00000279315,ENSG00000225292,ENSG00000148737,ENSG00000233547,ENSG00000227560,ENSG00000238380
chr10	113385197	113385480	10:113385197-113385480	ENSG00000285676,ENSG00000260917,ENSG00000279315,ENSG00000225292,ENSG00000238380,ENSG00000286289,ENSG00000230018
chr10	113454565	113454765	10:113454565-113454765	ENSG00000238380,ENSG00000286289,ENSG00000230018
chr10	113563467	113563804	10:113563467-113563804	ENSG00000279315,ENSG00000238380,ENSG00000286289,ENSG00000230018,ENSG00000148702,ENSG00000197893
chr10	113679019	113679310	10:113679019-113679310	ENSG00000197893,ENSG00000165806,ENSG00000234393
chr10	113679582	113680214	10:113679582-113680214	ENSG00000197893,ENSG00000165806,ENSG00000234393,ENSG00000148735,ENSG00000283656,ENSG00000285540,ENSG00000253066,ENSG00000226582
chr10	113705189	113705555	10:113705189-113705555	ENSG00000165806,ENSG00000234393,ENSG00000148735,ENSG00000283656,ENSG00000253066
chr10	113799645	113799918	10:113799645-113799918	ENSG00000234393,ENSG00000148735,ENSG00000283656,ENSG00000212589,ENSG00000043591,ENSG00000285540,ENSG00000253066,ENSG00000226582
chr10	113843857	113844459	10:113843857-113844459	ENSG00000197893,ENSG00000234393,ENSG00000148735,ENSG00000283656,ENSG00000212589,ENSG00000198924,ENSG00000196865,ENSG00000287857,ENSG00000043591,ENSG00000285540,ENSG00000253066,ENSG00000226582
chr10	113851581	113851887	10:113851581-113851887	ENSG00000148735,ENSG00000212589,ENSG00000198924,ENSG00000196865,ENSG00000287857,ENSG00000043591
chr10	113853688	113854198	10:113853688-113854198	ENSG00000212589,ENSG00000198924,ENSG00000196865
chr10	113854549	113855369	10:113854549-113855369	ENSG00000212589,ENSG00000198924,ENSG00000196865
chr10	113858634	113858909	10:113858634-113858909	ENSG00000198924,ENSG00000196865,ENSG00000287857
chr10	113866916	113867268	10:113866916-113867268	ENSG00000148735,ENSG00000212589,ENSG00000287857,ENSG00000285540,ENSG00000253066,ENSG00000226582
chr10	113917648	113918047	10:113917648-113918047	ENSG00000234393,ENSG00000148735,ENSG00000283656,ENSG00000212589,ENSG00000043591,ENSG00000285540,ENSG00000253066,ENSG00000226582
chr10	113947719	113948065	10:113947719-113948065	ENSG00000197893,ENSG00000234393,ENSG00000148735,ENSG00000283656,ENSG00000212589,ENSG00000043591,ENSG00000285540,ENSG00000253066,ENSG00000226582
chr10	113952014	113952323	10:113952014-113952323	ENSG00000234393,ENSG00000148735,ENSG00000283656,ENSG00000212589,ENSG00000043591,ENSG00000285540,ENSG00000253066,ENSG00000226582
chr10	113953611	113953823	10:113953611-113953823	ENSG00000148735,ENSG00000283656,ENSG00000043591,ENSG00000285540,ENSG00000253066,ENSG00000226582
chr10	113960901	113961159	10:113960901-113961159	ENSG00000148735,ENSG00000043591,ENSG00000285540,ENSG00000226582
chr10	114060151	114060351	10:114060151-114060351	ENSG00000148735,ENSG00000283656,ENSG00000043591,ENSG00000285540,ENSG00000253066,ENSG00000226582
chr10	114173874	114174768	10:114173874-114174768	ENSG00000285540,ENSG00000253066,ENSG00000226582,ENSG00000165813,ENSG00000273904,ENSG00000284442,ENSG00000095627
chr10	114239354	114239640	10:114239354-114239640	ENSG00000165816,ENSG00000230165
chr10	114258314	114258611	10:114258314-114258611	ENSG00000285540,ENSG00000253066,ENSG00000226582,ENSG00000165816,ENSG00000230165,ENSG00000275024,ENSG00000242912,ENSG00000279796
chr10	114266516	114266899	10:114266516-114266899	ENSG00000148735,ENSG00000283656,ENSG00000285540,ENSG00000226582,ENSG00000165816,ENSG00000230165,ENSG00000275024,ENSG00000169129,ENSG00000242912,ENSG00000279796
chr10	114404374	114404601	10:114404374-114404601	ENSG00000169129,ENSG00000242912,ENSG00000279796
chr10	114442129	114442416	10:114442129-114442416	ENSG00000275024,ENSG00000169129,ENSG00000242912,ENSG00000279796,ENSG00000099204,ENSG00000229668
chr10	114459036	114459312	10:114459036-114459312	ENSG00000242912,ENSG00000279796,ENSG00000229668
chr10	114471406	114471690	10:114471406-114471690	ENSG00000242912,ENSG00000279796,ENSG00000099204,ENSG00000229668,ENSG00000228169
chr10	114526733	114526995	10:114526733-114526995	ENSG00000099204,ENSG00000229668
chr10	114541439	114541692	10:114541439-114541692	ENSG00000099204,ENSG00000229668,ENSG00000228169
chr10	114547557	114547916	10:114547557-114547916	ENSG00000279796,ENSG00000099204,ENSG00000229668,ENSG00000228169
chr10	114600045	114600381	10:114600045-114600381	ENSG00000099204,ENSG00000228169
chr10	114604016	114604339	10:114604016-114604339	ENSG00000099204,ENSG00000229668,ENSG00000228169
chr10	114632011	114632386	10:114632011-114632386	ENSG00000099204,ENSG00000228169
chr10	114634659	114634924	10:114634659-114634924	ENSG00000099204,ENSG00000228169
chr10	114661512	114661712	10:114661512-114661712	ENSG00000099204,ENSG00000228169
chr10	114749521	114749816	10:114749521-114749816	ENSG00000228169,ENSG00000228484
chr10	114754388	114754990	10:114754388-114754990	ENSG00000242912,ENSG00000229668,ENSG00000228169,ENSG00000228484
chr10	114768155	114768410	10:114768155-114768410	ENSG00000099204,ENSG00000228484
chr10	114786473	114786776	10:114786473-114786776	ENSG00000229668,ENSG00000228169,ENSG00000228484
chr10	114812008	114812286	10:114812008-114812286	ENSG00000215760,ENSG00000151553
chr10	114814324	114814689	10:114814324-114814689	ENSG00000242912,ENSG00000229668,ENSG00000215760,ENSG00000151553,ENSG00000270965
chr10	114821496	114822438	10:114821496-114822438	ENSG00000151553
chr10	114822526	114823081	10:114822526-114823081	ENSG00000151553
chr10	114877086	114877394	10:114877086-114877394	ENSG00000226428,ENSG00000236799,ENSG00000285582,ENSG00000270965
chr10	114879636	114879896	10:114879636-114879896	ENSG00000226428,ENSG00000270965
chr10	114925778	114926572	10:114925778-114926572	ENSG00000226428,ENSG00000165832,ENSG00000236799,ENSG00000285582,ENSG00000270965
chr10	114937994	114938563	10:114937994-114938563	ENSG00000226428,ENSG00000165832,ENSG00000252611,ENSG00000236799,ENSG00000285582,ENSG00000270965
chr10	114963401	114963691	10:114963401-114963691	ENSG00000226428,ENSG00000252611,ENSG00000236799,ENSG00000285582
chr10	115007027	115007297	10:115007027-115007297	ENSG00000236799,ENSG00000270965
chr10	115015278	115015657	10:115015278-115015657	ENSG00000226428,ENSG00000236799,ENSG00000285582,ENSG00000270965,ENSG00000182645
chr10	115025505	115025768	10:115025505-115025768	ENSG00000236799,ENSG00000285582
chr10	115030427	115030916	10:115030427-115030916	ENSG00000226428,ENSG00000236799,ENSG00000285582,ENSG00000270965,ENSG00000182645,ENSG00000205433
chr10	115092912	115093537	10:115092912-115093537	ENSG00000107518,ENSG00000285582
chr10	115129843	115130097	10:115129843-115130097	ENSG00000285582
chr10	115355229	115355505	10:115355229-115355505	ENSG00000285582,ENSG00000270965,ENSG00000182645,ENSG00000205433
chr10	115417682	115417973	10:115417682-115417973	ENSG00000285582,ENSG00000270965,ENSG00000182645,ENSG00000205433
chr10	116273563	116273763	10:116273563-116273763	ENSG00000270965,ENSG00000151892,ENSG00000285587,ENSG00000182645
chr10	116444586	116444794	10:116444586-116444794	ENSG00000270965,ENSG00000182645,ENSG00000205433,ENSG00000203837,ENSG00000227096,ENSG00000200935,ENSG00000175535,ENSG00000232091
chr10	116521558	116521758	10:116521558-116521758	ENSG00000270965,ENSG00000182645,ENSG00000205433,ENSG00000203837,ENSG00000200935,ENSG00000175535,ENSG00000232091,ENSG00000187021
chr10	116609629	116609951	10:116609629-116609951	ENSG00000205433,ENSG00000200935,ENSG00000175535,ENSG00000232091,ENSG00000187021,ENSG00000266200,ENSG00000165863
chr10	116654858	116655133	10:116654858-116655133	ENSG00000175535,ENSG00000232091,ENSG00000187021,ENSG00000266200,ENSG00000165863,ENSG00000232767
chr10	116682370	116682689	10:116682370-116682689	ENSG00000266200,ENSG00000165863,ENSG00000232767,ENSG00000165868,ENSG00000188316
chr10	116742442	116742818	10:116742442-116742818	ENSG00000165863,ENSG00000232767,ENSG00000165868,ENSG00000228195,ENSG00000188316
chr10	116788119	116788381	10:116788119-116788381	ENSG00000266200,ENSG00000165863,ENSG00000232767,ENSG00000165868,ENSG00000188316
chr10	116796993	116797251	10:116796993-116797251	ENSG00000165863,ENSG00000232767,ENSG00000188316,ENSG00000235742,ENSG00000148704,ENSG00000234474,ENSG00000266782
chr10	117005109	117005421	10:117005109-117005421	ENSG00000188316,ENSG00000187164,ENSG00000287655,ENSG00000235742,ENSG00000148704
chr10	117165819	117166065	10:117165819-117166065	ENSG00000188316,ENSG00000148704,ENSG00000234474,ENSG00000266782
chr10	117168157	117168485	10:117168157-117168485	ENSG00000188316,ENSG00000235742,ENSG00000148704,ENSG00000234474,ENSG00000266782,ENSG00000236171,ENSG00000186795
chr10	117174893	117175276	10:117174893-117175276	ENSG00000188316,ENSG00000235742,ENSG00000148704,ENSG00000234474,ENSG00000266782,ENSG00000236171,ENSG00000186795
chr10	117175994	117176256	10:117175994-117176256	ENSG00000188316,ENSG00000148704,ENSG00000234474,ENSG00000266782,ENSG00000236171,ENSG00000186795
chr10	117216619	117216970	10:117216619-117216970	ENSG00000188316,ENSG00000148704,ENSG00000236171,ENSG00000186795,ENSG00000235198,ENSG00000288172,ENSG00000238276
chr10	117218694	117219063	10:117218694-117219063	ENSG00000188316,ENSG00000148704,ENSG00000236171,ENSG00000186795,ENSG00000235198,ENSG00000288172,ENSG00000238276
chr10	117226848	117227184	10:117226848-117227184	ENSG00000188316,ENSG00000148704,ENSG00000236171,ENSG00000186795,ENSG00000225936,ENSG00000165646,ENSG00000288172,ENSG00000234952
chr10	117241584	117242106	10:117241584-117242106	ENSG00000225936,ENSG00000165646
chr10	117262876	117263258	10:117262876-117263258	ENSG00000148704,ENSG00000236171,ENSG00000186795,ENSG00000225936,ENSG00000165646,ENSG00000277879,ENSG00000288172,ENSG00000263041
chr10	117320141	117320383	10:117320141-117320383	ENSG00000165650
chr10	117334024	117334554	10:117334024-117334554	ENSG00000188316,ENSG00000236171,ENSG00000186795,ENSG00000165650,ENSG00000288172,ENSG00000234952
chr10	117339601	117339830	10:117339601-117339830	-
chr10	117350903	117351323	10:117350903-117351323	-
chr10	117364660	117364860	10:117364660-117364860	ENSG00000165650
chr10	117375151	117375836	10:117375151-117375836	ENSG00000165650
chr10	117376210	117376801	10:117376210-117376801	ENSG00000165650
chr10	117409047	117409343	10:117409047-117409343	-
chr10	117411374	117411909	10:117411374-117411909	ENSG00000258114,ENSG00000235198,ENSG00000288172,ENSG00000234952,ENSG00000263041
chr10	117428524	117428890	10:117428524-117428890	ENSG00000258114,ENSG00000235198,ENSG00000288172,ENSG00000234952,ENSG00000263041
chr10	117442896	117443231	10:117442896-117443231	ENSG00000258114,ENSG00000235198,ENSG00000288172,ENSG00000234952,ENSG00000263041,ENSG00000238276
chr10	117496554	117496990	10:117496554-117496990	ENSG00000229847,ENSG00000235198,ENSG00000288172,ENSG00000234952,ENSG00000263041,ENSG00000238276
chr10	117537589	117537901	10:117537589-117537901	ENSG00000229847,ENSG00000170370,ENSG00000235198,ENSG00000288172,ENSG00000234952,ENSG00000238276
chr10	117542512	117542731	10:117542512-117542731	ENSG00000229847,ENSG00000170370,ENSG00000235198,ENSG00000288172
chr10	117921542	117921931	10:117921542-117921931	ENSG00000235198,ENSG00000288172,ENSG00000234952,ENSG00000263041,ENSG00000231104
chr10	118027095	118027295	10:118027095-118027295	ENSG00000107560,ENSG00000231104
chr10	118046481	118047184	10:118046481-118047184	ENSG00000263041,ENSG00000107560,ENSG00000231104,ENSG00000177640
chr10	118259344	118259661	10:118259344-118259661	ENSG00000235198,ENSG00000288172,ENSG00000234952,ENSG00000263041,ENSG00000238276
chr10	118332254	118332703	10:118332254-118332703	ENSG00000165669,ENSG00000232139
chr10	118341893	118342692	10:118341893-118342692	ENSG00000165669,ENSG00000232139
chr10	118423810	118424170	10:118423810-118424170	ENSG00000263041,ENSG00000232139
chr10	118459641	118459848	10:118459641-118459848	ENSG00000263041
chr10	118544192	118544400	10:118544192-118544400	-
chr10	118568375	118568592	10:118568375-118568592	ENSG00000234309
chr10	118594390	118594750	10:118594390-118594750	ENSG00000234309,ENSG00000119973,ENSG00000225155
chr10	118632023	118632238	10:118632023-118632238	ENSG00000225155
chr10	118671265	118671561	10:118671265-118671561	ENSG00000225155
chr10	118698522	118698844	10:118698522-118698844	ENSG00000225155,ENSG00000151893,ENSG00000277687
chr10	118713309	118713548	10:118713309-118713548	ENSG00000225155,ENSG00000151893
chr10	118721079	118721369	10:118721079-118721369	ENSG00000234309,ENSG00000151893,ENSG00000236058
chr10	118732352	118732654	10:118732352-118732654	ENSG00000151893
chr10	118732827	118733125	10:118732827-118733125	ENSG00000151893
chr10	118737995	118738219	10:118737995-118738219	ENSG00000151893
chr10	118746360	118746560	10:118746360-118746560	ENSG00000151893
chr10	118754085	118754548	10:118754085-118754548	ENSG00000151893
chr10	118754827	118755461	10:118754827-118755461	ENSG00000151893,ENSG00000236058,ENSG00000213574
chr10	118850525	118850744	10:118850525-118850744	ENSG00000236058,ENSG00000213574
chr10	118959191	118959391	10:118959191-118959391	ENSG00000236058,ENSG00000213574
chr10	119020633	119020907	10:119020633-119020907	ENSG00000229272,ENSG00000236058,ENSG00000213574,ENSG00000188613,ENSG00000207468,ENSG00000222588
chr10	119029231	119029966	10:119029231-119029966	ENSG00000229272,ENSG00000236058,ENSG00000213574,ENSG00000188613,ENSG00000207468,ENSG00000222588
chr10	119030337	119030802	10:119030337-119030802	ENSG00000229272,ENSG00000188613,ENSG00000207468,ENSG00000222588
chr10	119079794	119080354	10:119079794-119080354	ENSG00000107581,ENSG00000207468,ENSG00000222588,ENSG00000271343,ENSG00000119979
chr10	119080670	119081511	10:119080670-119081511	ENSG00000107581,ENSG00000207468,ENSG00000222588,ENSG00000271343,ENSG00000119979
chr10	119084963	119085181	10:119084963-119085181	ENSG00000107581,ENSG00000207468,ENSG00000222588,ENSG00000271343
chr10	119090969	119091433	10:119090969-119091433	ENSG00000107581,ENSG00000207468,ENSG00000222588,ENSG00000271343,ENSG00000119979
chr10	119092382	119092754	10:119092382-119092754	ENSG00000107581,ENSG00000207468,ENSG00000222588,ENSG00000271343,ENSG00000119979
chr10	119103810	119104709	10:119103810-119104709	ENSG00000107581,ENSG00000207468,ENSG00000222588,ENSG00000271343,ENSG00000119979
chr10	119114083	119114283	10:119114083-119114283	ENSG00000207468,ENSG00000222588,ENSG00000119979
chr10	119114365	119114861	10:119114365-119114861	ENSG00000207468,ENSG00000222588,ENSG00000119979
chr10	119131516	119132182	10:119131516-119132182	ENSG00000207468,ENSG00000222588,ENSG00000119979
chr10	119139491	119139825	10:119139491-119139825	ENSG00000207468,ENSG00000222588,ENSG00000119979
chr10	119165176	119165940	10:119165176-119165940	ENSG00000183605,ENSG00000165672
chr10	119168830	119169170	10:119168830-119169170	ENSG00000183605,ENSG00000165672
chr10	119169801	119170050	10:119169801-119170050	ENSG00000183605,ENSG00000165672
chr10	119170273	119170509	10:119170273-119170509	ENSG00000183605,ENSG00000165672
chr10	119175243	119175542	10:119175243-119175542	ENSG00000183605,ENSG00000165672
chr10	119178459	119179021	10:119178459-119179021	ENSG00000183605,ENSG00000165672
chr10	119199463	119199734	10:119199463-119199734	ENSG00000198873,ENSG00000228485
chr10	119206719	119207684	10:119206719-119207684	ENSG00000198873,ENSG00000228485,ENSG00000242853,ENSG00000236426,ENSG00000265719
chr10	119216179	119216417	10:119216179-119216417	ENSG00000228485,ENSG00000242853
chr10	119232315	119232727	10:119232315-119232727	ENSG00000228485,ENSG00000242853,ENSG00000236426,ENSG00000265719
chr10	119250659	119251004	10:119250659-119251004	ENSG00000228485,ENSG00000242853,ENSG00000236426,ENSG00000265719
chr10	119268787	119269195	10:119268787-119269195	ENSG00000228485,ENSG00000242853,ENSG00000236426,ENSG00000265719
chr10	119294629	119295022	10:119294629-119295022	ENSG00000228485,ENSG00000236426,ENSG00000265719
chr10	119306074	119306420	10:119306074-119306420	ENSG00000228485,ENSG00000236426,ENSG00000265719
chr10	119306725	119306927	10:119306725-119306927	ENSG00000236426,ENSG00000265719
chr10	119360349	119360648	10:119360349-119360648	ENSG00000236426,ENSG00000265719
chr10	119416945	119417230	10:119416945-119417230	ENSG00000198873,ENSG00000228485,ENSG00000236426,ENSG00000265719
chr10	119445362	119445663	10:119445362-119445663	ENSG00000198873,ENSG00000228485
chr10	119466665	119466924	10:119466665-119466924	ENSG00000198873
chr10	119468881	119469082	10:119468881-119469082	-
chr10	119489765	119490072	10:119489765-119490072	-
chr10	119495561	119495875	10:119495561-119495875	-
chr10	119520309	119520701	10:119520309-119520701	ENSG00000148908
chr10	119532125	119532364	10:119532125-119532364	ENSG00000148908
chr10	119538540	119539096	10:119538540-119539096	ENSG00000148908
chr10	119542420	119543709	10:119542420-119543709	ENSG00000148908
chr10	119555134	119555598	10:119555134-119555598	ENSG00000180230,ENSG00000265370,ENSG00000227437,ENSG00000234569,ENSG00000151923,ENSG00000271353
chr10	119596000	119596205	10:119596000-119596205	ENSG00000151923
chr10	119596536	119597410	10:119596536-119597410	ENSG00000227437,ENSG00000234569,ENSG00000151923
chr10	119602539	119602824	10:119602539-119602824	ENSG00000227437,ENSG00000234569,ENSG00000151923
chr10	119651061	119651544	10:119651061-119651544	ENSG00000232823,ENSG00000151929,ENSG00000227437,ENSG00000234569
chr10	119652505	119652728	10:119652505-119652728	ENSG00000151929,ENSG00000227437,ENSG00000234569
chr10	119656695	119657300	10:119656695-119657300	ENSG00000232823,ENSG00000151929,ENSG00000227437,ENSG00000234569
chr10	119686518	119687002	10:119686518-119687002	ENSG00000242818,ENSG00000198825,ENSG00000232823,ENSG00000227437,ENSG00000234569
chr10	119691783	119692144	10:119691783-119692144	ENSG00000265370,ENSG00000242818,ENSG00000198825,ENSG00000232823,ENSG00000227437,ENSG00000234569
chr10	119725510	119726526	10:119725510-119726526	ENSG00000242818,ENSG00000198825
chr10	119738862	119739158	10:119738862-119739158	ENSG00000242818,ENSG00000198825
chr10	119750624	119750924	10:119750624-119750924	ENSG00000265370,ENSG00000242818,ENSG00000198825,ENSG00000227437
chr10	119818391	119818868	10:119818391-119818868	ENSG00000282413,ENSG00000270300,ENSG00000242818,ENSG00000198825
chr10	119859519	119859728	10:119859519-119859728	ENSG00000197771,ENSG00000242818
chr10	119872740	119873206	10:119872740-119873206	ENSG00000265370,ENSG00000107651,ENSG00000197771,ENSG00000242818
chr10	119873316	119873687	10:119873316-119873687	ENSG00000107651,ENSG00000197771
chr10	119892401	119892934	10:119892401-119892934	ENSG00000180230,ENSG00000265370,ENSG00000107651,ENSG00000197771
chr10	119896331	119896576	10:119896331-119896576	ENSG00000265370,ENSG00000107651,ENSG00000197771
chr10	120145042	120145611	10:120145042-120145611	ENSG00000227143,ENSG00000236762,ENSG00000278484,ENSG00000271670,ENSG00000220842,ENSG00000223455,ENSG00000180230,ENSG00000265370
chr10	120423400	120423665	10:120423400-120423665	ENSG00000234522,ENSG00000220842,ENSG00000180230
chr10	120431022	120431342	10:120431022-120431342	ENSG00000234522,ENSG00000220842
chr10	120436571	120436900	10:120436571-120436900	ENSG00000234522,ENSG00000220842
chr10	120456740	120457345	10:120456740-120457345	ENSG00000203805,ENSG00000220842
chr10	120459097	120459607	10:120459097-120459607	ENSG00000203805,ENSG00000220842
chr10	120464641	120464934	10:120464641-120464934	ENSG00000203805,ENSG00000220842
chr10	120492402	120492741	10:120492402-120492741	ENSG00000271670,ENSG00000203805,ENSG00000220842,ENSG00000180230
chr10	120514147	120514349	10:120514147-120514349	ENSG00000220842
chr10	120583459	120583754	10:120583459-120583754	ENSG00000274461,ENSG00000177234,ENSG00000203805,ENSG00000220842
chr10	120600961	120601234	10:120600961-120601234	ENSG00000274461,ENSG00000177234
chr10	120824919	120825119	10:120824919-120825119	ENSG00000271670,ENSG00000287936,ENSG00000227165,ENSG00000274461
chr10	120850951	120851952	10:120850951-120851952	ENSG00000271670,ENSG00000120008,ENSG00000287936,ENSG00000227165
chr10	120942877	120943317	10:120942877-120943317	ENSG00000224250,ENSG00000223540,ENSG00000223432,ENSG00000222979,ENSG00000227143,ENSG00000236762,ENSG00000278484,ENSG00000227307,ENSG00000271670,ENSG00000287936
chr10	120948896	120949208	10:120948896-120949208	ENSG00000201884,ENSG00000224250,ENSG00000223540,ENSG00000223432,ENSG00000222979,ENSG00000227143,ENSG00000236762,ENSG00000278484,ENSG00000227307,ENSG00000271670
chr10	121462309	121462736	10:121462309-121462736	ENSG00000223540,ENSG00000223432,ENSG00000222979,ENSG00000227143,ENSG00000236762,ENSG00000278484,ENSG00000227307
chr10	121598326	121598708	10:121598326-121598708	ENSG00000223432,ENSG00000066468,ENSG00000222979,ENSG00000227143,ENSG00000236762,ENSG00000227307
chr10	121608666	121608978	10:121608666-121608978	ENSG00000223540,ENSG00000223432,ENSG00000066468,ENSG00000222979,ENSG00000227143,ENSG00000236762,ENSG00000278484,ENSG00000227307
chr10	121734639	121734847	10:121734639-121734847	ENSG00000224250,ENSG00000223540,ENSG00000223432,ENSG00000222979,ENSG00000227143,ENSG00000236762,ENSG00000278484
chr10	121823965	121824225	10:121823965-121824225	ENSG00000276742,ENSG00000201884,ENSG00000223540,ENSG00000271670
chr10	121887055	121887474	10:121887055-121887474	ENSG00000285715,ENSG00000273891,ENSG00000276742,ENSG00000273767,ENSG00000201884,ENSG00000223540,ENSG00000222979,ENSG00000227143,ENSG00000236762,ENSG00000278484,ENSG00000227307,ENSG00000271670
chr10	121900573	121900919	10:121900573-121900919	ENSG00000285715,ENSG00000273891,ENSG00000276742,ENSG00000273767,ENSG00000226864,ENSG00000201884,ENSG00000223540,ENSG00000236762,ENSG00000278484,ENSG00000271670
chr10	121918817	121919043	10:121918817-121919043	ENSG00000285715,ENSG00000273891,ENSG00000276742,ENSG00000273767,ENSG00000226864,ENSG00000201884,ENSG00000107669,ENSG00000271670
chr10	121921538	121921761	10:121921538-121921761	ENSG00000285715,ENSG00000273891,ENSG00000276742,ENSG00000273767,ENSG00000226864,ENSG00000201884,ENSG00000107669
chr10	121927339	121928670	10:121927339-121928670	ENSG00000285715,ENSG00000273891,ENSG00000107672,ENSG00000276742,ENSG00000273767,ENSG00000226864,ENSG00000107669
chr10	121974646	121975444	10:121974646-121975444	ENSG00000285715,ENSG00000138162,ENSG00000273891,ENSG00000107672,ENSG00000276742,ENSG00000273767,ENSG00000226864
chr10	122063225	122063521	10:122063225-122063521	ENSG00000285973,ENSG00000285715,ENSG00000138162,ENSG00000273891,ENSG00000276742,ENSG00000273767
chr10	122078834	122079261	10:122078834-122079261	ENSG00000285973,ENSG00000285715,ENSG00000138162,ENSG00000273891,ENSG00000276742,ENSG00000273767
chr10	122112803	122113043	10:122112803-122113043	ENSG00000285973,ENSG00000285715,ENSG00000138162
chr10	122113675	122113942	10:122113675-122113942	ENSG00000285973,ENSG00000285715,ENSG00000138162
chr10	122116384	122116627	10:122116384-122116627	ENSG00000285973,ENSG00000285715,ENSG00000138162
chr10	122142920	122143129	10:122142920-122143129	ENSG00000285973,ENSG00000138162
chr10	122268104	122268385	10:122268104-122268385	ENSG00000254636,ENSG00000265442,ENSG00000138152,ENSG00000285973
chr10	122298905	122299105	10:122298905-122299105	ENSG00000187908,ENSG00000166033,ENSG00000254636,ENSG00000285955,ENSG00000265442,ENSG00000202245,ENSG00000138152
chr10	122374314	122374814	10:122374314-122374814	ENSG00000166033,ENSG00000254636,ENSG00000285955,ENSG00000265442,ENSG00000107679,ENSG00000202245
chr10	122474507	122474803	10:122474507-122474803	ENSG00000166033,ENSG00000254636,ENSG00000285955,ENSG00000265442,ENSG00000202245
chr10	122541525	122541876	10:122541525-122541876	ENSG00000187908,ENSG00000166033,ENSG00000254636,ENSG00000285955,ENSG00000202245
chr10	122567115	122567392	10:122567115-122567392	ENSG00000187908,ENSG00000166033,ENSG00000254636,ENSG00000202245
chr10	122647353	122647564	10:122647353-122647564	ENSG00000176584,ENSG00000286114,ENSG00000187908
chr10	122648784	122649041	10:122648784-122649041	ENSG00000176584,ENSG00000286114,ENSG00000187908
chr10	122665875	122666273	10:122665875-122666273	ENSG00000231138,ENSG00000154478,ENSG00000225152,ENSG00000138161,ENSG00000176584,ENSG00000183559,ENSG00000286135,ENSG00000286114,ENSG00000187908,ENSG00000254636
chr10	122703885	122704172	10:122703885-122704172	ENSG00000176584,ENSG00000183559
chr10	122877349	122877703	10:122877349-122877703	ENSG00000255624,ENSG00000213185,ENSG00000286088,ENSG00000138161
chr10	122879434	122880120	10:122879434-122880120	ENSG00000255624,ENSG00000213185,ENSG00000286088,ENSG00000138161,ENSG00000176584
chr10	122894372	122894598	10:122894372-122894598	ENSG00000138161,ENSG00000176584
chr10	122911952	122912264	10:122911952-122912264	ENSG00000203795,ENSG00000138161,ENSG00000176584
chr10	122931065	122931519	10:122931065-122931519	ENSG00000231138,ENSG00000154478,ENSG00000225152,ENSG00000230131,ENSG00000270902,ENSG00000119965,ENSG00000203795,ENSG00000138161,ENSG00000176584
chr10	122938904	122939140	10:122938904-122939140	ENSG00000119965,ENSG00000138161,ENSG00000176584
chr10	122953936	122954602	10:122953936-122954602	ENSG00000179988,ENSG00000119965,ENSG00000138161,ENSG00000176584
chr10	122980212	122980926	10:122980212-122980926	ENSG00000196177,ENSG00000095574,ENSG00000179988
chr10	123001502	123001702	10:123001502-123001702	ENSG00000196177,ENSG00000095574
chr10	123008603	123009293	10:123008603-123009293	ENSG00000196177,ENSG00000095574,ENSG00000179988
chr10	123009594	123009839	10:123009594-123009839	ENSG00000196177,ENSG00000095574
chr10	123043384	123043725	10:123043384-123043725	ENSG00000234677,ENSG00000231138,ENSG00000154478,ENSG00000234542,ENSG00000286344,ENSG00000225152,ENSG00000230131,ENSG00000270902,ENSG00000196177,ENSG00000138161,ENSG00000176584
chr10	123133011	123133324	10:123133011-123133324	ENSG00000231138,ENSG00000154478,ENSG00000234542,ENSG00000286344,ENSG00000225152,ENSG00000230131,ENSG00000270902,ENSG00000154473,ENSG00000188816,ENSG00000188620
chr10	123135141	123135341	10:123135141-123135341	ENSG00000225152,ENSG00000230131,ENSG00000270902,ENSG00000154473,ENSG00000188816,ENSG00000188620
chr10	123139550	123139872	10:123139550-123139872	ENSG00000225152,ENSG00000230131,ENSG00000270902,ENSG00000154473,ENSG00000188816,ENSG00000188620
chr10	123153968	123154523	10:123153968-123154523	ENSG00000225152,ENSG00000230131,ENSG00000270902,ENSG00000154473,ENSG00000188816,ENSG00000188620
chr10	123165463	123165743	10:123165463-123165743	ENSG00000225152,ENSG00000230131,ENSG00000270902,ENSG00000227586,ENSG00000154473
chr10	123559400	123559600	10:123559400-123559600	ENSG00000154478,ENSG00000234542,ENSG00000286344,ENSG00000225152,ENSG00000230131,ENSG00000270902
chr10	123582166	123582461	10:123582166-123582461	ENSG00000234677,ENSG00000231138,ENSG00000154478,ENSG00000234542,ENSG00000286344,ENSG00000225152,ENSG00000230131,ENSG00000270902
chr10	123945642	123945842	10:123945642-123945842	ENSG00000287768,ENSG00000234677,ENSG00000231138,ENSG00000121898,ENSG00000154478
chr10	123994634	123994964	10:123994634-123994964	ENSG00000182022,ENSG00000232334,ENSG00000213438,ENSG00000234677,ENSG00000231138,ENSG00000154478
chr10	124231052	124231860	10:124231052-124231860	ENSG00000182022,ENSG00000232334,ENSG00000234677,ENSG00000231138,ENSG00000154478,ENSG00000270902
chr10	124243621	124244171	10:124243621-124244171	ENSG00000182022,ENSG00000232334,ENSG00000234677,ENSG00000231138,ENSG00000154478,ENSG00000225152,ENSG00000230131,ENSG00000270902
chr10	124250103	124250355	10:124250103-124250355	ENSG00000182022,ENSG00000232334
chr10	124341243	124341443	10:124341243-124341443	ENSG00000182022
chr10	124341768	124342177	10:124341768-124342177	ENSG00000182022,ENSG00000232334,ENSG00000234677,ENSG00000231138,ENSG00000154478,ENSG00000225152,ENSG00000230131
chr10	124389154	124389554	10:124389154-124389554	ENSG00000065154,ENSG00000182022,ENSG00000232334,ENSG00000213438,ENSG00000234677,ENSG00000231138,ENSG00000154478,ENSG00000234542
chr10	124403502	124403915	10:124403502-124403915	ENSG00000065154,ENSG00000182022,ENSG00000232334,ENSG00000213438,ENSG00000234677,ENSG00000231138,ENSG00000154478
chr10	124418799	124419366	10:124418799-124419366	ENSG00000065154
chr10	124420318	124420750	10:124420318-124420750	ENSG00000065154
chr10	124420929	124421203	10:124420929-124421203	ENSG00000065154
chr10	124423910	124424210	10:124423910-124424210	ENSG00000065154
chr10	124450061	124450342	10:124450061-124450342	ENSG00000271434,ENSG00000229544
chr10	124453893	124454316	10:124453893-124454316	ENSG00000271434,ENSG00000229544
chr10	124461604	124462236	10:124461604-124462236	ENSG00000107902,ENSG00000271434,ENSG00000229544
chr10	124486621	124487070	10:124486621-124487070	ENSG00000214807,ENSG00000229455,ENSG00000107902
chr10	124529948	124530479	10:124529948-124530479	ENSG00000214807,ENSG00000207494,ENSG00000199466,ENSG00000189319
chr10	124534364	124534675	10:124534364-124534675	-
chr10	124540169	124540490	10:124540169-124540490	ENSG00000207494,ENSG00000199466,ENSG00000189319,ENSG00000107902
chr10	124565850	124566083	10:124565850-124566083	-
chr10	124588987	124589565	10:124588987-124589565	ENSG00000214807,ENSG00000199466,ENSG00000278831
chr10	124612627	124612962	10:124612627-124612962	ENSG00000278831,ENSG00000107902
chr10	124627903	124628452	10:124627903-124628452	ENSG00000278831
chr10	124641281	124641738	10:124641281-124641738	ENSG00000207494,ENSG00000199466,ENSG00000278831,ENSG00000189319
chr10	124646539	124646865	10:124646539-124646865	-
chr10	124647820	124648109	10:124647820-124648109	ENSG00000189319
chr10	124648784	124649082	10:124648784-124649082	ENSG00000189319
chr10	124652810	124653010	10:124652810-124653010	-
chr10	124671443	124671798	10:124671443-124671798	ENSG00000199466,ENSG00000233334,ENSG00000189319
chr10	124678082	124678662	10:124678082-124678662	ENSG00000214807,ENSG00000199466,ENSG00000233334,ENSG00000189319
chr10	124692706	124693298	10:124692706-124693298	ENSG00000199466,ENSG00000233334,ENSG00000189319
chr10	124693420	124693640	10:124693420-124693640	ENSG00000233334
chr10	124698499	124698770	10:124698499-124698770	ENSG00000233334
chr10	124705937	124706466	10:124705937-124706466	ENSG00000233334
chr10	124709930	124710203	10:124709930-124710203	ENSG00000233334
chr10	124717880	124718713	10:124717880-124718713	ENSG00000199466,ENSG00000233334,ENSG00000189319
chr10	124741323	124741628	10:124741323-124741628	ENSG00000199466,ENSG00000189319
chr10	124744189	124744723	10:124744189-124744723	ENSG00000199466,ENSG00000189319
chr10	124791290	124792529	10:124791290-124792529	ENSG00000207494,ENSG00000165660,ENSG00000199466,ENSG00000203791,ENSG00000258539
chr10	124801594	124801997	10:124801594-124801997	ENSG00000214807,ENSG00000207494,ENSG00000165660,ENSG00000199466,ENSG00000203791,ENSG00000258539
chr10	124802117	124802392	10:124802117-124802392	ENSG00000207494,ENSG00000165660,ENSG00000199466,ENSG00000203791,ENSG00000258539
chr10	124911558	124912001	10:124911558-124912001	ENSG00000019995,ENSG00000249456,ENSG00000214807
chr10	124916529	124917478	10:124916529-124917478	ENSG00000226899,ENSG00000019995,ENSG00000249456,ENSG00000214807
chr10	124917775	124918095	10:124917775-124918095	ENSG00000249456,ENSG00000214807
chr10	124947067	124947267	10:124947067-124947267	ENSG00000226899,ENSG00000019995,ENSG00000214807
chr10	124992542	124992844	10:124992542-124992844	ENSG00000273599,ENSG00000175029,ENSG00000019995,ENSG00000214807
chr10	124993173	124993373	10:124993173-124993373	ENSG00000273599,ENSG00000019995
chr10	124998244	124998444	10:124998244-124998444	ENSG00000273599,ENSG00000175029
chr10	125038717	125038948	10:125038717-125038948	ENSG00000264572,ENSG00000175029
chr10	125045810	125046108	10:125045810-125046108	ENSG00000264572
chr10	125048098	125048407	10:125048098-125048407	ENSG00000264572
chr10	125049390	125049951	10:125049390-125049951	ENSG00000228021,ENSG00000175018,ENSG00000264572
chr10	125061166	125061502	10:125061166-125061502	ENSG00000228021,ENSG00000237675,ENSG00000233135,ENSG00000175029
chr10	125115049	125115309	10:125115049-125115309	-
chr10	125132449	125132649	10:125132449-125132649	ENSG00000175029
chr10	125145102	125145730	10:125145102-125145730	ENSG00000282787,ENSG00000175029
chr10	125149363	125149609	10:125149363-125149609	ENSG00000282787,ENSG00000175029
chr10	125156179	125156385	10:125156179-125156385	ENSG00000282787,ENSG00000175029
chr10	125158818	125159410	10:125158818-125159410	ENSG00000282787,ENSG00000175029
chr10	125160401	125160729	10:125160401-125160729	ENSG00000214298,ENSG00000282787,ENSG00000175029
chr10	125161041	125161707	10:125161041-125161707	ENSG00000214298,ENSG00000282787,ENSG00000175029
chr10	125285033	125285233	10:125285033-125285233	ENSG00000228021,ENSG00000214297,ENSG00000175018,ENSG00000237675,ENSG00000233135
chr10	125343221	125343421	10:125343221-125343421	ENSG00000228021,ENSG00000214297,ENSG00000175018,ENSG00000237675,ENSG00000233135
chr10	125522167	125522429	10:125522167-125522429	ENSG00000280561,ENSG00000228021,ENSG00000214297,ENSG00000175018,ENSG00000237675,ENSG00000233135
chr10	125719042	125719879	10:125719042-125719879	ENSG00000154485,ENSG00000236991,ENSG00000107938,ENSG00000234134,ENSG00000280561,ENSG00000224023,ENSG00000228021,ENSG00000214297,ENSG00000175018,ENSG00000237675
chr10	125799447	125799878	10:125799447-125799878	ENSG00000188690,ENSG00000154485,ENSG00000236991,ENSG00000280561,ENSG00000228021,ENSG00000214297,ENSG00000175018
chr10	125815822	125816116	10:125815822-125816116	ENSG00000107949,ENSG00000265092,ENSG00000188690,ENSG00000154485,ENSG00000236991,ENSG00000280561
chr10	125816423	125817014	10:125816423-125817014	ENSG00000107949,ENSG00000265092,ENSG00000188690,ENSG00000154485,ENSG00000236991,ENSG00000280561
chr10	125822886	125823675	10:125822886-125823675	ENSG00000107949,ENSG00000265092,ENSG00000188690,ENSG00000154485,ENSG00000236991,ENSG00000280561
chr10	125840938	125841153	10:125840938-125841153	ENSG00000089876,ENSG00000154485,ENSG00000236991,ENSG00000280561
chr10	125868404	125868712	10:125868404-125868712	ENSG00000150760,ENSG00000235180,ENSG00000287609,ENSG00000213170,ENSG00000148848,ENSG00000233409,ENSG00000234016,ENSG00000203780,ENSG00000222629,ENSG00000277371,ENSG00000089876,ENSG00000154485,ENSG00000236991,ENSG00000280561,ENSG00000228021,ENSG00000175018
chr10	125895717	125896748	10:125895717-125896748	ENSG00000287609,ENSG00000233409,ENSG00000234016,ENSG00000203780,ENSG00000222629,ENSG00000089876,ENSG00000280561
chr10	125905590	125905809	10:125905590-125905809	ENSG00000233409,ENSG00000234016,ENSG00000203780,ENSG00000089876
chr10	125913168	125913708	10:125913168-125913708	ENSG00000287326,ENSG00000199321,ENSG00000150760,ENSG00000223528,ENSG00000232935,ENSG00000188916,ENSG00000235180,ENSG00000287609,ENSG00000213170,ENSG00000222740,ENSG00000148848,ENSG00000233409,ENSG00000234016,ENSG00000203780,ENSG00000222629,ENSG00000089876,ENSG00000154485,ENSG00000236991,ENSG00000280561,ENSG00000228021,ENSG00000214297,ENSG00000175018,ENSG00000237675
chr10	125921244	125921867	10:125921244-125921867	ENSG00000287326,ENSG00000150760,ENSG00000235180,ENSG00000287609,ENSG00000213170,ENSG00000148848,ENSG00000233409,ENSG00000234016,ENSG00000203780,ENSG00000089876,ENSG00000175018
chr10	125934302	125934759	10:125934302-125934759	ENSG00000287326,ENSG00000199321,ENSG00000150760,ENSG00000223528,ENSG00000232935,ENSG00000188916,ENSG00000235180,ENSG00000287609,ENSG00000213170,ENSG00000222740,ENSG00000148848,ENSG00000233409,ENSG00000234016,ENSG00000203780,ENSG00000089876,ENSG00000236991,ENSG00000280561,ENSG00000214297,ENSG00000175018
chr10	126125037	126125237	10:126125037-126125237	ENSG00000287326,ENSG00000235180,ENSG00000287609,ENSG00000213170,ENSG00000222740,ENSG00000148848,ENSG00000233409
chr10	126504164	126504382	10:126504164-126504382	ENSG00000154493,ENSG00000287326,ENSG00000235180,ENSG00000287609,ENSG00000213170,ENSG00000222740,ENSG00000148848,ENSG00000233409,ENSG00000203780
chr10	126598062	126598320	10:126598062-126598320	ENSG00000154493,ENSG00000287326,ENSG00000199321,ENSG00000150760,ENSG00000223528,ENSG00000232935,ENSG00000188916,ENSG00000235180,ENSG00000287609,ENSG00000213170,ENSG00000148848
chr10	126638450	126638902	10:126638450-126638902	ENSG00000154493,ENSG00000287326,ENSG00000199321,ENSG00000150760,ENSG00000223528,ENSG00000232935,ENSG00000188916,ENSG00000235180,ENSG00000287609,ENSG00000213170,ENSG00000222740,ENSG00000148848,ENSG00000233409,ENSG00000234016,ENSG00000214297
chr10	126639125	126639474	10:126639125-126639474	ENSG00000154493,ENSG00000287326,ENSG00000199321,ENSG00000150760,ENSG00000223528,ENSG00000232935,ENSG00000188916,ENSG00000235180,ENSG00000287609,ENSG00000213170,ENSG00000222740,ENSG00000148848,ENSG00000233409
chr10	126749097	126749373	10:126749097-126749373	ENSG00000287326,ENSG00000199321,ENSG00000150760,ENSG00000223528,ENSG00000232935,ENSG00000188916,ENSG00000235180,ENSG00000287609,ENSG00000213170,ENSG00000148848,ENSG00000233409
chr10	127563996	127564202	10:127563996-127564202	ENSG00000150760,ENSG00000223528,ENSG00000232935,ENSG00000188916,ENSG00000214285,ENSG00000279725,ENSG00000186766
chr10	127694631	127694914	10:127694631-127694914	ENSG00000287326,ENSG00000199321,ENSG00000150760,ENSG00000223528,ENSG00000232935,ENSG00000188916,ENSG00000214285,ENSG00000279725,ENSG00000186766,ENSG00000270778,ENSG00000180745,ENSG00000213170
chr10	127854052	127854277	10:127854052-127854277	ENSG00000150760,ENSG00000223528,ENSG00000232935,ENSG00000188916,ENSG00000279725,ENSG00000186766,ENSG00000270778,ENSG00000180745,ENSG00000232259,ENSG00000227076
chr10	127906875	127907232	10:127906875-127907232	ENSG00000270778,ENSG00000180745,ENSG00000132334,ENSG00000232259,ENSG00000227076,ENSG00000287427
chr10	128011332	128011857	10:128011332-128011857	ENSG00000150760,ENSG00000223528,ENSG00000232935,ENSG00000188916,ENSG00000279725,ENSG00000186766,ENSG00000270778,ENSG00000180745,ENSG00000132334,ENSG00000232259,ENSG00000227076,ENSG00000287427
chr10	128035559	128035817	10:128035559-128035817	ENSG00000180745,ENSG00000132334,ENSG00000232259,ENSG00000227076,ENSG00000287427
chr10	128047370	128047694	10:128047370-128047694	ENSG00000180745,ENSG00000132334,ENSG00000232259,ENSG00000227076,ENSG00000287427
chr10	128069379	128069668	10:128069379-128069668	ENSG00000279725,ENSG00000186766,ENSG00000270778,ENSG00000180745,ENSG00000132334,ENSG00000232259,ENSG00000227076,ENSG00000287427
chr10	128078535	128078744	10:128078535-128078744	ENSG00000270778,ENSG00000180745,ENSG00000232259,ENSG00000227076,ENSG00000287427
chr10	128117284	128117569	10:128117284-128117569	ENSG00000148773
chr10	128126236	128126751	10:128126236-128126751	ENSG00000270778,ENSG00000148773,ENSG00000280953
chr10	128149940	128150369	10:128149940-128150369	ENSG00000150760,ENSG00000223528,ENSG00000232935,ENSG00000188916,ENSG00000279725,ENSG00000186766,ENSG00000270778,ENSG00000180745,ENSG00000232259,ENSG00000227076,ENSG00000287427,ENSG00000148773,ENSG00000280953,ENSG00000234640,ENSG00000224190,ENSG00000222997
chr10	128210197	128210516	10:128210197-128210516	ENSG00000188916,ENSG00000280953,ENSG00000234640
chr10	128211923	128212267	10:128211923-128212267	ENSG00000150760,ENSG00000223528,ENSG00000232935,ENSG00000188916,ENSG00000279725,ENSG00000186766,ENSG00000180745,ENSG00000232259,ENSG00000227076,ENSG00000280953,ENSG00000234640,ENSG00000224190,ENSG00000287361
chr10	128275088	128275721	10:128275088-128275721	ENSG00000150760,ENSG00000223528,ENSG00000232935,ENSG00000188916,ENSG00000280953,ENSG00000234640,ENSG00000224190,ENSG00000232985,ENSG00000287361,ENSG00000287466,ENSG00000222997,ENSG00000285529
chr10	128464460	128464702	10:128464460-128464702	ENSG00000150760,ENSG00000188916,ENSG00000234640,ENSG00000224190,ENSG00000232985,ENSG00000287361,ENSG00000222997
chr10	129031665	129031868	10:129031665-129031868	ENSG00000224190,ENSG00000232985,ENSG00000287361,ENSG00000225424,ENSG00000287466,ENSG00000227374,ENSG00000283141,ENSG00000275327
chr10	129033865	129034403	10:129033865-129034403	ENSG00000234640,ENSG00000224190,ENSG00000232985,ENSG00000287361,ENSG00000225424,ENSG00000285615,ENSG00000287466,ENSG00000227374,ENSG00000283141,ENSG00000108001,ENSG00000275327,ENSG00000266676,ENSG00000275005,ENSG00000287997,ENSG00000277218,ENSG00000222997,ENSG00000285529,ENSG00000264803,ENSG00000230098
chr10	129114584	129114957	10:129114584-129114957	ENSG00000150760,ENSG00000223528,ENSG00000232935,ENSG00000188916,ENSG00000234640,ENSG00000224190,ENSG00000232985,ENSG00000287361,ENSG00000225424,ENSG00000285615,ENSG00000287466,ENSG00000227374,ENSG00000283141,ENSG00000275327,ENSG00000266676,ENSG00000275005,ENSG00000287997,ENSG00000277218,ENSG00000236303,ENSG00000222997,ENSG00000285529,ENSG00000264803,ENSG00000230098
chr10	129133880	129134217	10:129133880-129134217	ENSG00000224190,ENSG00000232985,ENSG00000287361,ENSG00000225424,ENSG00000287466,ENSG00000227374,ENSG00000283141,ENSG00000275327,ENSG00000266676,ENSG00000275005,ENSG00000222997,ENSG00000285529,ENSG00000264803,ENSG00000230098
chr10	129210947	129211200	10:129210947-129211200	ENSG00000224190,ENSG00000232985,ENSG00000287361,ENSG00000225424,ENSG00000285615,ENSG00000287466,ENSG00000227374,ENSG00000283141,ENSG00000275327,ENSG00000266676,ENSG00000222997,ENSG00000285529,ENSG00000264803,ENSG00000230098
chr10	129366030	129366320	10:129366030-129366320	ENSG00000224190,ENSG00000232985,ENSG00000287361,ENSG00000225424,ENSG00000285615,ENSG00000287466,ENSG00000227374,ENSG00000283141,ENSG00000275327,ENSG00000266676,ENSG00000275005,ENSG00000222997,ENSG00000285529,ENSG00000264803
chr10	129466847	129467391	10:129466847-129467391	ENSG00000225424,ENSG00000170430,ENSG00000287466,ENSG00000227374,ENSG00000283141,ENSG00000266676
chr10	129695715	129695915	10:129695715-129695915	ENSG00000170430,ENSG00000287466,ENSG00000237224,ENSG00000227374,ENSG00000283141
chr10	129877836	129878110	10:129877836-129878110	ENSG00000224190,ENSG00000232985,ENSG00000287361,ENSG00000225424,ENSG00000287466,ENSG00000227374,ENSG00000283141,ENSG00000275327,ENSG00000266676,ENSG00000275005,ENSG00000287997,ENSG00000222997,ENSG00000264803,ENSG00000280446
chr10	129882620	129882958	10:129882620-129882958	ENSG00000224190,ENSG00000232985,ENSG00000287361,ENSG00000287466,ENSG00000227374,ENSG00000283141,ENSG00000275327,ENSG00000266676,ENSG00000275005,ENSG00000287997,ENSG00000222997,ENSG00000285529,ENSG00000264803,ENSG00000230098
chr10	129889187	129889461	10:129889187-129889461	ENSG00000224190,ENSG00000232985,ENSG00000287466,ENSG00000227374,ENSG00000283141,ENSG00000275327,ENSG00000266676,ENSG00000275005,ENSG00000287997,ENSG00000222997,ENSG00000230098
chr10	129964156	129964513	10:129964156-129964513	ENSG00000108001,ENSG00000275005
chr10	129968964	129969212	10:129968964-129969212	ENSG00000108001,ENSG00000266676,ENSG00000275005
chr10	129971686	129972033	10:129971686-129972033	ENSG00000224190,ENSG00000232985,ENSG00000287361,ENSG00000225424,ENSG00000287466,ENSG00000227374,ENSG00000283141,ENSG00000108001,ENSG00000275327,ENSG00000266676,ENSG00000275005,ENSG00000287997,ENSG00000277218,ENSG00000264803,ENSG00000230098
chr10	130110362	130111741	10:130110362-130111741	ENSG00000237489,ENSG00000277218,ENSG00000233122,ENSG00000233319,ENSG00000108010
chr10	130127829	130128135	10:130127829-130128135	ENSG00000237489,ENSG00000277218,ENSG00000233122,ENSG00000233319,ENSG00000108010,ENSG00000222997,ENSG00000285529,ENSG00000230098
chr10	130136126	130137127	10:130136126-130137127	ENSG00000237489,ENSG00000277218,ENSG00000233122,ENSG00000233319,ENSG00000108010
chr10	130141469	130141846	10:130141469-130141846	ENSG00000237489,ENSG00000277218,ENSG00000233122,ENSG00000108010
chr10	130179672	130179916	10:130179672-130179916	ENSG00000277218,ENSG00000108010,ENSG00000236303,ENSG00000222997,ENSG00000285529,ENSG00000264803,ENSG00000189275,ENSG00000286295,ENSG00000280446
chr10	130180462	130180949	10:130180462-130180949	ENSG00000108010,ENSG00000236303,ENSG00000222997,ENSG00000264803,ENSG00000230098,ENSG00000189275,ENSG00000286295,ENSG00000280446
chr10	130190105	130190495	10:130190105-130190495	ENSG00000287466,ENSG00000227374,ENSG00000283141,ENSG00000277218,ENSG00000233122,ENSG00000108010,ENSG00000236303,ENSG00000276375,ENSG00000222997,ENSG00000285529,ENSG00000264803,ENSG00000230098,ENSG00000189275,ENSG00000286295,ENSG00000280446,ENSG00000283095
chr10	130300639	130301840	10:130300639-130301840	ENSG00000236303,ENSG00000276375,ENSG00000222997,ENSG00000285529,ENSG00000264803,ENSG00000230098,ENSG00000189275,ENSG00000286295,ENSG00000280446
chr10	131311590	131311861	10:131311590-131311861	ENSG00000222997,ENSG00000285529,ENSG00000264803,ENSG00000176769,ENSG00000230098,ENSG00000189275,ENSG00000286295,ENSG00000280446
chr10	131916506	131916921	10:131916506-131916921	ENSG00000189275,ENSG00000280446,ENSG00000283095,ENSG00000175470,ENSG00000277959,ENSG00000279982,ENSG00000233435
chr10	131928362	131928562	10:131928362-131928562	ENSG00000280446,ENSG00000283095,ENSG00000175470,ENSG00000277959,ENSG00000279982
chr10	131943503	131943786	10:131943503-131943786	ENSG00000280446,ENSG00000283095,ENSG00000175470,ENSG00000277959,ENSG00000279982,ENSG00000233685,ENSG00000233435
chr10	131981435	131982280	10:131981435-131982280	ENSG00000286295,ENSG00000280446,ENSG00000283095,ENSG00000175470,ENSG00000176171,ENSG00000277959,ENSG00000273521,ENSG00000279982,ENSG00000282875,ENSG00000213147
chr10	132023172	132023381	10:132023172-132023381	ENSG00000189275,ENSG00000286295,ENSG00000280446,ENSG00000283095,ENSG00000277959,ENSG00000279982
chr10	132047158	132047559	10:132047158-132047559	ENSG00000264803,ENSG00000230098,ENSG00000189275,ENSG00000286295,ENSG00000280446,ENSG00000283095,ENSG00000279982,ENSG00000188385
chr10	132163413	132163831	10:132163413-132163831	ENSG00000230098,ENSG00000189275,ENSG00000286295,ENSG00000280446,ENSG00000283095,ENSG00000188385,ENSG00000235010,ENSG00000233435,ENSG00000280337,ENSG00000274599,ENSG00000278641,ENSG00000276904,ENSG00000276046,ENSG00000278790,ENSG00000278761,ENSG00000278664,ENSG00000237635,ENSG00000276164,ENSG00000275610,ENSG00000277274,ENSG00000276964
chr10	132185661	132185895	10:132185661-132185895	ENSG00000188385,ENSG00000235010,ENSG00000151640
chr10	132186645	132187063	10:132186645-132187063	ENSG00000188385,ENSG00000235010,ENSG00000151640
chr10	132223113	132223440	10:132223113-132223440	ENSG00000148814,ENSG00000233685,ENSG00000280337,ENSG00000274599,ENSG00000278641,ENSG00000276904,ENSG00000276046,ENSG00000278790,ENSG00000278761,ENSG00000278664,ENSG00000237635,ENSG00000276164,ENSG00000275610,ENSG00000277274,ENSG00000276964
chr10	132249025	132249357	10:132249025-132249357	ENSG00000165752
chr10	132307773	132308679	10:132307773-132308679	ENSG00000165752,ENSG00000148814
chr10	132320155	132320504	10:132320155-132320504	ENSG00000165752,ENSG00000148814
chr10	132331597	132332359	10:132331597-132332359	ENSG00000165752,ENSG00000148814
chr10	132352661	132352933	10:132352661-132352933	ENSG00000148814
chr10	132364299	132364609	10:132364299-132364609	ENSG00000148814,ENSG00000280337,ENSG00000274599,ENSG00000278641,ENSG00000276904,ENSG00000276046,ENSG00000278790,ENSG00000278761,ENSG00000278664,ENSG00000237635,ENSG00000276164,ENSG00000275610,ENSG00000277274,ENSG00000276964
chr10	132387952	132388211	10:132387952-132388211	ENSG00000171813,ENSG00000280337,ENSG00000274599,ENSG00000282875,ENSG00000213147,ENSG00000278641,ENSG00000276904,ENSG00000276046,ENSG00000278790,ENSG00000278761,ENSG00000278664,ENSG00000237635,ENSG00000276164,ENSG00000275610,ENSG00000277274,ENSG00000276964
chr10	132396551	132396861	10:132396551-132396861	ENSG00000171813
chr10	132397044	132397359	10:132397044-132397359	ENSG00000171813
chr10	132397949	132398180	10:132397949-132398180	ENSG00000171813
chr10	132411212	132411426	10:132411212-132411426	ENSG00000231705
chr10	132421531	132421812	10:132421531-132421812	ENSG00000171813,ENSG00000231705,ENSG00000234311
chr10	132434497	132434724	10:132434497-132434724	ENSG00000234311,ENSG00000180066
chr10	132443691	132443911	10:132443691-132443911	ENSG00000234311,ENSG00000180066
chr10	132446775	132447069	10:132446775-132447069	ENSG00000234311,ENSG00000180066,ENSG00000282875,ENSG00000213147
chr10	132448391	132448947	10:132448391-132448947	ENSG00000234311,ENSG00000180066,ENSG00000282875,ENSG00000213147
chr10	132453076	132453460	10:132453076-132453460	ENSG00000180066
chr10	132458521	132458817	10:132458521-132458817	ENSG00000226900,ENSG00000229081,ENSG00000148826,ENSG00000233435,ENSG00000280337,ENSG00000274599,ENSG00000276164,ENSG00000275610,ENSG00000277274,ENSG00000276964
chr10	132537125	132537947	10:132537125-132537947	ENSG00000226900,ENSG00000229081,ENSG00000068383,ENSG00000280337,ENSG00000274599,ENSG00000276046,ENSG00000278790,ENSG00000278761,ENSG00000278664,ENSG00000237635,ENSG00000276164,ENSG00000275610,ENSG00000277274,ENSG00000276964
chr10	132555255	132555609	10:132555255-132555609	ENSG00000226900,ENSG00000229081,ENSG00000068383,ENSG00000233435,ENSG00000230468,ENSG00000279626,ENSG00000280337,ENSG00000274599,ENSG00000278641,ENSG00000276904,ENSG00000276046,ENSG00000278790,ENSG00000278761,ENSG00000278664,ENSG00000237635,ENSG00000276164,ENSG00000275610,ENSG00000277274,ENSG00000276964
chr10	132571781	132572163	10:132571781-132572163	ENSG00000226900,ENSG00000229081,ENSG00000233435
chr10	132634369	132634574	10:132634369-132634574	ENSG00000226900,ENSG00000229081
chr10	132637925	132638155	10:132637925-132638155	ENSG00000226900,ENSG00000229081
chr10	132654740	132655047	10:132654740-132655047	ENSG00000148826,ENSG00000280337,ENSG00000274599,ENSG00000278641,ENSG00000276904,ENSG00000276046,ENSG00000278790,ENSG00000278761,ENSG00000278664,ENSG00000237635,ENSG00000276164,ENSG00000275610,ENSG00000277274,ENSG00000276964,ENSG00000171811
chr10	132671184	132671570	10:132671184-132671570	ENSG00000189275,ENSG00000286295,ENSG00000280446,ENSG00000229081,ENSG00000068383,ENSG00000148826,ENSG00000287327,ENSG00000213543,ENSG00000280337,ENSG00000274599,ENSG00000278641,ENSG00000276904,ENSG00000276046,ENSG00000278790,ENSG00000278761,ENSG00000278664,ENSG00000237635,ENSG00000276164,ENSG00000275610,ENSG00000277274,ENSG00000276964,ENSG00000171811
chr10	132685034	132685369	10:132685034-132685369	ENSG00000068383,ENSG00000148826,ENSG00000280337,ENSG00000274599,ENSG00000278641,ENSG00000276904,ENSG00000276046,ENSG00000278790,ENSG00000278761,ENSG00000278664,ENSG00000237635,ENSG00000276164,ENSG00000275610,ENSG00000277274,ENSG00000276964,ENSG00000171811
chr10	132848448	132848698	10:132848448-132848698	ENSG00000148826,ENSG00000171811
chr10	132962237	132962489	10:132962237-132962489	ENSG00000256925,ENSG00000240707,ENSG00000224758,ENSG00000232903,ENSG00000171811
chr10	133111739	133112004	10:133111739-133112004	ENSG00000233685,ENSG00000213543,ENSG00000230468,ENSG00000279626,ENSG00000280337,ENSG00000274599,ENSG00000278641,ENSG00000276904,ENSG00000276046,ENSG00000278790,ENSG00000278761,ENSG00000278664,ENSG00000237635,ENSG00000276164,ENSG00000275610,ENSG00000277274,ENSG00000276964,ENSG00000197177,ENSG00000256925,ENSG00000171811
chr10	133124867	133125067	10:133124867-133125067	ENSG00000233685,ENSG00000197177,ENSG00000256925,ENSG00000171811
chr10	133127725	133128050	10:133127725-133128050	ENSG00000233435,ENSG00000197177,ENSG00000256925,ENSG00000171811
chr10	133143240	133143566	10:133143240-133143566	ENSG00000225899,ENSG00000171798,ENSG00000235264,ENSG00000197177,ENSG00000256925,ENSG00000171811
chr10	133143911	133144424	10:133143911-133144424	ENSG00000287327,ENSG00000225899,ENSG00000213543,ENSG00000280337,ENSG00000274599,ENSG00000278641,ENSG00000276904,ENSG00000276046,ENSG00000278790,ENSG00000278761,ENSG00000278664,ENSG00000237635,ENSG00000276164,ENSG00000275610,ENSG00000277274,ENSG00000276964,ENSG00000171798,ENSG00000235264,ENSG00000197177,ENSG00000256925,ENSG00000171811
chr10	133159890	133160501	10:133159890-133160501	ENSG00000171798
chr10	133184043	133184243	10:133184043-133184243	ENSG00000171798
chr10	133230427	133230700	10:133230427-133230700	ENSG00000225899,ENSG00000230468,ENSG00000279626,ENSG00000151650,ENSG00000171794
chr10	133245685	133246193	10:133245685-133246193	ENSG00000233685,ENSG00000287327,ENSG00000225899,ENSG00000213543,ENSG00000233435,ENSG00000230468,ENSG00000279626,ENSG00000280337,ENSG00000274599,ENSG00000282875,ENSG00000213147,ENSG00000278641,ENSG00000276904,ENSG00000276046,ENSG00000278790,ENSG00000278761,ENSG00000278664,ENSG00000237635,ENSG00000276164,ENSG00000275610,ENSG00000277274,ENSG00000276964,ENSG00000273980,ENSG00000284219,ENSG00000166917,ENSG00000151650,ENSG00000171794
chr10	133247003	133247284	10:133247003-133247284	ENSG00000282875,ENSG00000213147,ENSG00000284219,ENSG00000166917,ENSG00000151650
chr10	133251946	133252403	10:133251946-133252403	ENSG00000273980,ENSG00000284219,ENSG00000166917,ENSG00000151650
chr10	133257634	133258063	10:133257634-133258063	ENSG00000151651,ENSG00000273980
chr10	133261168	133261634	10:133261168-133261634	ENSG00000225899,ENSG00000283496,ENSG00000198546,ENSG00000151651,ENSG00000273980
chr10	133261839	133262338	10:133261839-133262338	ENSG00000225899,ENSG00000283496,ENSG00000198546,ENSG00000151651,ENSG00000273980
chr10	133275092	133275343	10:133275092-133275343	ENSG00000130640,ENSG00000151651
chr10	133276768	133276994	10:133276768-133276994	ENSG00000151651
chr10	133278486	133278815	10:133278486-133278815	ENSG00000225899,ENSG00000130640,ENSG00000151651
chr10	133278905	133279265	10:133278905-133279265	ENSG00000225899,ENSG00000283496,ENSG00000198546,ENSG00000130640,ENSG00000151651
chr10	133307767	133308332	10:133307767-133308332	ENSG00000283496,ENSG00000198546,ENSG00000130640
chr10	133308714	133309471	10:133308714-133309471	ENSG00000283496,ENSG00000198546,ENSG00000130640
chr10	133315848	133316154	10:133315848-133316154	ENSG00000213543,ENSG00000283496,ENSG00000198546,ENSG00000130640
chr10	133318699	133318992	10:133318699-133318992	ENSG00000213543,ENSG00000233435,ENSG00000130643,ENSG00000283496,ENSG00000198546,ENSG00000130640
chr10	133324297	133324822	10:133324297-133324822	ENSG00000273336,ENSG00000171772,ENSG00000288107,ENSG00000233685,ENSG00000287327,ENSG00000225899,ENSG00000213543,ENSG00000233435,ENSG00000230468,ENSG00000279626,ENSG00000165828,ENSG00000230306,ENSG00000130643,ENSG00000283496,ENSG00000198546,ENSG00000130640
chr10	133329727	133330103	10:133329727-133330103	ENSG00000214279,ENSG00000273336,ENSG00000286789,ENSG00000171772,ENSG00000288107,ENSG00000287327,ENSG00000213543,ENSG00000165828,ENSG00000230306,ENSG00000130643,ENSG00000283496,ENSG00000198546,ENSG00000130640
chr10	133336836	133337127	10:133336836-133337127	ENSG00000287327,ENSG00000213543,ENSG00000148803,ENSG00000165828,ENSG00000226699,ENSG00000230306,ENSG00000130643
chr10	133357864	133358273	10:133357864-133358273	ENSG00000274685,ENSG00000265395,ENSG00000127884,ENSG00000148803,ENSG00000165828,ENSG00000226699,ENSG00000230306
chr10	133359721	133360141	10:133359721-133360141	ENSG00000148803,ENSG00000165828,ENSG00000226699,ENSG00000230306
chr10	133373209	133373785	10:133373209-133373785	ENSG00000213543,ENSG00000148824,ENSG00000254536,ENSG00000148832,ENSG00000274685,ENSG00000265395,ENSG00000127884,ENSG00000148803,ENSG00000165828,ENSG00000226699
chr10	133378383	133378601	10:133378383-133378601	ENSG00000254536,ENSG00000148832,ENSG00000274685,ENSG00000265395,ENSG00000127884
chr10	133379297	133379556	10:133379297-133379556	ENSG00000254536,ENSG00000148832,ENSG00000274685,ENSG00000265395,ENSG00000127884
chr10	133390110	133390349	10:133390110-133390349	ENSG00000148824,ENSG00000254536,ENSG00000148832
chr10	133393910	133394528	10:133393910-133394528	ENSG00000225899,ENSG00000148824,ENSG00000254536,ENSG00000148832,ENSG00000274685,ENSG00000265395,ENSG00000127884,ENSG00000165828
chr10	133423406	133423612	10:133423406-133423612	ENSG00000214279,ENSG00000273336,ENSG00000171772,ENSG00000288107,ENSG00000233685,ENSG00000287327,ENSG00000225899,ENSG00000213543,ENSG00000273327,ENSG00000203772
chr10	133437816	133438074	10:133437816-133438074	ENSG00000214279,ENSG00000273336,ENSG00000286789,ENSG00000171772,ENSG00000288107,ENSG00000233685,ENSG00000287327,ENSG00000225899,ENSG00000213543,ENSG00000233435,ENSG00000230468,ENSG00000279626,ENSG00000274599,ENSG00000278641,ENSG00000276904,ENSG00000276046,ENSG00000278790,ENSG00000278761,ENSG00000278664,ENSG00000237635,ENSG00000276164,ENSG00000275610,ENSG00000277274,ENSG00000276964,ENSG00000273327,ENSG00000203772
chr10	133438842	133439074	10:133438842-133439074	ENSG00000214279,ENSG00000273336,ENSG00000286789,ENSG00000171772,ENSG00000288107,ENSG00000233685,ENSG00000287327,ENSG00000213543,ENSG00000233435,ENSG00000230468,ENSG00000279626,ENSG00000273327
chr10	133520152	133520550	10:133520152-133520550	ENSG00000214279,ENSG00000273336,ENSG00000130649,ENSG00000278518,ENSG00000286789,ENSG00000171772,ENSG00000288107,ENSG00000233685,ENSG00000287327,ENSG00000225899,ENSG00000213543,ENSG00000233435,ENSG00000230468,ENSG00000279626,ENSG00000280337,ENSG00000274599,ENSG00000278641,ENSG00000276904,ENSG00000276046,ENSG00000278790,ENSG00000278761,ENSG00000278664,ENSG00000237635,ENSG00000276164,ENSG00000275610,ENSG00000277274,ENSG00000276964
chr10	133529130	133529411	10:133529130-133529411	ENSG00000273336,ENSG00000130649,ENSG00000278518,ENSG00000286789,ENSG00000171772,ENSG00000288107,ENSG00000233685,ENSG00000287327,ENSG00000225899,ENSG00000213543,ENSG00000233435,ENSG00000230468,ENSG00000279626
chr10	133647219	133647447	10:133647219-133647447	-
chr10	133658296	133658525	10:133658296-133658525	-
chr10	133659806	133660006	10:133659806-133660006	-
chr10	133785925	133786172	10:133785925-133786172	-
chr11	189664	190363	11:189664-190363	-
chr11	207254	208001	11:207254-208001	ENSG00000177951,ENSG00000188076,ENSG00000177947,ENSG00000254559,ENSG00000177963,ENSG00000283920,ENSG00000142082,ENSG00000185627
chr11	208585	209140	11:208585-209140	ENSG00000177951,ENSG00000188076,ENSG00000177947,ENSG00000254559,ENSG00000177963,ENSG00000283920,ENSG00000142082,ENSG00000185627
chr11	220550	221260	11:220550-221260	ENSG00000177951,ENSG00000177947,ENSG00000254559,ENSG00000177963,ENSG00000283920,ENSG00000142082,ENSG00000185627,ENSG00000277290,ENSG00000206013
chr11	236062	236663	11:236062-236663	ENSG00000177951,ENSG00000188076,ENSG00000177947,ENSG00000177963,ENSG00000283920,ENSG00000142082,ENSG00000185627,ENSG00000277290
chr11	236781	237118	11:236781-237118	ENSG00000177951,ENSG00000188076,ENSG00000177947,ENSG00000177963,ENSG00000283920,ENSG00000142082,ENSG00000185627,ENSG00000277290
chr11	250774	251061	11:250774-251061	ENSG00000188076,ENSG00000177947,ENSG00000142082,ENSG00000185627,ENSG00000277290,ENSG00000174885,ENSG00000206013,ENSG00000185201,ENSG00000255533,ENSG00000288681,ENSG00000185885,ENSG00000254910
chr11	256943	257221	11:256943-257221	ENSG00000188076,ENSG00000177947,ENSG00000185627,ENSG00000277290,ENSG00000174885,ENSG00000206013,ENSG00000185201,ENSG00000255533,ENSG00000288681
chr11	267194	267747	11:267194-267747	ENSG00000174885,ENSG00000206013,ENSG00000185201,ENSG00000288681
chr11	268681	269277	11:268681-269277	ENSG00000188076,ENSG00000177947,ENSG00000174885,ENSG00000255026,ENSG00000142102,ENSG00000206013,ENSG00000185201,ENSG00000255533,ENSG00000288681,ENSG00000185885,ENSG00000254910,ENSG00000251661
chr11	269511	269769	11:269511-269769	ENSG00000174885,ENSG00000206013
chr11	288948	289265	11:288948-289265	ENSG00000188076,ENSG00000174885,ENSG00000255026,ENSG00000142102,ENSG00000206013,ENSG00000185201,ENSG00000255533,ENSG00000288681,ENSG00000185885,ENSG00000254910,ENSG00000251661
chr11	304979	305217	11:304979-305217	ENSG00000230724,ENSG00000188076,ENSG00000206013,ENSG00000185201,ENSG00000255533,ENSG00000288681,ENSG00000185885,ENSG00000254910,ENSG00000251661
chr11	320349	320634	11:320349-320634	ENSG00000185201,ENSG00000288681,ENSG00000185885,ENSG00000254910,ENSG00000251661,ENSG00000142089,ENSG00000255089,ENSG00000255328
chr11	329274	329804	11:329274-329804	ENSG00000270921,ENSG00000206013,ENSG00000185201,ENSG00000255533,ENSG00000288681,ENSG00000185885,ENSG00000254910,ENSG00000251661,ENSG00000142089,ENSG00000255089,ENSG00000255328,ENSG00000270972
chr11	344899	345109	11:344899-345109	ENSG00000185201,ENSG00000288681,ENSG00000185885,ENSG00000254910,ENSG00000251661,ENSG00000142089,ENSG00000255328,ENSG00000270972
chr11	350732	351090	11:350732-351090	ENSG00000185201,ENSG00000255533,ENSG00000288681,ENSG00000185885,ENSG00000254910,ENSG00000251661,ENSG00000142089,ENSG00000255089,ENSG00000255328,ENSG00000270972
chr11	364509	364709	11:364509-364709	ENSG00000188076,ENSG00000177947,ENSG00000206013,ENSG00000185201,ENSG00000255533,ENSG00000288681,ENSG00000182272
chr11	397231	397526	11:397231-397526	ENSG00000270921,ENSG00000188076,ENSG00000182272,ENSG00000184363
chr11	406803	407562	11:406803-407562	ENSG00000184363,ENSG00000185187,ENSG00000185101
chr11	414962	415256	11:414962-415256	ENSG00000254468,ENSG00000255229,ENSG00000185187,ENSG00000185101
chr11	444544	444812	11:444544-444812	ENSG00000185101,ENSG00000243562,ENSG00000174915
chr11	448031	448568	11:448031-448568	ENSG00000188076,ENSG00000185101,ENSG00000243562,ENSG00000174915
chr11	450035	450426	11:450035-450426	ENSG00000188076,ENSG00000185101,ENSG00000174915,ENSG00000255237,ENSG00000023191,ENSG00000254739
chr11	460538	460897	11:460538-460897	ENSG00000174915,ENSG00000255237
chr11	503948	504275	11:503948-504275	ENSG00000023191,ENSG00000288033
chr11	506288	506535	11:506288-506535	ENSG00000023191,ENSG00000288033
chr11	506718	507585	11:506718-507585	ENSG00000023191,ENSG00000288033,ENSG00000254739
chr11	518597	519154	11:518597-519154	-
chr11	535445	535916	11:535445-535916	ENSG00000254739,ENSG00000174775,ENSG00000161328
chr11	537263	537603	11:537263-537603	ENSG00000254739,ENSG00000174775,ENSG00000161328
chr11	544107	544352	11:544107-544352	ENSG00000254739,ENSG00000174775,ENSG00000161328
chr11	551629	551932	11:551629-551932	ENSG00000254739,ENSG00000185522,ENSG00000254815
chr11	554876	555216	11:554876-555216	ENSG00000254468,ENSG00000270921,ENSG00000255229,ENSG00000254739,ENSG00000185522,ENSG00000254815,ENSG00000099849,ENSG00000247095,ENSG00000199038
chr11	560576	561081	11:560576-561081	ENSG00000254468,ENSG00000255229,ENSG00000254739,ENSG00000185522,ENSG00000254815,ENSG00000099849,ENSG00000247095,ENSG00000199038,ENSG00000070047
chr11	568212	569065	11:568212-569065	ENSG00000254739,ENSG00000185522,ENSG00000254815,ENSG00000099849,ENSG00000247095,ENSG00000199038,ENSG00000070047,ENSG00000070031
chr11	575734	576721	11:575734-576721	ENSG00000247095,ENSG00000199038,ENSG00000070047,ENSG00000070031
chr11	597188	597445	11:597188-597445	ENSG00000254468,ENSG00000255229,ENSG00000070047,ENSG00000070031
chr11	613523	613830	11:613523-613830	ENSG00000070047,ENSG00000185507,ENSG00000099834,ENSG00000070031
chr11	615603	616233	11:615603-616233	ENSG00000185507,ENSG00000099834,ENSG00000070031
chr11	637071	637370	11:637071-637370	ENSG00000099834,ENSG00000070031,ENSG00000069696
chr11	642731	642949	11:642731-642949	ENSG00000099834,ENSG00000070031,ENSG00000069696,ENSG00000177030
chr11	662780	663030	11:662780-663030	ENSG00000177030,ENSG00000255158
chr11	665709	666247	11:665709-666247	ENSG00000070031,ENSG00000069696,ENSG00000177030,ENSG00000255158,ENSG00000177106,ENSG00000269915
chr11	694932	696032	11:694932-696032	ENSG00000177030,ENSG00000177106,ENSG00000177042
chr11	702064	702316	11:702064-702316	ENSG00000177030,ENSG00000177106,ENSG00000177042
chr11	720731	721116	11:720731-721116	ENSG00000177030,ENSG00000177106,ENSG00000177042,ENSG00000269915
chr11	723299	723500	11:723299-723500	ENSG00000177106,ENSG00000269915
chr11	727995	728349	11:727995-728349	ENSG00000177030,ENSG00000177106,ENSG00000177042,ENSG00000269915
chr11	747122	747582	11:747122-747582	ENSG00000177156
chr11	748465	748840	11:748465-748840	ENSG00000177156
chr11	755343	755657	11:755343-755657	ENSG00000177156,ENSG00000177225,ENSG00000255284,ENSG00000279672
chr11	762478	762754	11:762478-762754	ENSG00000177156,ENSG00000177225
chr11	765330	765605	11:765330-765605	ENSG00000177156,ENSG00000177225,ENSG00000255284,ENSG00000279672
chr11	777336	778135	11:777336-778135	ENSG00000177225,ENSG00000255284,ENSG00000279672,ENSG00000255142,ENSG00000184524,ENSG00000177542,ENSG00000288675
chr11	783620	783905	11:783620-783905	ENSG00000177225,ENSG00000255284,ENSG00000279672,ENSG00000255142,ENSG00000184524,ENSG00000177542,ENSG00000288675
chr11	796106	796528	11:796106-796528	ENSG00000184524,ENSG00000177542,ENSG00000288675,ENSG00000177595,ENSG00000177600
chr11	797222	797706	11:797222-797706	ENSG00000184524,ENSG00000177542,ENSG00000288675,ENSG00000177595
chr11	798121	798531	11:798121-798531	ENSG00000184524,ENSG00000177542,ENSG00000288675,ENSG00000177595
chr11	805089	805496	11:805089-805496	ENSG00000254468,ENSG00000255229,ENSG00000177542,ENSG00000288675,ENSG00000177595,ENSG00000177600,ENSG00000199785
chr11	809214	810101	11:809214-810101	ENSG00000254468,ENSG00000255229,ENSG00000177542,ENSG00000288675,ENSG00000177595,ENSG00000177600,ENSG00000199785,ENSG00000177666
chr11	819256	820386	11:819256-820386	ENSG00000177595,ENSG00000177600,ENSG00000199785,ENSG00000177666,ENSG00000255108,ENSG00000177685,ENSG00000177697
chr11	826843	827086	11:826843-827086	ENSG00000177666,ENSG00000255108,ENSG00000177685,ENSG00000177697
chr11	827429	827629	11:827429-827629	ENSG00000177666,ENSG00000255108,ENSG00000177685,ENSG00000177697
chr11	830232	830488	11:830232-830488	ENSG00000177666,ENSG00000255108,ENSG00000177685,ENSG00000177697,ENSG00000177700
chr11	832816	833611	11:832816-833611	ENSG00000177666,ENSG00000255108,ENSG00000177685,ENSG00000177697,ENSG00000177700
chr11	842429	843004	11:842429-843004	ENSG00000255108,ENSG00000177697,ENSG00000177700,ENSG00000214063
chr11	844702	844990	11:844702-844990	ENSG00000177697,ENSG00000177700,ENSG00000214063
chr11	846085	846446	11:846085-846446	ENSG00000177700,ENSG00000214063
chr11	848343	848610	11:848343-848610	ENSG00000177700,ENSG00000214063
chr11	859626	860018	11:859626-860018	ENSG00000214063,ENSG00000250397
chr11	860247	860517	11:860247-860517	ENSG00000254468,ENSG00000255229,ENSG00000214063,ENSG00000250397
chr11	862124	862434	11:862124-862434	ENSG00000254468,ENSG00000255229,ENSG00000214063,ENSG00000250397
chr11	875842	876405	11:875842-876405	ENSG00000177830
chr11	877672	877958	11:877672-877958	ENSG00000177830
chr11	891898	892388	11:891898-892388	-
chr11	898068	898377	11:898068-898377	ENSG00000177830
chr11	908210	908643	11:908210-908643	ENSG00000177830
chr11	910739	911160	11:910739-911160	ENSG00000177830
chr11	914739	914974	11:914739-914974	ENSG00000177830
chr11	915234	915638	11:915234-915638	ENSG00000177830,ENSG00000183020
chr11	925638	926208	11:925638-926208	ENSG00000177830,ENSG00000183020
chr11	937742	938180	11:937742-938180	ENSG00000183020,ENSG00000222561
chr11	944699	944899	11:944699-944899	ENSG00000183020,ENSG00000222561
chr11	946072	946401	11:946072-946401	ENSG00000230724,ENSG00000183020,ENSG00000222561
chr11	962605	963059	11:962605-963059	ENSG00000253826,ENSG00000224777,ENSG00000222225,ENSG00000183020,ENSG00000222561,ENSG00000198788,ENSG00000215182
chr11	975845	976187	11:975845-976187	ENSG00000183020
chr11	1016722	1017064	11:1016722-1017064	-
chr11	1041948	1042362	11:1041948-1042362	ENSG00000253826,ENSG00000224777,ENSG00000222225,ENSG00000184956,ENSG00000254872,ENSG00000198788,ENSG00000215182
chr11	1051063	1051446	11:1051063-1051446	ENSG00000214063,ENSG00000184956,ENSG00000254872,ENSG00000198788,ENSG00000215182
chr11	1203019	1203312	11:1203019-1203312	ENSG00000215182,ENSG00000286275,ENSG00000255177
chr11	1260056	1260436	11:1260056-1260436	ENSG00000215182,ENSG00000286275,ENSG00000117983,ENSG00000255177,ENSG00000275669
chr11	1262598	1262923	11:1262598-1262923	ENSG00000215182,ENSG00000286275,ENSG00000117983,ENSG00000255177,ENSG00000275669
chr11	1264468	1264714	11:1264468-1264714	ENSG00000286275,ENSG00000117983,ENSG00000255177,ENSG00000275669
chr11	1297965	1298408	11:1297965-1298408	ENSG00000255177,ENSG00000078902,ENSG00000255153,ENSG00000232987,ENSG00000232390
chr11	1304517	1304780	11:1304517-1304780	ENSG00000078902,ENSG00000255153
chr11	1309282	1310191	11:1309282-1310191	ENSG00000078902,ENSG00000255153
chr11	1335786	1336081	11:1335786-1336081	ENSG00000287935,ENSG00000285985
chr11	1336369	1336792	11:1336369-1336792	ENSG00000287935,ENSG00000285985
chr11	1389491	1390023	11:1389491-1390023	ENSG00000215182,ENSG00000286275,ENSG00000285985,ENSG00000174672,ENSG00000276951
chr11	1398212	1398585	11:1398212-1398585	ENSG00000215182,ENSG00000286275,ENSG00000285985,ENSG00000174672,ENSG00000285581
chr11	1437642	1437868	11:1437642-1437868	ENSG00000215182,ENSG00000174672,ENSG00000285581,ENSG00000182208,ENSG00000226416
chr11	1453603	1453887	11:1453603-1453887	ENSG00000174672,ENSG00000285581,ENSG00000182208
chr11	1458410	1458640	11:1458410-1458640	ENSG00000174672,ENSG00000285581,ENSG00000182208
chr11	1458935	1459202	11:1458935-1459202	ENSG00000174672,ENSG00000285581,ENSG00000182208
chr11	1512632	1513109	11:1512632-1513109	ENSG00000215182,ENSG00000286275,ENSG00000285581,ENSG00000182208,ENSG00000205869,ENSG00000196224
chr11	1515534	1515827	11:1515534-1515827	ENSG00000215182,ENSG00000286275,ENSG00000285581,ENSG00000182208,ENSG00000205869,ENSG00000205867
chr11	1546654	1546982	11:1546654-1546982	ENSG00000184545,ENSG00000233930,ENSG00000205869,ENSG00000205867,ENSG00000196224
chr11	1547085	1547352	11:1547085-1547352	ENSG00000184545,ENSG00000233930,ENSG00000205869,ENSG00000205867
chr11	1572142	1572568	11:1572142-1572568	ENSG00000184545,ENSG00000233930,ENSG00000205869,ENSG00000205867,ENSG00000196224
chr11	1574694	1574899	11:1574694-1574899	ENSG00000184545,ENSG00000233930,ENSG00000205869,ENSG00000205867,ENSG00000196224
chr11	1628857	1629144	11:1628857-1629144	ENSG00000205869,ENSG00000205867,ENSG00000196224,ENSG00000241598,ENSG00000185940,ENSG00000205866,ENSG00000232987
chr11	1640159	1640426	11:1640159-1640426	ENSG00000205869,ENSG00000205867,ENSG00000196224,ENSG00000231487,ENSG00000205866
chr11	1652737	1653020	11:1652737-1653020	ENSG00000205867,ENSG00000196224,ENSG00000231487,ENSG00000205866,ENSG00000205865,ENSG00000227306,ENSG00000232987
chr11	1693305	1693505	11:1693305-1693505	ENSG00000231487,ENSG00000205866,ENSG00000205865,ENSG00000227306,ENSG00000205864,ENSG00000149043
chr11	1693967	1694323	11:1693967-1694323	ENSG00000231487,ENSG00000205866,ENSG00000205865,ENSG00000227306,ENSG00000205864,ENSG00000230980,ENSG00000230080,ENSG00000149043,ENSG00000214026,ENSG00000232987
chr11	1749085	1749328	11:1749085-1749328	ENSG00000244242,ENSG00000250644
chr11	1750508	1750949	11:1750508-1750949	ENSG00000244242,ENSG00000250644,ENSG00000117984,ENSG00000235027,ENSG00000229512,ENSG00000230980,ENSG00000230080
chr11	1752041	1752250	11:1752041-1752250	ENSG00000244242,ENSG00000250644,ENSG00000117984,ENSG00000235027,ENSG00000229512
chr11	1763782	1764307	11:1763782-1764307	ENSG00000244242,ENSG00000250644,ENSG00000117984,ENSG00000235027,ENSG00000229512,ENSG00000230980,ENSG00000230080,ENSG00000232987
chr11	1772370	1773034	11:1772370-1773034	ENSG00000205866,ENSG00000250644,ENSG00000117984,ENSG00000235027,ENSG00000229512,ENSG00000287484,ENSG00000230834,ENSG00000230980,ENSG00000230080,ENSG00000232987
chr11	1778250	1778663	11:1778250-1778663	ENSG00000117984,ENSG00000235027,ENSG00000229512,ENSG00000287484,ENSG00000230834,ENSG00000230980,ENSG00000230080
chr11	1825053	1825328	11:1825053-1825328	ENSG00000205866,ENSG00000205864,ENSG00000230980,ENSG00000230080,ENSG00000149043,ENSG00000232987
chr11	1832515	1832760	11:1832515-1832760	ENSG00000205864,ENSG00000230080,ENSG00000149043,ENSG00000130598
chr11	1837752	1838093	11:1837752-1838093	ENSG00000149043,ENSG00000130598
chr11	1842518	1842737	11:1842518-1842737	ENSG00000149043,ENSG00000130598
chr11	1844542	1845014	11:1844542-1845014	ENSG00000205866,ENSG00000230080,ENSG00000149043,ENSG00000130598,ENSG00000130592,ENSG00000264493,ENSG00000249086,ENSG00000283787,ENSG00000130595
chr11	1863563	1863780	11:1863563-1863780	ENSG00000130592,ENSG00000264493,ENSG00000249086,ENSG00000226416
chr11	1876456	1876705	11:1876456-1876705	ENSG00000130592,ENSG00000249086,ENSG00000284594,ENSG00000283787,ENSG00000214026,ENSG00000226416,ENSG00000232987
chr11	1882482	1882774	11:1882482-1882774	ENSG00000130592,ENSG00000249086,ENSG00000284594,ENSG00000283787,ENSG00000130595,ENSG00000214026,ENSG00000232987
chr11	1899054	1899507	11:1899054-1899507	ENSG00000283787,ENSG00000229671,ENSG00000130595,ENSG00000214026,ENSG00000232987
chr11	1931993	1932345	11:1931993-1932345	ENSG00000283787,ENSG00000130595
chr11	1946901	1947411	11:1946901-1947411	ENSG00000285985,ENSG00000130592,ENSG00000264493,ENSG00000229671,ENSG00000130595,ENSG00000214026,ENSG00000284779
chr11	1947655	1948131	11:1947655-1948131	ENSG00000285985,ENSG00000130592,ENSG00000264493,ENSG00000229671,ENSG00000214026,ENSG00000284779
chr11	1949767	1950064	11:1949767-1950064	ENSG00000285985,ENSG00000130592,ENSG00000264493,ENSG00000229671,ENSG00000214026,ENSG00000284779
chr11	1953566	1953785	11:1953566-1953785	ENSG00000205864,ENSG00000130592,ENSG00000249086,ENSG00000284594,ENSG00000283787,ENSG00000130595,ENSG00000070985
chr11	1968401	1968611	11:1968401-1968611	ENSG00000198788,ENSG00000130592
chr11	2000664	2000907	11:2000664-2000907	-
chr11	2036950	2037222	11:2036950-2037222	ENSG00000130600,ENSG00000275266,ENSG00000284010,ENSG00000274866
chr11	2089503	2089891	11:2089503-2089891	ENSG00000232987,ENSG00000167244,ENSG00000284779,ENSG00000240801,ENSG00000207805,ENSG00000099869
chr11	2099143	2099594	11:2099143-2099594	ENSG00000232987,ENSG00000167244,ENSG00000240801,ENSG00000207805,ENSG00000099869
chr11	2100306	2100755	11:2100306-2100755	ENSG00000232987,ENSG00000167244,ENSG00000240801,ENSG00000207805,ENSG00000099869
chr11	2138892	2139486	11:2138892-2139486	ENSG00000270921,ENSG00000167244,ENSG00000284779,ENSG00000240801,ENSG00000207805,ENSG00000099869
chr11	2151948	2152208	11:2151948-2152208	ENSG00000232987,ENSG00000167244,ENSG00000284779,ENSG00000240801,ENSG00000129965,ENSG00000099869,ENSG00000254647
chr11	2166160	2166434	11:2166160-2166434	ENSG00000226416,ENSG00000284779,ENSG00000129965,ENSG00000254647,ENSG00000180176,ENSG00000265258
chr11	2186713	2187234	11:2186713-2187234	ENSG00000129965,ENSG00000254647,ENSG00000180176,ENSG00000265258,ENSG00000236264
chr11	2193614	2193824	11:2193614-2193824	ENSG00000265258
chr11	2197240	2197543	11:2197240-2197543	ENSG00000214026,ENSG00000110665,ENSG00000064201,ENSG00000236264,ENSG00000070985
chr11	2269933	2270206	11:2269933-2270206	ENSG00000183734,ENSG00000236264
chr11	2301892	2302700	11:2301892-2302700	ENSG00000110665,ENSG00000064201,ENSG00000236264
chr11	2303568	2304055	11:2303568-2304055	ENSG00000110665,ENSG00000064201,ENSG00000236264
chr11	2305378	2305650	11:2305378-2305650	ENSG00000110665,ENSG00000064201,ENSG00000236264
chr11	2315069	2315447	11:2315069-2315447	ENSG00000064201,ENSG00000207308,ENSG00000236264
chr11	2377087	2377645	11:2377087-2377645	ENSG00000226416,ENSG00000238184,ENSG00000236264,ENSG00000199550,ENSG00000110651,ENSG00000184281,ENSG00000230483
chr11	2384395	2384631	11:2384395-2384631	ENSG00000238184,ENSG00000236264,ENSG00000110651
chr11	2390867	2391105	11:2390867-2391105	ENSG00000270921,ENSG00000236264,ENSG00000110651,ENSG00000184281,ENSG00000230483
chr11	2400141	2400881	11:2400141-2400881	ENSG00000232987,ENSG00000238184,ENSG00000236264,ENSG00000110651,ENSG00000184281,ENSG00000230483
chr11	2419763	2419980	11:2419763-2419980	ENSG00000110665,ENSG00000064201,ENSG00000236264,ENSG00000184281,ENSG00000230483,ENSG00000070985
chr11	2420730	2421042	11:2420730-2421042	ENSG00000214026,ENSG00000232987,ENSG00000110665,ENSG00000064201,ENSG00000236264,ENSG00000070985
chr11	2428232	2428532	11:2428232-2428532	ENSG00000236264,ENSG00000070985,ENSG00000236987
chr11	2444451	2445052	11:2444451-2445052	ENSG00000053918
chr11	2463401	2463730	11:2463401-2463730	ENSG00000053918
chr11	2531534	2531986	11:2531534-2531986	ENSG00000275666,ENSG00000129757,ENSG00000254827,ENSG00000232390
chr11	2532753	2533115	11:2532753-2533115	ENSG00000275666,ENSG00000276105,ENSG00000276494,ENSG00000129757,ENSG00000254827,ENSG00000232390
chr11	2691013	2691266	11:2691013-2691266	ENSG00000269821,ENSG00000275666,ENSG00000276105,ENSG00000276494,ENSG00000276015
chr11	2699738	2700392	11:2699738-2700392	ENSG00000269821,ENSG00000275666,ENSG00000276105,ENSG00000276494,ENSG00000276015
chr11	2739107	2739518	11:2739107-2739518	ENSG00000275666,ENSG00000276105,ENSG00000276494
chr11	2770897	2771127	11:2770897-2771127	ENSG00000053918,ENSG00000275666,ENSG00000276105,ENSG00000276494,ENSG00000236041
chr11	2778383	2779087	11:2778383-2779087	ENSG00000053918,ENSG00000275666,ENSG00000276105,ENSG00000276494,ENSG00000236041
chr11	2788610	2789011	11:2788610-2789011	ENSG00000275666,ENSG00000276105,ENSG00000276494,ENSG00000236987
chr11	2811192	2811459	11:2811192-2811459	ENSG00000275666,ENSG00000276105,ENSG00000276494,ENSG00000232390
chr11	2837077	2837433	11:2837077-2837433	ENSG00000275666,ENSG00000276105,ENSG00000276494,ENSG00000236987
chr11	2867662	2868070	11:2867662-2868070	ENSG00000275666,ENSG00000276105,ENSG00000276494,ENSG00000229414,ENSG00000237941,ENSG00000274740
chr11	2884982	2885251	11:2884982-2885251	ENSG00000275666,ENSG00000129757,ENSG00000254827
chr11	2885673	2886197	11:2885673-2886197	ENSG00000275666,ENSG00000276105,ENSG00000276494,ENSG00000129757,ENSG00000254827
chr11	2902018	2902754	11:2902018-2902754	ENSG00000129757,ENSG00000254827,ENSG00000110628,ENSG00000181649
chr11	2929318	2929789	11:2929318-2929789	ENSG00000110628,ENSG00000181649
chr11	2930440	2930663	11:2930440-2930663	ENSG00000181649
chr11	2940585	2940895	11:2940585-2940895	ENSG00000181649
chr11	2963669	2964184	11:2963669-2964184	ENSG00000205531,ENSG00000207008,ENSG00000183562,ENSG00000247473,ENSG00000232390
chr11	2975646	2975931	11:2975646-2975931	ENSG00000205531,ENSG00000207008,ENSG00000183562,ENSG00000247473
chr11	2991807	2992822	11:2991807-2992822	ENSG00000205531,ENSG00000183562,ENSG00000247473
chr11	2998316	2998516	11:2998316-2998516	ENSG00000205531
chr11	3001565	3001838	11:3001565-3001838	ENSG00000205531,ENSG00000183562,ENSG00000110619,ENSG00000247473
chr11	3037308	3037597	11:3037308-3037597	ENSG00000226416,ENSG00000110619,ENSG00000247473,ENSG00000201616,ENSG00000236710
chr11	3057283	3057709	11:3057283-3057709	ENSG00000110619,ENSG00000247473,ENSG00000201616,ENSG00000285644,ENSG00000236710
chr11	3058788	3059014	11:3058788-3059014	ENSG00000110619,ENSG00000201616,ENSG00000285644
chr11	3091788	3092102	11:3091788-3092102	ENSG00000247473,ENSG00000201616,ENSG00000236710,ENSG00000021762,ENSG00000234791
chr11	3110157	3110449	11:3110157-3110449	ENSG00000247473,ENSG00000021762,ENSG00000234791,ENSG00000182170,ENSG00000236301
chr11	3124122	3124842	11:3124122-3124842	ENSG00000021762,ENSG00000234791,ENSG00000232390
chr11	3160281	3160643	11:3160281-3160643	ENSG00000021762,ENSG00000234791,ENSG00000232390
chr11	3165191	3165509	11:3165191-3165509	ENSG00000021762,ENSG00000234791
chr11	3169250	3169580	11:3169250-3169580	ENSG00000021762,ENSG00000234791
chr11	3217130	3217600	11:3217130-3217600	ENSG00000247473,ENSG00000201616,ENSG00000234791,ENSG00000182170,ENSG00000236301,ENSG00000224513
chr11	3231749	3232582	11:3231749-3232582	ENSG00000247473,ENSG00000234791,ENSG00000182170,ENSG00000236301,ENSG00000184350,ENSG00000224513
chr11	3261842	3262230	11:3261842-3262230	ENSG00000198788,ENSG00000182170,ENSG00000236301,ENSG00000005801,ENSG00000189398,ENSG00000230593
chr11	3262607	3262812	11:3262607-3262812	ENSG00000005801,ENSG00000230593
chr11	3273915	3274163	11:3273915-3274163	ENSG00000129965,ENSG00000254647,ENSG00000183734,ENSG00000205531,ENSG00000236710,ENSG00000167311
chr11	3290602	3290886	11:3290602-3290886	ENSG00000230980,ENSG00000236264,ENSG00000247473,ENSG00000234791,ENSG00000184350
chr11	3307641	3308179	11:3307641-3308179	ENSG00000110619,ENSG00000234791,ENSG00000224513,ENSG00000189398,ENSG00000196778,ENSG00000231070,ENSG00000225003
chr11	3336445	3336688	11:3336445-3336688	ENSG00000273813,ENSG00000254592
chr11	3341377	3341637	11:3341377-3341637	ENSG00000276951,ENSG00000232390,ENSG00000273813,ENSG00000254592
chr11	3378950	3379462	11:3378950-3379462	ENSG00000005801,ENSG00000223756,ENSG00000189398
chr11	3401083	3401416	11:3401083-3401416	ENSG00000005801,ENSG00000223756,ENSG00000189398
chr11	3402213	3402438	11:3402213-3402438	ENSG00000223756,ENSG00000189398
chr11	3408335	3408535	11:3408335-3408535	ENSG00000223756,ENSG00000189398
chr11	3408773	3409048	11:3408773-3409048	ENSG00000223756,ENSG00000189398
chr11	3416985	3417301	11:3416985-3417301	ENSG00000166492
chr11	3422381	3423345	11:3422381-3423345	ENSG00000005801,ENSG00000166492
chr11	3437567	3437778	11:3437567-3437778	-
chr11	3443804	3444428	11:3443804-3444428	ENSG00000254757,ENSG00000230851,ENSG00000201279
chr11	3454958	3455327	11:3454958-3455327	ENSG00000254757,ENSG00000287906,ENSG00000255367,ENSG00000237226,ENSG00000284639,ENSG00000230851,ENSG00000201279
chr11	3484085	3484290	11:3484085-3484290	ENSG00000254757,ENSG00000287906
chr11	3498483	3498683	11:3498483-3498683	ENSG00000284605
chr11	3511321	3511822	11:3511321-3511822	ENSG00000232390,ENSG00000284605,ENSG00000287312,ENSG00000237226,ENSG00000230851
chr11	3516995	3517397	11:3516995-3517397	ENSG00000284605,ENSG00000287312
chr11	3532985	3533332	11:3532985-3533332	ENSG00000284605,ENSG00000254757,ENSG00000287312,ENSG00000255522,ENSG00000237226,ENSG00000230851,ENSG00000201279
chr11	3564458	3564793	11:3564458-3564793	ENSG00000254757,ENSG00000255367,ENSG00000237226,ENSG00000223688,ENSG00000230851,ENSG00000201279
chr11	3581152	3581477	11:3581152-3581477	ENSG00000232987,ENSG00000254757,ENSG00000287906,ENSG00000255367,ENSG00000237226,ENSG00000284639,ENSG00000230851,ENSG00000201279
chr11	3604850	3605358	11:3604850-3605358	ENSG00000230851,ENSG00000238161,ENSG00000182048,ENSG00000201279
chr11	3614649	3614952	11:3614649-3614952	ENSG00000230851,ENSG00000238161,ENSG00000182048,ENSG00000201279
chr11	3626346	3626631	11:3626346-3626631	ENSG00000236987,ENSG00000182048,ENSG00000201279
chr11	3641966	3642268	11:3641966-3642268	ENSG00000167311,ENSG00000129744,ENSG00000201279
chr11	3644998	3645220	11:3644998-3645220	ENSG00000167311,ENSG00000129744,ENSG00000201279
chr11	3655593	3655844	11:3655593-3655844	-
chr11	3669963	3670163	11:3669963-3670163	ENSG00000201279,ENSG00000200201,ENSG00000129749,ENSG00000110713
chr11	3702034	3702254	11:3702034-3702254	ENSG00000110713,ENSG00000251934
chr11	3797221	3798141	11:3797221-3798141	ENSG00000110713,ENSG00000238304,ENSG00000148985
chr11	3807859	3808178	11:3807859-3808178	ENSG00000110713,ENSG00000238304,ENSG00000148985
chr11	3808390	3808821	11:3808390-3808821	ENSG00000110713,ENSG00000238304,ENSG00000148985
chr11	3809156	3809434	11:3809156-3809434	ENSG00000110713,ENSG00000238304,ENSG00000148985
chr11	3824706	3825090	11:3824706-3825090	ENSG00000251934,ENSG00000238304,ENSG00000148985,ENSG00000177105
chr11	3833431	3833800	11:3833431-3833800	ENSG00000238304,ENSG00000148985,ENSG00000177105
chr11	3834270	3834847	11:3834270-3834847	ENSG00000238304,ENSG00000177105
chr11	3839325	3839759	11:3839325-3839759	ENSG00000177105
chr11	3840626	3841876	11:3840626-3841876	ENSG00000238304,ENSG00000177105,ENSG00000229368
chr11	3849276	3849541	11:3849276-3849541	ENSG00000177105,ENSG00000229368
chr11	3854847	3855956	11:3854847-3855956	ENSG00000228661,ENSG00000167323,ENSG00000229368,ENSG00000284525,ENSG00000240385
chr11	3860896	3861143	11:3860896-3861143	ENSG00000228661,ENSG00000167323,ENSG00000284525
chr11	3866270	3866557	11:3866270-3866557	ENSG00000228661,ENSG00000167323,ENSG00000284525
chr11	3867433	3868087	11:3867433-3868087	ENSG00000228661,ENSG00000167323,ENSG00000284525,ENSG00000240385
chr11	3878580	3879095	11:3878580-3879095	ENSG00000228661,ENSG00000167323,ENSG00000229368,ENSG00000284525,ENSG00000230593,ENSG00000240385
chr11	3891714	3892020	11:3891714-3892020	ENSG00000167323,ENSG00000230593
chr11	3903591	3903941	11:3903591-3903941	ENSG00000167323,ENSG00000230593,ENSG00000240385
chr11	3914870	3915136	11:3914870-3915136	ENSG00000206976
chr11	3920060	3920439	11:3920060-3920439	ENSG00000230593,ENSG00000206976,ENSG00000240385
chr11	3930440	3930649	11:3930440-3930649	ENSG00000206976,ENSG00000240385
chr11	3949238	3949438	11:3949238-3949438	ENSG00000167323
chr11	3965293	3965983	11:3965293-3965983	ENSG00000229368,ENSG00000255232,ENSG00000255141,ENSG00000224555,ENSG00000240385
chr11	3977082	3977463	11:3977082-3977463	ENSG00000167323,ENSG00000255232,ENSG00000255141,ENSG00000224555,ENSG00000240385
chr11	3984941	3985226	11:3984941-3985226	ENSG00000167323,ENSG00000224555,ENSG00000240385
chr11	3986885	3987334	11:3986885-3987334	ENSG00000167323,ENSG00000224555,ENSG00000240385
chr11	4072720	4073023	11:4072720-4073023	ENSG00000238304,ENSG00000228661,ENSG00000167323,ENSG00000229368,ENSG00000284525,ENSG00000240385
chr11	4092034	4092442	11:4092034-4092442	ENSG00000236987,ENSG00000167323,ENSG00000167325
chr11	4094527	4094979	11:4094527-4094979	ENSG00000236987,ENSG00000167323,ENSG00000167325
chr11	4120360	4120579	11:4120360-4120579	ENSG00000167325,ENSG00000255276,ENSG00000231548
chr11	4175654	4175975	11:4175654-4175975	ENSG00000255276,ENSG00000231548,ENSG00000254480,ENSG00000255387,ENSG00000284018,ENSG00000284306,ENSG00000236175,ENSG00000283873,ENSG00000284546,ENSG00000284438,ENSG00000171999,ENSG00000181963,ENSG00000226616,ENSG00000197790,ENSG00000171987,ENSG00000226288,ENSG00000232268,ENSG00000176951
chr11	4182141	4182418	11:4182141-4182418	ENSG00000255276,ENSG00000231548,ENSG00000254480,ENSG00000255387,ENSG00000284018,ENSG00000284306,ENSG00000236175,ENSG00000284546,ENSG00000181963,ENSG00000226616,ENSG00000197790,ENSG00000171987
chr11	4186963	4187895	11:4186963-4187895	ENSG00000255276,ENSG00000231548,ENSG00000254480,ENSG00000255387,ENSG00000284018,ENSG00000284306,ENSG00000236175,ENSG00000283873,ENSG00000284546,ENSG00000284438,ENSG00000237272,ENSG00000171999,ENSG00000181963,ENSG00000196778,ENSG00000226616,ENSG00000197790,ENSG00000171987,ENSG00000226288,ENSG00000232268,ENSG00000201980,ENSG00000176925,ENSG00000197984,ENSG00000227023
chr11	4194881	4195288	11:4194881-4195288	ENSG00000255276,ENSG00000231548,ENSG00000254480,ENSG00000255387,ENSG00000284018,ENSG00000284306,ENSG00000236175,ENSG00000283873,ENSG00000284546,ENSG00000284438,ENSG00000221996,ENSG00000237272,ENSG00000171999,ENSG00000181963,ENSG00000196778,ENSG00000226616,ENSG00000197790,ENSG00000171987,ENSG00000226288,ENSG00000272559,ENSG00000273051,ENSG00000201980,ENSG00000280021,ENSG00000176951,ENSG00000278870,ENSG00000227023,ENSG00000205497
chr11	4381898	4382334	11:4381898-4382334	ENSG00000231548,ENSG00000255387,ENSG00000284018,ENSG00000284306,ENSG00000236175,ENSG00000283873,ENSG00000284546,ENSG00000284438,ENSG00000221996,ENSG00000175800,ENSG00000132109,ENSG00000225101,ENSG00000237272,ENSG00000171999,ENSG00000181963,ENSG00000196778,ENSG00000226616,ENSG00000197790,ENSG00000171987,ENSG00000226288,ENSG00000272559,ENSG00000273051,ENSG00000201980,ENSG00000176951,ENSG00000205496
chr11	4393220	4393924	11:4393220-4393924	ENSG00000255276,ENSG00000231548,ENSG00000255387,ENSG00000284018,ENSG00000284306,ENSG00000236175,ENSG00000283873,ENSG00000284546,ENSG00000284438,ENSG00000221996,ENSG00000175800,ENSG00000132109,ENSG00000225101,ENSG00000237272,ENSG00000171999,ENSG00000181963,ENSG00000196778,ENSG00000226616,ENSG00000197790,ENSG00000171987,ENSG00000226288,ENSG00000232268,ENSG00000272559,ENSG00000273051,ENSG00000176951,ENSG00000279270,ENSG00000278870
chr11	4493216	4493577	11:4493216-4493577	ENSG00000255276,ENSG00000231548,ENSG00000254480,ENSG00000255387,ENSG00000284018,ENSG00000284306,ENSG00000236175,ENSG00000283873,ENSG00000284546,ENSG00000221996,ENSG00000237272,ENSG00000171999,ENSG00000181963,ENSG00000196778,ENSG00000226616,ENSG00000197790,ENSG00000171987,ENSG00000226288,ENSG00000232268
chr11	4607794	4608488	11:4607794-4608488	ENSG00000283873,ENSG00000226616,ENSG00000197790,ENSG00000171987,ENSG00000226288,ENSG00000232268,ENSG00000167333,ENSG00000272634,ENSG00000272664,ENSG00000271602,ENSG00000272559,ENSG00000201980,ENSG00000280021,ENSG00000176951,ENSG00000279270,ENSG00000176925,ENSG00000197984,ENSG00000176922
chr11	4626229	4626533	11:4626229-4626533	ENSG00000197790,ENSG00000171987,ENSG00000226288,ENSG00000232268,ENSG00000197428,ENSG00000180785,ENSG00000272634,ENSG00000272664,ENSG00000271602,ENSG00000272559,ENSG00000273051,ENSG00000201980,ENSG00000280021,ENSG00000176951,ENSG00000279270,ENSG00000176925,ENSG00000197984,ENSG00000176922,ENSG00000176904,ENSG00000176893,ENSG00000278870,ENSG00000227023,ENSG00000205496,ENSG00000230261
chr11	4636940	4637237	11:4636940-4637237	ENSG00000284438,ENSG00000171987,ENSG00000226288,ENSG00000232268,ENSG00000197428,ENSG00000180785,ENSG00000272634,ENSG00000272664,ENSG00000271602,ENSG00000272559,ENSG00000273051,ENSG00000201980,ENSG00000280021,ENSG00000176951,ENSG00000279270,ENSG00000176925,ENSG00000197984,ENSG00000176922,ENSG00000176904,ENSG00000176895,ENSG00000176893,ENSG00000278870,ENSG00000227023,ENSG00000205497,ENSG00000205496
chr11	4658813	4659236	11:4658813-4659236	ENSG00000284018,ENSG00000197790,ENSG00000171987,ENSG00000226288,ENSG00000232268,ENSG00000197428,ENSG00000180785,ENSG00000180723,ENSG00000272634,ENSG00000272664,ENSG00000271602,ENSG00000272559,ENSG00000273051,ENSG00000201980,ENSG00000280021,ENSG00000176951,ENSG00000231070,ENSG00000279270,ENSG00000176925,ENSG00000197984,ENSG00000176922,ENSG00000176904,ENSG00000176895,ENSG00000176893,ENSG00000278870,ENSG00000227023,ENSG00000205497,ENSG00000205496,ENSG00000176787
chr11	4694530	4694906	11:4694530-4694906	ENSG00000167332,ENSG00000197674,ENSG00000167346,ENSG00000272634,ENSG00000272664,ENSG00000271602,ENSG00000272559,ENSG00000273051,ENSG00000201980,ENSG00000280021,ENSG00000176951,ENSG00000279270,ENSG00000176925,ENSG00000197984,ENSG00000176922,ENSG00000176904
chr11	4882615	4882913	11:4882615-4882913	ENSG00000271602,ENSG00000273051,ENSG00000201980,ENSG00000280021,ENSG00000176951,ENSG00000279270,ENSG00000176925,ENSG00000197984,ENSG00000176922,ENSG00000176904,ENSG00000198217,ENSG00000176900,ENSG00000197023,ENSG00000176895,ENSG00000176893,ENSG00000278870,ENSG00000227023,ENSG00000205497,ENSG00000205496
chr11	4991049	4991351	11:4991049-4991351	ENSG00000167346,ENSG00000272559,ENSG00000273051,ENSG00000201980,ENSG00000280021,ENSG00000176951,ENSG00000279270,ENSG00000176925,ENSG00000197984,ENSG00000176922,ENSG00000176904,ENSG00000176895,ENSG00000176893,ENSG00000278870,ENSG00000227023,ENSG00000205497,ENSG00000205496,ENSG00000225003,ENSG00000176798,ENSG00000224300,ENSG00000230261,ENSG00000205495,ENSG00000176787,ENSG00000273085,ENSG00000237354
chr11	5007605	5007922	11:5007605-5007922	ENSG00000284306,ENSG00000167346,ENSG00000272664,ENSG00000271602,ENSG00000272559,ENSG00000273051,ENSG00000201980,ENSG00000280021,ENSG00000176951,ENSG00000279270,ENSG00000176925,ENSG00000197984,ENSG00000176922,ENSG00000176904,ENSG00000197023,ENSG00000176895,ENSG00000176893,ENSG00000278870,ENSG00000227023,ENSG00000205497,ENSG00000205496,ENSG00000225003,ENSG00000176798,ENSG00000224300,ENSG00000230261,ENSG00000205495,ENSG00000176787,ENSG00000273085,ENSG00000237354,ENSG00000226157
chr11	5124093	5124438	11:5124093-5124438	ENSG00000176895,ENSG00000176893,ENSG00000227023,ENSG00000205496,ENSG00000230261,ENSG00000205495,ENSG00000176787,ENSG00000273085,ENSG00000237354,ENSG00000226157,ENSG00000203560,ENSG00000236897,ENSG00000205494,ENSG00000171944,ENSG00000176752,ENSG00000176748,ENSG00000184321,ENSG00000167360,ENSG00000248424,ENSG00000167359,ENSG00000181017,ENSG00000181009,ENSG00000205409,ENSG00000183269,ENSG00000233563,ENSG00000180974,ENSG00000277932,ENSG00000277514,ENSG00000184478,ENSG00000188691
chr11	5129366	5129727	11:5129366-5129727	ENSG00000284438,ENSG00000176951,ENSG00000227023,ENSG00000205496,ENSG00000230261,ENSG00000205495,ENSG00000176787,ENSG00000273085,ENSG00000237354,ENSG00000226157,ENSG00000203560,ENSG00000236897,ENSG00000205494,ENSG00000171944,ENSG00000176752,ENSG00000176748,ENSG00000184321,ENSG00000248424,ENSG00000181009,ENSG00000205409,ENSG00000183269,ENSG00000233563,ENSG00000180974,ENSG00000277932,ENSG00000277514,ENSG00000184478
chr11	5131934	5132212	11:5131934-5132212	ENSG00000230261,ENSG00000205495,ENSG00000176787,ENSG00000273085,ENSG00000237354,ENSG00000226157,ENSG00000203560,ENSG00000236897,ENSG00000205494,ENSG00000171944,ENSG00000176748
chr11	5151673	5152148	11:5151673-5152148	ENSG00000284018,ENSG00000284306,ENSG00000284438,ENSG00000273051,ENSG00000176951,ENSG00000279270,ENSG00000176922,ENSG00000176895,ENSG00000176893,ENSG00000278870,ENSG00000227023,ENSG00000205497,ENSG00000230261,ENSG00000205495,ENSG00000176787,ENSG00000273085,ENSG00000237354,ENSG00000226157,ENSG00000203560,ENSG00000236897,ENSG00000171944,ENSG00000182070,ENSG00000176752,ENSG00000176748,ENSG00000184321,ENSG00000167360,ENSG00000248424,ENSG00000167359,ENSG00000187918,ENSG00000175520,ENSG00000233646,ENSG00000181023,ENSG00000181074,ENSG00000181009,ENSG00000181001,ENSG00000205409,ENSG00000183269,ENSG00000233563,ENSG00000180974,ENSG00000277932,ENSG00000277514,ENSG00000184478
chr11	5160207	5160584	11:5160207-5160584	ENSG00000278870,ENSG00000227023,ENSG00000205497,ENSG00000230261,ENSG00000205495,ENSG00000176787,ENSG00000273085,ENSG00000237354,ENSG00000226157,ENSG00000203560,ENSG00000236897,ENSG00000182070,ENSG00000176752,ENSG00000176748,ENSG00000205409,ENSG00000183269,ENSG00000233563,ENSG00000180974,ENSG00000277514
chr11	5204840	5205195	11:5204840-5205195	ENSG00000230261,ENSG00000176787,ENSG00000273085,ENSG00000237354,ENSG00000226157,ENSG00000203560,ENSG00000236897,ENSG00000176752,ENSG00000176748,ENSG00000176742,ENSG00000224091,ENSG00000221031,ENSG00000184321,ENSG00000167360,ENSG00000248424,ENSG00000167359,ENSG00000187918,ENSG00000181074,ENSG00000181009,ENSG00000183269,ENSG00000233563,ENSG00000180974,ENSG00000277514,ENSG00000184478,ENSG00000188691
chr11	5224550	5224954	11:5224550-5224954	ENSG00000285498,ENSG00000221031,ENSG00000244734
chr11	5225528	5225899	11:5225528-5225899	ENSG00000285498,ENSG00000221031,ENSG00000244734,ENSG00000223609
chr11	5226677	5227335	11:5226677-5227335	ENSG00000285498,ENSG00000221031,ENSG00000244734,ENSG00000223609
chr11	5234294	5234831	11:5234294-5234831	ENSG00000285498,ENSG00000221031,ENSG00000244734,ENSG00000223609,ENSG00000229988,ENSG00000284931,ENSG00000196565
chr11	5242110	5242457	11:5242110-5242457	ENSG00000223609,ENSG00000229988,ENSG00000260629,ENSG00000213934,ENSG00000284931,ENSG00000196565
chr11	5244645	5245053	11:5244645-5245053	ENSG00000223609,ENSG00000229988,ENSG00000260629,ENSG00000213934,ENSG00000284931,ENSG00000196565
chr11	5247601	5247812	11:5247601-5247812	ENSG00000223609,ENSG00000229988,ENSG00000260629,ENSG00000213934,ENSG00000284931,ENSG00000196565
chr11	5251765	5252921	11:5251765-5252921	ENSG00000229988,ENSG00000260629,ENSG00000213934,ENSG00000284931,ENSG00000196565,ENSG00000213931
chr11	5255006	5255310	11:5255006-5255310	ENSG00000284931,ENSG00000196565,ENSG00000213931
chr11	5275661	5276175	11:5275661-5276175	ENSG00000284931,ENSG00000213931,ENSG00000236359,ENSG00000167360,ENSG00000167359,ENSG00000187918,ENSG00000233563
chr11	5280519	5280936	11:5280519-5280936	ENSG00000213931,ENSG00000229093
chr11	5284526	5285100	11:5284526-5285100	ENSG00000213931,ENSG00000229093,ENSG00000236359,ENSG00000184321,ENSG00000167360
chr11	5288051	5288535	11:5288051-5288535	ENSG00000213931,ENSG00000229093,ENSG00000236359,ENSG00000167360
chr11	5291282	5291581	11:5291282-5291581	ENSG00000213931,ENSG00000229093,ENSG00000236359
chr11	5297622	5298177	11:5297622-5298177	ENSG00000273085,ENSG00000213931,ENSG00000229093,ENSG00000183251,ENSG00000223735,ENSG00000279012,ENSG00000236359,ENSG00000184321,ENSG00000167360,ENSG00000248424,ENSG00000167359,ENSG00000187918,ENSG00000183269,ENSG00000233563,ENSG00000180974,ENSG00000184478,ENSG00000188691
chr11	5303537	5304020	11:5303537-5304020	ENSG00000205496,ENSG00000176787,ENSG00000226157,ENSG00000213931,ENSG00000229093,ENSG00000183251,ENSG00000223735,ENSG00000279012,ENSG00000236359,ENSG00000236248,ENSG00000184321,ENSG00000167360,ENSG00000248424,ENSG00000167359,ENSG00000187918,ENSG00000181009,ENSG00000205409,ENSG00000180974,ENSG00000277514,ENSG00000184478
chr11	5308901	5309164	11:5308901-5309164	ENSG00000183251,ENSG00000223735,ENSG00000279012,ENSG00000236359,ENSG00000184321,ENSG00000167360,ENSG00000248424,ENSG00000187918
chr11	5317344	5317639	11:5317344-5317639	ENSG00000223735,ENSG00000279012,ENSG00000236359,ENSG00000184321,ENSG00000167360,ENSG00000248424,ENSG00000167359
chr11	5348520	5348894	11:5348520-5348894	ENSG00000227023,ENSG00000176787,ENSG00000273085,ENSG00000239920,ENSG00000167355,ENSG00000279012,ENSG00000236359,ENSG00000176239,ENSG00000230087,ENSG00000236248,ENSG00000184321,ENSG00000167360,ENSG00000248424,ENSG00000167359,ENSG00000187918,ENSG00000175520,ENSG00000181017,ENSG00000181009,ENSG00000205409,ENSG00000233563,ENSG00000180974,ENSG00000277514,ENSG00000184478,ENSG00000188691
chr11	5369905	5370196	11:5369905-5370196	ENSG00000284438,ENSG00000273085,ENSG00000236359,ENSG00000236248,ENSG00000184698,ENSG00000184321,ENSG00000167360,ENSG00000248424,ENSG00000167359,ENSG00000187918,ENSG00000175520,ENSG00000231049,ENSG00000233646,ENSG00000181074,ENSG00000205409,ENSG00000183269,ENSG00000233563,ENSG00000180974,ENSG00000277514,ENSG00000184478,ENSG00000188691
chr11	5380781	5381227	11:5380781-5381227	ENSG00000236248,ENSG00000184698,ENSG00000184321,ENSG00000167360,ENSG00000248424,ENSG00000167359,ENSG00000187918,ENSG00000277932
chr11	5476258	5476543	11:5476258-5476543	ENSG00000213931,ENSG00000184321,ENSG00000167360,ENSG00000248424,ENSG00000167359,ENSG00000187918,ENSG00000230484,ENSG00000181609,ENSG00000175520,ENSG00000175518,ENSG00000224295,ENSG00000181616,ENSG00000248553,ENSG00000231049,ENSG00000233646,ENSG00000229534,ENSG00000187747,ENSG00000181109,ENSG00000181023,ENSG00000181074,ENSG00000181017,ENSG00000181009,ENSG00000181001,ENSG00000180988,ENSG00000205409,ENSG00000183269,ENSG00000233563,ENSG00000180974,ENSG00000277932,ENSG00000277514
chr11	5531151	5531382	11:5531151-5531382	ENSG00000213931,ENSG00000248424,ENSG00000167359,ENSG00000187918,ENSG00000181609,ENSG00000175520,ENSG00000175518,ENSG00000224295,ENSG00000249633,ENSG00000181616,ENSG00000248553,ENSG00000231049,ENSG00000233646,ENSG00000229534,ENSG00000187747,ENSG00000181023,ENSG00000181074,ENSG00000181017,ENSG00000183269
chr11	5596593	5597158	11:5596593-5597158	ENSG00000181616,ENSG00000248553,ENSG00000231049,ENSG00000233646,ENSG00000229534,ENSG00000187747,ENSG00000121236,ENSG00000258588,ENSG00000181109,ENSG00000181023,ENSG00000181074,ENSG00000181017
chr11	5600310	5600628	11:5600310-5600628	ENSG00000181616,ENSG00000248553,ENSG00000231049,ENSG00000233646,ENSG00000229534,ENSG00000187747,ENSG00000121236,ENSG00000258588,ENSG00000181109,ENSG00000181023,ENSG00000181074,ENSG00000181017,ENSG00000181009,ENSG00000181001,ENSG00000205409,ENSG00000277932
chr11	5611677	5611903	11:5611677-5611903	ENSG00000231049,ENSG00000233646,ENSG00000229534,ENSG00000187747,ENSG00000121236,ENSG00000258659,ENSG00000181109,ENSG00000181023,ENSG00000181074
chr11	5624599	5625132	11:5624599-5625132	ENSG00000239920,ENSG00000175520,ENSG00000175518,ENSG00000181616,ENSG00000248553,ENSG00000231049,ENSG00000233646,ENSG00000229534,ENSG00000187747,ENSG00000121236,ENSG00000258588,ENSG00000258659,ENSG00000232381,ENSG00000181109,ENSG00000181023,ENSG00000181074,ENSG00000181017,ENSG00000181009,ENSG00000181001,ENSG00000205409,ENSG00000233563,ENSG00000180974,ENSG00000277932
chr11	5684673	5685298	11:5684673-5685298	ENSG00000284438,ENSG00000239920,ENSG00000132256,ENSG00000132274,ENSG00000232381,ENSG00000181109,ENSG00000181023,ENSG00000181074,ENSG00000181017
chr11	5690727	5690993	11:5690727-5690993	ENSG00000132256,ENSG00000132274,ENSG00000232381,ENSG00000181109,ENSG00000181023,ENSG00000181074
chr11	5691265	5691553	11:5691265-5691553	ENSG00000132256,ENSG00000132274,ENSG00000181109,ENSG00000181023,ENSG00000181074
chr11	5713749	5713980	11:5713749-5713980	ENSG00000132274,ENSG00000232381,ENSG00000181109,ENSG00000181023,ENSG00000181074,ENSG00000181017,ENSG00000181009
chr11	5808473	5808777	11:5808473-5808777	ENSG00000248424,ENSG00000167359,ENSG00000187918,ENSG00000230484,ENSG00000181609,ENSG00000175520,ENSG00000175518,ENSG00000181616,ENSG00000248553,ENSG00000231049,ENSG00000233646,ENSG00000229534,ENSG00000187747,ENSG00000181109,ENSG00000181023,ENSG00000181074,ENSG00000181017,ENSG00000181009,ENSG00000181001,ENSG00000236965,ENSG00000180988,ENSG00000205409,ENSG00000183269,ENSG00000233563,ENSG00000180974,ENSG00000277932,ENSG00000277514,ENSG00000184478
chr11	5810478	5810757	11:5810478-5810757	ENSG00000248424,ENSG00000167359,ENSG00000187918,ENSG00000230484,ENSG00000181609,ENSG00000175520,ENSG00000175518,ENSG00000181616,ENSG00000248553,ENSG00000231049,ENSG00000233646,ENSG00000229534,ENSG00000187747,ENSG00000181109,ENSG00000181023,ENSG00000181074,ENSG00000181017,ENSG00000181009,ENSG00000181001,ENSG00000236965,ENSG00000180988,ENSG00000205409,ENSG00000183269,ENSG00000233563,ENSG00000180974,ENSG00000277932,ENSG00000277514,ENSG00000184478,ENSG00000188691,ENSG00000183313
chr11	6024911	6025461	11:6024911-6025461	ENSG00000277514,ENSG00000184478,ENSG00000188691,ENSG00000183313,ENSG00000254831,ENSG00000183389,ENSG00000202147,ENSG00000180934,ENSG00000255481,ENSG00000262980,ENSG00000234895,ENSG00000180919,ENSG00000254444,ENSG00000180913,ENSG00000180909,ENSG00000255307,ENSG00000175485,ENSG00000267940,ENSG00000180878
chr11	6225002	6225384	11:6225002-6225384	ENSG00000188691,ENSG00000254831,ENSG00000255481,ENSG00000262980,ENSG00000234895,ENSG00000180919,ENSG00000254444,ENSG00000180913,ENSG00000180909,ENSG00000255307,ENSG00000175485,ENSG00000267940,ENSG00000180878,ENSG00000051009,ENSG00000132259
chr11	6234472	6235409	11:6234472-6235409	ENSG00000183313,ENSG00000254831,ENSG00000262980,ENSG00000234895,ENSG00000180919,ENSG00000254444,ENSG00000180913,ENSG00000180909,ENSG00000255307,ENSG00000175485,ENSG00000267940,ENSG00000180878,ENSG00000051009,ENSG00000132259
chr11	6249849	6250252	11:6249849-6250252	ENSG00000254831,ENSG00000255481,ENSG00000262980,ENSG00000234895,ENSG00000180919,ENSG00000254444,ENSG00000180913,ENSG00000180909,ENSG00000255307,ENSG00000175485,ENSG00000267940,ENSG00000180878,ENSG00000110148
chr11	6251926	6252597	11:6251926-6252597	ENSG00000184478,ENSG00000183313,ENSG00000254831,ENSG00000183389,ENSG00000255481,ENSG00000262980,ENSG00000234895,ENSG00000180919,ENSG00000254444,ENSG00000180913,ENSG00000180909,ENSG00000255307,ENSG00000175485,ENSG00000267940,ENSG00000180878,ENSG00000132259,ENSG00000110148,ENSG00000270435,ENSG00000282556
chr11	6270048	6270313	11:6270048-6270313	ENSG00000188691,ENSG00000183313,ENSG00000183389,ENSG00000255481,ENSG00000262980,ENSG00000234895,ENSG00000180919,ENSG00000254444,ENSG00000180913,ENSG00000180909,ENSG00000255307,ENSG00000175485,ENSG00000267940,ENSG00000180878,ENSG00000110148
chr11	6298600	6298819	11:6298600-6298819	ENSG00000188691,ENSG00000183313,ENSG00000254831,ENSG00000183389,ENSG00000255481,ENSG00000262980,ENSG00000234895,ENSG00000180919,ENSG00000180913,ENSG00000180909,ENSG00000255307,ENSG00000175485,ENSG00000270435,ENSG00000282556
chr11	6315857	6316429	11:6315857-6316429	ENSG00000188691,ENSG00000183313,ENSG00000254831,ENSG00000183389,ENSG00000202147,ENSG00000262980,ENSG00000234895,ENSG00000180919,ENSG00000254444,ENSG00000180913,ENSG00000180909,ENSG00000255307,ENSG00000175485,ENSG00000267940,ENSG00000270435,ENSG00000170955,ENSG00000282556
chr11	6363069	6363405	11:6363069-6363405	ENSG00000184478,ENSG00000183313,ENSG00000254831,ENSG00000183389,ENSG00000202147,ENSG00000255481,ENSG00000262980,ENSG00000234895,ENSG00000180919,ENSG00000254444,ENSG00000180913,ENSG00000180909,ENSG00000255307,ENSG00000175485,ENSG00000267940,ENSG00000254443
chr11	6379296	6379577	11:6379296-6379577	ENSG00000110169
chr11	6388752	6389174	11:6388752-6389174	ENSG00000166311,ENSG00000166313
chr11	6389949	6390712	11:6389949-6390712	ENSG00000166311,ENSG00000166313
chr11	6418463	6418663	11:6418463-6418663	ENSG00000166313
chr11	6418958	6419541	11:6418958-6419541	ENSG00000166311,ENSG00000166313
chr11	6429475	6429773	11:6429475-6429773	ENSG00000166313,ENSG00000110169
chr11	6439050	6439309	11:6439050-6439309	ENSG00000110169
chr11	6440448	6440747	11:6440448-6440747	ENSG00000110169,ENSG00000110171
chr11	6443446	6443739	11:6443446-6443739	ENSG00000110169,ENSG00000110171
chr11	6469136	6469443	11:6469136-6469443	ENSG00000110171
chr11	6473762	6474224	11:6473762-6474224	ENSG00000110171,ENSG00000132254,ENSG00000283977,ENSG00000132286
chr11	6481192	6481910	11:6481192-6481910	ENSG00000110171,ENSG00000132254,ENSG00000283977,ENSG00000132286,ENSG00000254595
chr11	6505767	6505972	11:6505767-6505972	ENSG00000179532
chr11	6531393	6531606	11:6531393-6531606	ENSG00000179532
chr11	6538956	6539269	11:6538956-6539269	ENSG00000179532
chr11	6554784	6555500	11:6554784-6555500	ENSG00000179532
chr11	6563232	6563700	11:6563232-6563700	ENSG00000179532
chr11	6568490	6568870	11:6568490-6568870	ENSG00000179532
chr11	6603287	6603919	11:6603287-6603919	ENSG00000132275,ENSG00000254400,ENSG00000166333,ENSG00000166337,ENSG00000254641,ENSG00000255390,ENSG00000158042
chr11	6604303	6604618	11:6604303-6604618	ENSG00000132275,ENSG00000254400,ENSG00000166333
chr11	6611894	6612565	11:6611894-6612565	ENSG00000132275,ENSG00000254400,ENSG00000166333,ENSG00000166337,ENSG00000254641,ENSG00000285338,ENSG00000166340,ENSG00000255680,ENSG00000255390
chr11	6612667	6613032	11:6612667-6613032	ENSG00000166333,ENSG00000166337,ENSG00000254641,ENSG00000285338,ENSG00000166340,ENSG00000255680
chr11	6618161	6618439	11:6618161-6618439	ENSG00000166337,ENSG00000254641,ENSG00000285338,ENSG00000166340,ENSG00000255680,ENSG00000255390
chr11	6618997	6619683	11:6618997-6619683	ENSG00000132275,ENSG00000254400,ENSG00000166333,ENSG00000166337,ENSG00000254641,ENSG00000285338,ENSG00000166340,ENSG00000255680,ENSG00000166341,ENSG00000255390,ENSG00000255410
chr11	6639194	6639419	11:6639194-6639419	ENSG00000166341,ENSG00000255390,ENSG00000255410
chr11	6667873	6668150	11:6667873-6668150	ENSG00000166341,ENSG00000255390,ENSG00000158042
chr11	6683153	6683777	11:6683153-6683777	ENSG00000132275,ENSG00000254400,ENSG00000166333,ENSG00000166337,ENSG00000254641,ENSG00000285338,ENSG00000166340,ENSG00000255680,ENSG00000166341,ENSG00000255390,ENSG00000255410,ENSG00000158042,ENSG00000241678
chr11	6703542	6703762	11:6703542-6703762	ENSG00000241678
chr11	6711589	6711859	11:6711589-6711859	ENSG00000254838,ENSG00000188124,ENSG00000279486
chr11	6737921	6738212	11:6737921-6738212	ENSG00000254838,ENSG00000254781,ENSG00000188124,ENSG00000279486,ENSG00000184933,ENSG00000254712,ENSG00000166363,ENSG00000170790,ENSG00000221703
chr11	6745564	6745841	11:6745564-6745841	ENSG00000254838,ENSG00000254781,ENSG00000188124,ENSG00000279486
chr11	6747134	6747348	11:6747134-6747348	ENSG00000254838,ENSG00000254781,ENSG00000188124,ENSG00000279486,ENSG00000184933,ENSG00000170790
chr11	6755404	6755665	11:6755404-6755665	ENSG00000254838,ENSG00000254781,ENSG00000188124,ENSG00000279486,ENSG00000184933,ENSG00000254712,ENSG00000166363,ENSG00000170790,ENSG00000170782
chr11	6812439	6812723	11:6812439-6812723	ENSG00000188124,ENSG00000279486,ENSG00000184933,ENSG00000254712,ENSG00000166363,ENSG00000170790,ENSG00000170782,ENSG00000166368,ENSG00000255179,ENSG00000221703,ENSG00000170743,ENSG00000176716,ENSG00000227892,ENSG00000241008
chr11	6926236	6927043	11:6926236-6927043	ENSG00000283415,ENSG00000254712,ENSG00000166363,ENSG00000170790,ENSG00000170782,ENSG00000166368,ENSG00000178358,ENSG00000149054,ENSG00000255179,ENSG00000221703,ENSG00000170743,ENSG00000227892,ENSG00000166408,ENSG00000241008
chr11	7019915	7020565	11:7019915-7020565	ENSG00000254712,ENSG00000166363,ENSG00000170790,ENSG00000170782,ENSG00000166368,ENSG00000149050,ENSG00000158077,ENSG00000170748,ENSG00000255179,ENSG00000221703,ENSG00000170743,ENSG00000254707,ENSG00000227892,ENSG00000166408,ENSG00000241008,ENSG00000183303
chr11	7098281	7098566	11:7098281-7098566	ENSG00000254712,ENSG00000166363,ENSG00000170790,ENSG00000170782,ENSG00000166368,ENSG00000170748,ENSG00000255179,ENSG00000221703,ENSG00000170743,ENSG00000183378,ENSG00000275612,ENSG00000276668,ENSG00000254707,ENSG00000176716,ENSG00000227892,ENSG00000166408,ENSG00000241008,ENSG00000183303,ENSG00000182334,ENSG00000170688
chr11	7442609	7442927	11:7442609-7442927	ENSG00000170748,ENSG00000255179,ENSG00000221703,ENSG00000170743,ENSG00000251364,ENSG00000254707,ENSG00000176716,ENSG00000227892,ENSG00000166408,ENSG00000241008,ENSG00000183303
chr11	7494469	7494862	11:7494469-7494862	ENSG00000255179,ENSG00000221703,ENSG00000170743,ENSG00000251364,ENSG00000183801,ENSG00000254864,ENSG00000254707,ENSG00000176716,ENSG00000227892,ENSG00000166408,ENSG00000241008,ENSG00000183303
chr11	7512977	7514046	11:7512977-7514046	ENSG00000255179,ENSG00000170743,ENSG00000251364,ENSG00000166387,ENSG00000254864,ENSG00000254707,ENSG00000176716
chr11	7536205	7536428	11:7536205-7536428	ENSG00000166387,ENSG00000254864,ENSG00000227892
chr11	7600556	7600875	11:7600556-7600875	ENSG00000255179,ENSG00000221703,ENSG00000170743,ENSG00000166387,ENSG00000254864,ENSG00000254707,ENSG00000176716,ENSG00000227892,ENSG00000166408,ENSG00000183303
chr11	7657340	7657541	11:7657340-7657541	ENSG00000166387,ENSG00000254864,ENSG00000176716
chr11	7665631	7666080	11:7665631-7666080	ENSG00000255179,ENSG00000170743,ENSG00000254864,ENSG00000166394,ENSG00000183378,ENSG00000254707,ENSG00000176716,ENSG00000227892
chr11	7688334	7688554	11:7688334-7688554	ENSG00000255179,ENSG00000221703,ENSG00000254864,ENSG00000166394,ENSG00000183378,ENSG00000275612,ENSG00000276668,ENSG00000254707,ENSG00000176716,ENSG00000227892,ENSG00000166408,ENSG00000241008,ENSG00000183303
chr11	7694686	7694990	11:7694686-7694990	ENSG00000255179,ENSG00000221703,ENSG00000170743,ENSG00000254864,ENSG00000183378,ENSG00000275612,ENSG00000276668,ENSG00000254707,ENSG00000176716,ENSG00000227892,ENSG00000166408,ENSG00000241008,ENSG00000183303
chr11	7892757	7893190	11:7892757-7893190	ENSG00000271758,ENSG00000176716,ENSG00000227892,ENSG00000254951,ENSG00000166408,ENSG00000241008,ENSG00000183303,ENSG00000182334,ENSG00000170688,ENSG00000252769,ENSG00000182261,ENSG00000175390,ENSG00000254642
chr11	7898642	7898928	11:7898642-7898928	ENSG00000271758,ENSG00000176716,ENSG00000227892,ENSG00000254951,ENSG00000166408,ENSG00000241008,ENSG00000183303,ENSG00000182334,ENSG00000170688,ENSG00000252769,ENSG00000182261,ENSG00000254642
chr11	7936629	7936962	11:7936629-7936962	ENSG00000255179,ENSG00000271758,ENSG00000176716,ENSG00000227892,ENSG00000254951,ENSG00000166408,ENSG00000241008,ENSG00000183303,ENSG00000182334,ENSG00000170688,ENSG00000279000,ENSG00000170683,ENSG00000182261,ENSG00000254642
chr11	7986947	7987487	11:7986947-7987487	ENSG00000271758,ENSG00000176716,ENSG00000227892,ENSG00000254951,ENSG00000166408,ENSG00000241008,ENSG00000183303,ENSG00000182334,ENSG00000170688,ENSG00000182261,ENSG00000175390,ENSG00000254642,ENSG00000255420
chr11	8006424	8006710	11:8006424-8006710	ENSG00000227892,ENSG00000241008,ENSG00000182334,ENSG00000170688,ENSG00000182261,ENSG00000175390,ENSG00000254642,ENSG00000255420,ENSG00000166402,ENSG00000166405,ENSG00000246820
chr11	8033209	8033574	11:8033209-8033574	ENSG00000255420,ENSG00000166402,ENSG00000254921,ENSG00000248332,ENSG00000166405
chr11	8059832	8060063	11:8059832-8060063	ENSG00000170688,ENSG00000255420,ENSG00000166402,ENSG00000254921,ENSG00000248332
chr11	8070561	8070766	11:8070561-8070766	ENSG00000255420,ENSG00000166402,ENSG00000254921,ENSG00000248332,ENSG00000279391
chr11	8092679	8092948	11:8092679-8092948	ENSG00000176716,ENSG00000166408,ENSG00000241008,ENSG00000183303,ENSG00000182334,ENSG00000170688,ENSG00000182261,ENSG00000255420,ENSG00000166402,ENSG00000254921,ENSG00000279391,ENSG00000166405,ENSG00000246820
chr11	8099421	8099623	11:8099421-8099623	ENSG00000183303,ENSG00000182261,ENSG00000255420,ENSG00000166402,ENSG00000254921,ENSG00000166405,ENSG00000246820
chr11	8192606	8193040	11:8192606-8193040	ENSG00000166405,ENSG00000246820,ENSG00000252778
chr11	8202450	8202865	11:8202450-8202865	ENSG00000166405,ENSG00000246820,ENSG00000252778
chr11	8206187	8206950	11:8206187-8206950	ENSG00000166408,ENSG00000241008,ENSG00000166405,ENSG00000246820,ENSG00000252778
chr11	8219337	8219538	11:8219337-8219538	ENSG00000166405,ENSG00000246820,ENSG00000252778
chr11	8225597	8225891	11:8225597-8225891	ENSG00000166405,ENSG00000246820,ENSG00000166407,ENSG00000252778
chr11	8247404	8247618	11:8247404-8247618	ENSG00000166405,ENSG00000246820,ENSG00000166407,ENSG00000252778
chr11	8263848	8264124	11:8263848-8264124	ENSG00000166405,ENSG00000246820,ENSG00000166407,ENSG00000252778
chr11	8328656	8329120	11:8328656-8329120	ENSG00000166405,ENSG00000246820,ENSG00000252778
chr11	8338096	8338358	11:8338096-8338358	ENSG00000252778
chr11	8384267	8384516	11:8384267-8384516	ENSG00000166408,ENSG00000183303,ENSG00000252778
chr11	8566656	8567012	11:8566656-8567012	ENSG00000130413,ENSG00000252778
chr11	8593974	8594424	11:8593974-8594424	ENSG00000130413
chr11	8604018	8604295	11:8604018-8604295	ENSG00000130413,ENSG00000252778,ENSG00000166436,ENSG00000252905
chr11	8682158	8683128	11:8682158-8683128	ENSG00000166436,ENSG00000254900,ENSG00000166441,ENSG00000200983,ENSG00000212607,ENSG00000254665,ENSG00000252905
chr11	8688715	8689297	11:8688715-8689297	ENSG00000166436,ENSG00000254900,ENSG00000166441,ENSG00000200983,ENSG00000212607,ENSG00000166444,ENSG00000254665,ENSG00000252905
chr11	8701234	8701579	11:8701234-8701579	ENSG00000166444,ENSG00000254665
chr11	8733954	8734229	11:8733954-8734229	ENSG00000166444,ENSG00000252905
chr11	8751133	8751405	11:8751133-8751405	ENSG00000166444,ENSG00000252905
chr11	8768926	8769395	11:8768926-8769395	ENSG00000166444,ENSG00000255159,ENSG00000252905
chr11	8794720	8795105	11:8794720-8795105	ENSG00000166444,ENSG00000255159,ENSG00000252905
chr11	8810694	8810914	11:8810694-8810914	ENSG00000166444,ENSG00000252905
chr11	8813628	8813942	11:8813628-8813942	ENSG00000166444,ENSG00000252905
chr11	8871027	8871227	11:8871027-8871227	ENSG00000166444,ENSG00000252905,ENSG00000202276
chr11	8910903	8911804	11:8910903-8911804	ENSG00000166444,ENSG00000252905,ENSG00000202276,ENSG00000166452,ENSG00000176029,ENSG00000176009
chr11	8949001	8949203	11:8949001-8949203	ENSG00000176029,ENSG00000176009,ENSG00000223080
chr11	8959675	8959876	11:8959675-8959876	ENSG00000176029,ENSG00000176009,ENSG00000254860,ENSG00000175348
chr11	8962830	8963270	11:8962830-8963270	ENSG00000252905,ENSG00000166452,ENSG00000176029,ENSG00000176009,ENSG00000254860,ENSG00000175348
chr11	8964039	8965095	11:8964039-8965095	ENSG00000176029,ENSG00000176009,ENSG00000254860,ENSG00000175348
chr11	8988334	8989021	11:8988334-8989021	ENSG00000252905,ENSG00000176029,ENSG00000176009,ENSG00000253973,ENSG00000175352,ENSG00000254860,ENSG00000175348
chr11	9003878	9004291	11:9003878-9004291	ENSG00000176029,ENSG00000253973,ENSG00000175352
chr11	9008081	9008359	11:9008081-9008359	ENSG00000253973,ENSG00000175352
chr11	9008766	9008992	11:9008766-9008992	ENSG00000253973,ENSG00000175352
chr11	9015630	9015925	11:9015630-9015925	ENSG00000175356,ENSG00000253973
chr11	9091664	9091920	11:9091664-9091920	ENSG00000213538,ENSG00000264984,ENSG00000286935,ENSG00000175356
chr11	9137773	9138069	11:9137773-9138069	ENSG00000176029,ENSG00000184014,ENSG00000175356
chr11	9165907	9166147	11:9165907-9166147	ENSG00000254397,ENSG00000201998,ENSG00000255097,ENSG00000184014
chr11	9203918	9204244	11:9203918-9204244	ENSG00000255097,ENSG00000184014
chr11	9263837	9264131	11:9263837-9264131	ENSG00000255097,ENSG00000184014
chr11	9264259	9264720	11:9264259-9264720	ENSG00000255097,ENSG00000184014
chr11	9265109	9265561	11:9265109-9265561	ENSG00000273725,ENSG00000255097,ENSG00000184014
chr11	9280710	9281015	11:9280710-9281015	ENSG00000254397,ENSG00000201998,ENSG00000166471,ENSG00000273725,ENSG00000255097,ENSG00000184014
chr11	9286198	9286618	11:9286198-9286618	ENSG00000254397,ENSG00000201998,ENSG00000254884,ENSG00000166471,ENSG00000273725,ENSG00000255097,ENSG00000184014
chr11	9314370	9315083	11:9314370-9315083	ENSG00000254397,ENSG00000201998,ENSG00000254884,ENSG00000166471,ENSG00000255097
chr11	9347305	9347505	11:9347305-9347505	ENSG00000201998
chr11	9364156	9364767	11:9364156-9364767	ENSG00000254397,ENSG00000201998,ENSG00000205339,ENSG00000254884,ENSG00000166471,ENSG00000255097
chr11	9384413	9385221	11:9384413-9385221	ENSG00000254397,ENSG00000201998,ENSG00000205339,ENSG00000254884,ENSG00000255097
chr11	9385552	9385752	11:9385552-9385752	ENSG00000254397,ENSG00000201998,ENSG00000205339
chr11	9460513	9461547	11:9460513-9461547	ENSG00000166478,ENSG00000268403,ENSG00000254397,ENSG00000201998
chr11	9474020	9474352	11:9474020-9474352	ENSG00000166478,ENSG00000268403,ENSG00000254397,ENSG00000201998
chr11	9506746	9507070	11:9506746-9507070	ENSG00000166478,ENSG00000254397,ENSG00000201998
chr11	9516198	9516522	11:9516198-9516522	ENSG00000166478,ENSG00000254397,ENSG00000201998
chr11	9529226	9529624	11:9529226-9529624	ENSG00000255463,ENSG00000238387,ENSG00000166478,ENSG00000254397,ENSG00000201998
chr11	9535150	9535448	11:9535150-9535448	ENSG00000238387,ENSG00000201998
chr11	9551799	9552401	11:9551799-9552401	ENSG00000255463,ENSG00000238387,ENSG00000166483,ENSG00000254397
chr11	9565769	9566420	11:9565769-9566420	ENSG00000238387,ENSG00000166483
chr11	9573074	9573905	11:9573074-9573905	ENSG00000238387,ENSG00000166483
chr11	9574802	9575078	11:9574802-9575078	ENSG00000238387,ENSG00000166483
chr11	9613211	9613546	11:9613211-9613546	ENSG00000255463,ENSG00000243964,ENSG00000238387,ENSG00000166483
chr11	9613893	9614468	11:9613893-9614468	ENSG00000255463,ENSG00000243964,ENSG00000238387,ENSG00000166483
chr11	9652250	9652673	11:9652250-9652673	ENSG00000254865,ENSG00000201564,ENSG00000133789,ENSG00000239470,ENSG00000255463
chr11	9663837	9664545	11:9663837-9664545	ENSG00000201564,ENSG00000133789,ENSG00000239470,ENSG00000255463
chr11	9670053	9670413	11:9670053-9670413	ENSG00000201564,ENSG00000133789,ENSG00000239470,ENSG00000255463
chr11	9688103	9688371	11:9688103-9688371	ENSG00000201564,ENSG00000255463
chr11	9748478	9748834	11:9748478-9748834	ENSG00000254865,ENSG00000286561,ENSG00000254765,ENSG00000255476,ENSG00000246273,ENSG00000245522,ENSG00000133789,ENSG00000255463
chr11	9758037	9758431	11:9758037-9758431	ENSG00000286561,ENSG00000254765,ENSG00000255476,ENSG00000246273,ENSG00000245522
chr11	9758737	9759077	11:9758737-9759077	ENSG00000246273,ENSG00000245522
chr11	9784659	9785014	11:9784659-9785014	ENSG00000254865,ENSG00000286561,ENSG00000254765,ENSG00000252568,ENSG00000255476,ENSG00000133812,ENSG00000246273
chr11	9789851	9790291	11:9789851-9790291	ENSG00000254719,ENSG00000254865,ENSG00000286561,ENSG00000254765,ENSG00000252568,ENSG00000255476,ENSG00000133812,ENSG00000246273
chr11	9851820	9852067	11:9851820-9852067	ENSG00000286561,ENSG00000254765,ENSG00000252568,ENSG00000255476
chr11	9862164	9862446	11:9862164-9862446	ENSG00000254865,ENSG00000286561,ENSG00000254765,ENSG00000252568,ENSG00000255476
chr11	9973005	9973209	11:9973005-9973209	ENSG00000286561,ENSG00000254765,ENSG00000133812
chr11	10208102	10208387	11:10208102-10208387	ENSG00000148926,ENSG00000254719,ENSG00000254865
chr11	10294042	10294388	11:10294042-10294388	ENSG00000148926,ENSG00000254554,ENSG00000254719,ENSG00000254865,ENSG00000133812
chr11	10297762	10297996	11:10297762-10297996	ENSG00000148926,ENSG00000254554,ENSG00000254719,ENSG00000133812
chr11	10302815	10303121	11:10302815-10303121	ENSG00000148926,ENSG00000254554,ENSG00000254719
chr11	10304703	10305016	11:10304703-10305016	ENSG00000148926,ENSG00000254554,ENSG00000254719
chr11	10305380	10305736	11:10305380-10305736	ENSG00000148926,ENSG00000254554,ENSG00000254719,ENSG00000254865,ENSG00000286561
chr11	10307882	10308316	11:10307882-10308316	ENSG00000148926,ENSG00000254554,ENSG00000254719,ENSG00000254865
chr11	10319233	10319514	11:10319233-10319514	ENSG00000133805,ENSG00000148926,ENSG00000254719,ENSG00000254865
chr11	10320007	10320417	11:10320007-10320417	ENSG00000133805,ENSG00000148926,ENSG00000254719,ENSG00000254865,ENSG00000286561
chr11	10322973	10323269	11:10322973-10323269	ENSG00000133805,ENSG00000148926,ENSG00000254719,ENSG00000254865,ENSG00000286561
chr11	10366451	10366981	11:10366451-10366981	ENSG00000254719,ENSG00000254865,ENSG00000286561
chr11	10382573	10382880	11:10382573-10382880	ENSG00000206858,ENSG00000133800,ENSG00000283813,ENSG00000255823,ENSG00000221574,ENSG00000254719,ENSG00000254865
chr11	10395377	10395932	11:10395377-10395932	ENSG00000206858,ENSG00000072952,ENSG00000133800,ENSG00000283813,ENSG00000255823,ENSG00000221574,ENSG00000254865
chr11	10406124	10406478	11:10406124-10406478	ENSG00000206858,ENSG00000072952,ENSG00000133800,ENSG00000283813,ENSG00000255823,ENSG00000221574,ENSG00000133805,ENSG00000254865
chr11	10413318	10413550	11:10413318-10413550	ENSG00000206858,ENSG00000133800,ENSG00000283813,ENSG00000255823,ENSG00000133805
chr11	10428547	10428784	11:10428547-10428784	ENSG00000133800,ENSG00000283813,ENSG00000255823
chr11	10444768	10445107	11:10444768-10445107	ENSG00000206858,ENSG00000133800,ENSG00000283813,ENSG00000255823,ENSG00000133805
chr11	10450526	10450957	11:10450526-10450957	ENSG00000283813,ENSG00000255823,ENSG00000133805
chr11	10451163	10451370	11:10451163-10451370	ENSG00000133805
chr11	10455795	10456909	11:10455795-10456909	ENSG00000283813,ENSG00000255823,ENSG00000133805
chr11	10532575	10532899	11:10532575-10532899	ENSG00000206858,ENSG00000133800,ENSG00000177112,ENSG00000110315,ENSG00000283813,ENSG00000255823
chr11	10540810	10541487	11:10540810-10541487	ENSG00000206858,ENSG00000072952,ENSG00000133800,ENSG00000177112,ENSG00000110315,ENSG00000283813,ENSG00000255823
chr11	10654314	10654604	11:10654314-10654604	ENSG00000206858,ENSG00000072952,ENSG00000133800,ENSG00000283813,ENSG00000255823
chr11	10735647	10736131	11:10735647-10736131	ENSG00000206858,ENSG00000072952,ENSG00000133800,ENSG00000283813,ENSG00000255823
chr11	10742861	10743155	11:10742861-10743155	ENSG00000198730,ENSG00000206858,ENSG00000133800,ENSG00000283813,ENSG00000255823
chr11	10750842	10751506	11:10750842-10751506	ENSG00000246308,ENSG00000110321,ENSG00000198730,ENSG00000206858
chr11	10759004	10759315	11:10759004-10759315	ENSG00000198730
chr11	10792463	10792840	11:10792463-10792840	ENSG00000254401,ENSG00000246308,ENSG00000238622,ENSG00000110321
chr11	10808580	10809546	11:10808580-10809546	ENSG00000247271,ENSG00000236287,ENSG00000246308,ENSG00000238622,ENSG00000110321
chr11	10823164	10823665	11:10823164-10823665	ENSG00000247271,ENSG00000236287,ENSG00000246308,ENSG00000238622,ENSG00000110321
chr11	10839010	10839210	11:10839010-10839210	ENSG00000236287
chr11	10857673	10858941	11:10857673-10858941	ENSG00000247271,ENSG00000236287,ENSG00000246308,ENSG00000110321
chr11	10878680	10879128	11:10878680-10879128	ENSG00000250041,ENSG00000247271,ENSG00000236287,ENSG00000246308
chr11	10899323	10900589	11:10899323-10900589	ENSG00000250041,ENSG00000247271,ENSG00000236287
chr11	10920084	10920602	11:10920084-10920602	ENSG00000255309,ENSG00000280288,ENSG00000270897,ENSG00000250041,ENSG00000247271,ENSG00000236287
chr11	10931063	10931587	11:10931063-10931587	ENSG00000254401
chr11	10933803	10934104	11:10933803-10934104	ENSG00000254401,ENSG00000247271,ENSG00000236287,ENSG00000246308,ENSG00000110321
chr11	11020833	11021060	11:11020833-11021060	ENSG00000254401
chr11	11157318	11157518	11:11157318-11157518	ENSG00000255260,ENSG00000255123,ENSG00000270897,ENSG00000254957
chr11	11266055	11266327	11:11266055-11266327	ENSG00000255309,ENSG00000280288,ENSG00000266645,ENSG00000255260,ENSG00000255123,ENSG00000270897,ENSG00000254957
chr11	11348411	11348855	11:11348411-11348855	ENSG00000255309,ENSG00000280288,ENSG00000255351,ENSG00000254598,ENSG00000255260,ENSG00000255123,ENSG00000270897
chr11	11402145	11402628	11:11402145-11402628	ENSG00000255309,ENSG00000280288,ENSG00000266645,ENSG00000255462,ENSG00000255351,ENSG00000254598,ENSG00000255260,ENSG00000255123,ENSG00000270897,ENSG00000254957
chr11	11409825	11410243	11:11409825-11410243	ENSG00000255309,ENSG00000280288,ENSG00000266645,ENSG00000255462,ENSG00000255260,ENSG00000255123,ENSG00000270897,ENSG00000254957
chr11	11420373	11420837	11:11420373-11420837	ENSG00000255309,ENSG00000280288,ENSG00000266645,ENSG00000255462,ENSG00000255260,ENSG00000255123,ENSG00000270897,ENSG00000254957
chr11	11442747	11443033	11:11442747-11443033	ENSG00000255309,ENSG00000280288,ENSG00000266645,ENSG00000255462,ENSG00000255260,ENSG00000255123,ENSG00000270897
chr11	11621895	11622340	11:11621895-11622340	ENSG00000255309,ENSG00000280288,ENSG00000266645,ENSG00000255462,ENSG00000110328,ENSG00000255260,ENSG00000255123,ENSG00000270897,ENSG00000254957
chr11	11787810	11788084	11:11787810-11788084	ENSG00000278529,ENSG00000255309,ENSG00000280288,ENSG00000266645,ENSG00000255462,ENSG00000255260,ENSG00000255123,ENSG00000254957
chr11	11798794	11799138	11:11798794-11799138	ENSG00000254486,ENSG00000255492,ENSG00000286959,ENSG00000255309,ENSG00000280288,ENSG00000266645,ENSG00000255123
chr11	11814849	11815145	11:11814849-11815145	ENSG00000286959,ENSG00000255309
chr11	11841397	11842829	11:11841397-11842829	ENSG00000255492,ENSG00000170242
chr11	11843287	11843561	11:11843287-11843561	ENSG00000255492,ENSG00000170242
chr11	11849228	11849565	11:11849228-11849565	ENSG00000255492,ENSG00000170242,ENSG00000255309
chr11	11876571	11876821	11:11876571-11876821	ENSG00000255492,ENSG00000170242
chr11	11931530	11931766	11:11931530-11931766	ENSG00000254486,ENSG00000170242
chr11	11966855	11967197	11:11966855-11967197	ENSG00000254486,ENSG00000050165,ENSG00000170242
chr11	11975297	11975582	11:11975297-11975582	ENSG00000254486,ENSG00000050165
chr11	12009378	12009578	11:12009378-12009578	ENSG00000254486,ENSG00000050165
chr11	12044290	12044572	11:12044290-12044572	ENSG00000254983,ENSG00000254991,ENSG00000254486,ENSG00000050165
chr11	12047425	12047713	11:12047425-12047713	ENSG00000254983,ENSG00000254991,ENSG00000254486
chr11	12050735	12050990	11:12050735-12050990	ENSG00000254983,ENSG00000254991,ENSG00000254486
chr11	12087499	12087746	11:12087499-12087746	ENSG00000133816,ENSG00000255400,ENSG00000254991
chr11	12087987	12088493	11:12087987-12088493	ENSG00000133816,ENSG00000255400,ENSG00000254991
chr11	12094866	12095247	11:12094866-12095247	ENSG00000254983,ENSG00000133816,ENSG00000255400,ENSG00000254991
chr11	12110198	12111028	11:12110198-12111028	ENSG00000133816,ENSG00000254991
chr11	12114539	12114885	11:12114539-12114885	ENSG00000133816
chr11	12116404	12116866	11:12116404-12116866	ENSG00000133816,ENSG00000254991
chr11	12122179	12122382	11:12122179-12122382	-
chr11	12124949	12125260	11:12124949-12125260	ENSG00000133816,ENSG00000254991
chr11	12128543	12128819	11:12128543-12128819	-
chr11	12149709	12150183	11:12149709-12150183	ENSG00000275373,ENSG00000254991
chr11	12159327	12159662	11:12159327-12159662	ENSG00000275373,ENSG00000133816
chr11	12165526	12165853	11:12165526-12165853	ENSG00000275373,ENSG00000133816
chr11	12174175	12174507	11:12174175-12174507	ENSG00000275373
chr11	12177855	12178055	11:12177855-12178055	-
chr11	12179547	12179881	11:12179547-12179881	ENSG00000275373
chr11	12182803	12183102	11:12182803-12183102	-
chr11	12193084	12193530	11:12193084-12193530	ENSG00000133816,ENSG00000254991
chr11	12201013	12201615	11:12201013-12201615	ENSG00000133816,ENSG00000254991
chr11	12215919	12216289	11:12215919-12216289	ENSG00000133816
chr11	12216774	12217393	11:12216774-12217393	ENSG00000133816
chr11	12236543	12236781	11:12236543-12236781	ENSG00000133816
chr11	12244225	12244509	11:12244225-12244509	ENSG00000133816
chr11	12263025	12263738	11:12263025-12263738	ENSG00000254983,ENSG00000254680,ENSG00000133816,ENSG00000254991,ENSG00000254486
chr11	12274645	12274984	11:12274645-12274984	ENSG00000254983,ENSG00000254680,ENSG00000133816
chr11	12281879	12282097	11:12281879-12282097	ENSG00000254983,ENSG00000133816
chr11	12288629	12288909	11:12288629-12288909	ENSG00000203258,ENSG00000252329,ENSG00000254847,ENSG00000197702,ENSG00000254983
chr11	12412341	12412542	11:12412341-12412542	ENSG00000203258,ENSG00000252329,ENSG00000255067,ENSG00000254688,ENSG00000286521,ENSG00000254847,ENSG00000197702
chr11	12674029	12674569	11:12674029-12674569	ENSG00000203258,ENSG00000252329,ENSG00000255067,ENSG00000254688,ENSG00000187079,ENSG00000286521,ENSG00000254847,ENSG00000197702,ENSG00000254983
chr11	12888810	12889031	11:12888810-12889031	ENSG00000203258,ENSG00000252329,ENSG00000255067,ENSG00000254688,ENSG00000187079,ENSG00000286521,ENSG00000254847,ENSG00000197702,ENSG00000254983
chr11	12964108	12964385	11:12964108-12964385	ENSG00000255018,ENSG00000255558,ENSG00000189431,ENSG00000254670,ENSG00000251381,ENSG00000203258,ENSG00000252329,ENSG00000286521,ENSG00000254847
chr11	12989508	12989806	11:12989508-12989806	ENSG00000189431,ENSG00000254670,ENSG00000251381
chr11	13090431	13090724	11:13090431-13090724	ENSG00000255018,ENSG00000255558,ENSG00000189431,ENSG00000254670,ENSG00000203258,ENSG00000252329
chr11	13091493	13091693	11:13091493-13091693	ENSG00000255018,ENSG00000255558,ENSG00000189431,ENSG00000254670,ENSG00000203258
chr11	13105349	13105709	11:13105349-13105709	ENSG00000255018,ENSG00000255558,ENSG00000189431,ENSG00000254670,ENSG00000203258,ENSG00000252329,ENSG00000286521,ENSG00000254847
chr11	13207734	13208579	11:13207734-13208579	ENSG00000222162,ENSG00000255018,ENSG00000255558,ENSG00000189431,ENSG00000254670,ENSG00000203258
chr11	13220176	13220819	11:13220176-13220819	ENSG00000222162,ENSG00000255018,ENSG00000189431,ENSG00000254670,ENSG00000203258
chr11	13238959	13239159	11:13238959-13239159	ENSG00000222162
chr11	13277300	13278152	11:13277300-13278152	ENSG00000133794
chr11	13335309	13335550	11:13335309-13335550	ENSG00000222162,ENSG00000133794
chr11	13338538	13338761	11:13338538-13338761	ENSG00000222162,ENSG00000133794,ENSG00000203258
chr11	13344170	13344490	11:13344170-13344490	ENSG00000222162,ENSG00000133794
chr11	13384919	13385141	11:13384919-13385141	ENSG00000222162
chr11	13462875	13463521	11:13462875-13463521	ENSG00000152266,ENSG00000254583,ENSG00000287548,ENSG00000148925,ENSG00000222162
chr11	13487139	13487487	11:13487139-13487487	ENSG00000228901,ENSG00000152266,ENSG00000255401,ENSG00000254583
chr11	13668108	13668811	11:13668108-13668811	ENSG00000200685,ENSG00000240454,ENSG00000254791,ENSG00000197601,ENSG00000228901
chr11	13698081	13698554	11:13698081-13698554	ENSG00000200685,ENSG00000240454,ENSG00000254791,ENSG00000197601,ENSG00000228901
chr11	13728090	13728430	11:13728090-13728430	ENSG00000255088,ENSG00000255075,ENSG00000200685,ENSG00000240454,ENSG00000197601,ENSG00000228901
chr11	13767456	13768024	11:13767456-13768024	ENSG00000254418,ENSG00000212365,ENSG00000254438,ENSG00000201856,ENSG00000255411,ENSG00000255088,ENSG00000255075,ENSG00000228901
chr11	13772483	13772700	11:13772483-13772700	ENSG00000255411,ENSG00000255088,ENSG00000255075
chr11	13776236	13776485	11:13776236-13776485	ENSG00000255411
chr11	13782267	13782814	11:13782267-13782814	ENSG00000254438,ENSG00000201856,ENSG00000255411,ENSG00000255088,ENSG00000255075,ENSG00000228901
chr11	13826917	13827313	11:13826917-13827313	ENSG00000212365,ENSG00000254438,ENSG00000201856,ENSG00000255088,ENSG00000255075,ENSG00000228901
chr11	13834549	13834872	11:13834549-13834872	ENSG00000212365,ENSG00000254438,ENSG00000201856,ENSG00000228901
chr11	13851761	13852241	11:13851761-13852241	ENSG00000254438,ENSG00000201856,ENSG00000228901
chr11	13873225	13874022	11:13873225-13874022	ENSG00000254438,ENSG00000201856,ENSG00000254930,ENSG00000254927
chr11	13876464	13876751	11:13876464-13876751	ENSG00000254438,ENSG00000201856,ENSG00000254930,ENSG00000254927
chr11	13955906	13956207	11:13955906-13956207	ENSG00000254418,ENSG00000212365,ENSG00000262655,ENSG00000254438,ENSG00000201856
chr11	13962654	13962854	11:13962654-13962854	ENSG00000212365,ENSG00000262655,ENSG00000254438,ENSG00000201856
chr11	14148719	14148919	11:14148719-14148919	ENSG00000212365
chr11	14285693	14285934	11:14285693-14285934	ENSG00000251991,ENSG00000255074,ENSG00000254418
chr11	14300682	14301041	11:14300682-14301041	ENSG00000251991,ENSG00000129083,ENSG00000255074,ENSG00000133818,ENSG00000254418
chr11	14308679	14308948	11:14308679-14308948	ENSG00000251991,ENSG00000255074,ENSG00000133818,ENSG00000254418
chr11	14310512	14310722	11:14310512-14310722	ENSG00000255074,ENSG00000254418
chr11	14358130	14358465	11:14358130-14358465	ENSG00000133818
chr11	14358551	14358763	11:14358551-14358763	ENSG00000133818
chr11	14358843	14359356	11:14358843-14359356	ENSG00000255074,ENSG00000133818,ENSG00000254418
chr11	14381058	14381625	11:14381058-14381625	ENSG00000251991,ENSG00000255074,ENSG00000133818,ENSG00000254418
chr11	14422147	14422761	11:14422147-14422761	ENSG00000251991,ENSG00000255074,ENSG00000254418
chr11	14454990	14455335	11:14454990-14455335	ENSG00000251991,ENSG00000129083,ENSG00000255074,ENSG00000254418
chr11	14499127	14500071	11:14499127-14500071	ENSG00000129084,ENSG00000251991,ENSG00000129083
chr11	14500343	14500697	11:14500343-14500697	ENSG00000129084,ENSG00000256206,ENSG00000251991,ENSG00000129083
chr11	14519653	14520825	11:14519653-14520825	ENSG00000129084,ENSG00000256206,ENSG00000251991
chr11	14537178	14537671	11:14537178-14537671	ENSG00000253179,ENSG00000152270,ENSG00000129084,ENSG00000256206
chr11	14578607	14578930	11:14578607-14578930	ENSG00000152270
chr11	14623101	14623301	11:14623101-14623301	-
chr11	14643519	14644772	11:14643519-14644772	ENSG00000152270,ENSG00000129084
chr11	14645247	14645457	11:14645247-14645457	ENSG00000152270,ENSG00000129084
chr11	14657082	14657486	11:14657082-14657486	ENSG00000255040,ENSG00000152270,ENSG00000129084
chr11	14668985	14669220	11:14668985-14669220	ENSG00000255040
chr11	14765220	14765518	11:14765220-14765518	-
chr11	14801694	14801894	11:14801694-14801894	-
chr11	14891165	14892540	11:14891165-14892540	ENSG00000253179,ENSG00000175868,ENSG00000186104,ENSG00000256206
chr11	14904848	14905143	11:14904848-14905143	ENSG00000253179,ENSG00000175868,ENSG00000186104
chr11	14905294	14905899	11:14905294-14905899	ENSG00000250640,ENSG00000253179,ENSG00000175868,ENSG00000186104
chr11	14907842	14908082	11:14907842-14908082	ENSG00000253179,ENSG00000175868
chr11	14969843	14970140	11:14969843-14970140	ENSG00000250640,ENSG00000110680
chr11	14974805	14975087	11:14974805-14975087	ENSG00000250640,ENSG00000110680
chr11	15006178	15006378	11:15006178-15006378	ENSG00000250640
chr11	15074730	15075249	11:15074730-15075249	ENSG00000188487,ENSG00000250640,ENSG00000175868
chr11	15101152	15101372	11:15101152-15101372	ENSG00000188487
chr11	15208624	15208936	11:15208624-15208936	ENSG00000253072,ENSG00000188487
chr11	15650026	15650475	11:15650026-15650475	ENSG00000213785,ENSG00000254878,ENSG00000254661,ENSG00000286960,ENSG00000254645,ENSG00000254695,ENSG00000254789,ENSG00000254946,ENSG00000253072
chr11	15670784	15671057	11:15670784-15671057	ENSG00000254645,ENSG00000254695,ENSG00000254789,ENSG00000254946,ENSG00000253072
chr11	15699962	15700333	11:15699962-15700333	ENSG00000254878,ENSG00000254661,ENSG00000254645,ENSG00000254695,ENSG00000254789,ENSG00000254946,ENSG00000253072
chr11	15819711	15820039	11:15819711-15820039	ENSG00000213785,ENSG00000254878,ENSG00000254661,ENSG00000286960,ENSG00000254645,ENSG00000254695,ENSG00000254789,ENSG00000254946,ENSG00000253072
chr11	15826911	15827153	11:15826911-15827153	ENSG00000254878,ENSG00000254661,ENSG00000286960,ENSG00000254645,ENSG00000254695,ENSG00000254789,ENSG00000254946,ENSG00000253072
chr11	15884801	15885166	11:15884801-15885166	ENSG00000254878,ENSG00000254661,ENSG00000286960,ENSG00000254645,ENSG00000254695,ENSG00000254789,ENSG00000254946
chr11	15889407	15889765	11:15889407-15889765	ENSG00000254878,ENSG00000254661,ENSG00000286960,ENSG00000254645,ENSG00000254695,ENSG00000254789
chr11	15941198	15941491	11:15941198-15941491	ENSG00000254878,ENSG00000254661,ENSG00000286960,ENSG00000254645
chr11	15967209	15967409	11:15967209-15967409	ENSG00000254878,ENSG00000284094,ENSG00000254661
chr11	15969391	15969723	11:15969391-15969723	ENSG00000254878,ENSG00000284094,ENSG00000254661,ENSG00000286960,ENSG00000254645,ENSG00000254695,ENSG00000254946
chr11	16149645	16149941	11:16149645-16149941	ENSG00000254878
chr11	16280309	16280669	11:16280309-16280669	ENSG00000241943,ENSG00000213785,ENSG00000254878,ENSG00000254645,ENSG00000254789,ENSG00000254946,ENSG00000253072
chr11	16291836	16292112	11:16291836-16292112	ENSG00000254878
chr11	16297320	16297658	11:16297320-16297658	ENSG00000241943,ENSG00000213785,ENSG00000254878
chr11	16326827	16327136	11:16326827-16327136	-
chr11	16337858	16338188	11:16337858-16338188	ENSG00000241943,ENSG00000213785,ENSG00000254878,ENSG00000110693,ENSG00000254645,ENSG00000254695,ENSG00000253072
chr11	16359422	16359707	11:16359422-16359707	ENSG00000213785,ENSG00000110693
chr11	16363765	16364006	11:16363765-16364006	ENSG00000213785,ENSG00000110693
chr11	16364396	16364896	11:16364396-16364896	ENSG00000213785,ENSG00000110693
chr11	16381157	16381565	11:16381157-16381565	ENSG00000213785,ENSG00000110693
chr11	16382236	16382629	11:16382236-16382629	ENSG00000213785,ENSG00000110693
chr11	16383684	16383898	11:16383684-16383898	ENSG00000110693
chr11	16393351	16393765	11:16393351-16393765	ENSG00000241943,ENSG00000213785,ENSG00000254878,ENSG00000110693,ENSG00000254946,ENSG00000253072
chr11	16408682	16409030	11:16408682-16409030	ENSG00000213785,ENSG00000110693
chr11	16596250	16596655	11:16596250-16596655	ENSG00000241943,ENSG00000213785,ENSG00000254878,ENSG00000254789,ENSG00000254946,ENSG00000253072
chr11	16604448	16605287	11:16604448-16605287	ENSG00000241943,ENSG00000213785,ENSG00000254878,ENSG00000110693,ENSG00000254789
chr11	16606036	16606563	11:16606036-16606563	ENSG00000110696,ENSG00000241943,ENSG00000110693
chr11	16607662	16607879	11:16607662-16607879	ENSG00000110696
chr11	16613648	16614028	11:16613648-16614028	ENSG00000110696,ENSG00000241943,ENSG00000213785,ENSG00000254878,ENSG00000110693,ENSG00000254661,ENSG00000254645,ENSG00000254695,ENSG00000254789,ENSG00000254946,ENSG00000253072
chr11	16632231	16632563	11:16632231-16632563	ENSG00000241943,ENSG00000254946,ENSG00000253072
chr11	16727875	16728126	11:16727875-16728126	ENSG00000110696
chr11	16738180	16738988	11:16738180-16738988	ENSG00000110696,ENSG00000110693
chr11	16779428	16779702	11:16779428-16779702	-
chr11	16785561	16785780	11:16785561-16785780	ENSG00000166689
chr11	16788429	16788700	11:16788429-16788700	ENSG00000166689
chr11	16820338	16820637	11:16820338-16820637	ENSG00000199883,ENSG00000166689
chr11	16853833	16854173	11:16853833-16854173	ENSG00000199883,ENSG00000166689
chr11	16857177	16857626	11:16857177-16857626	ENSG00000255035,ENSG00000201586,ENSG00000244398,ENSG00000199883,ENSG00000166689
chr11	16883194	16883651	11:16883194-16883651	ENSG00000244398,ENSG00000199883,ENSG00000166689
chr11	16925606	16925811	11:16925606-16925811	ENSG00000244398
chr11	16927377	16927577	11:16927377-16927577	ENSG00000244398
chr11	16945958	16946191	11:16945958-16946191	ENSG00000201586,ENSG00000184669,ENSG00000244398
chr11	16962179	16962438	11:16962179-16962438	ENSG00000244398
chr11	17015109	17015309	11:17015109-17015309	ENSG00000184669,ENSG00000244398,ENSG00000166689
chr11	17063459	17063738	11:17063459-17063738	ENSG00000201586,ENSG00000272034,ENSG00000184669,ENSG00000244398
chr11	17077507	17078347	11:17077507-17078347	ENSG00000240808,ENSG00000201586,ENSG00000201403,ENSG00000272034,ENSG00000110700
chr11	17163391	17163635	11:17163391-17163635	ENSG00000240808,ENSG00000201586,ENSG00000011405
chr11	17186889	17187371	11:17186889-17187371	ENSG00000255035,ENSG00000197149,ENSG00000213779,ENSG00000240808,ENSG00000201586,ENSG00000011405
chr11	17207484	17208225	11:17207484-17208225	ENSG00000197149,ENSG00000070081,ENSG00000240808,ENSG00000201586,ENSG00000011405
chr11	17208355	17208577	11:17208355-17208577	ENSG00000240808,ENSG00000201586,ENSG00000011405
chr11	17229923	17230129	11:17229923-17230129	ENSG00000197149
chr11	17258728	17258980	11:17258728-17258980	ENSG00000070081
chr11	17274024	17274225	11:17274024-17274225	ENSG00000070081
chr11	17276148	17277033	11:17276148-17277033	ENSG00000197149,ENSG00000070081
chr11	17328925	17329531	11:17328925-17329531	ENSG00000255035,ENSG00000070081
chr11	17351570	17352086	11:17351570-17352086	ENSG00000188211,ENSG00000285545
chr11	17353336	17353829	11:17353336-17353829	ENSG00000188211,ENSG00000285545
chr11	17354533	17354792	11:17354533-17354792	ENSG00000188211,ENSG00000285545
chr11	17383970	17384171	11:17383970-17384171	ENSG00000287898,ENSG00000255035,ENSG00000006071,ENSG00000260196,ENSG00000187486
chr11	17386687	17386930	11:17386687-17386930	ENSG00000287898,ENSG00000255035,ENSG00000006071,ENSG00000260196,ENSG00000187486
chr11	17389050	17389570	11:17389050-17389570	ENSG00000287898,ENSG00000255035,ENSG00000006071,ENSG00000260196,ENSG00000187486
chr11	17504585	17504861	11:17504585-17504861	ENSG00000006611,ENSG00000287898,ENSG00000255035,ENSG00000006071,ENSG00000260196,ENSG00000187486
chr11	17528180	17528392	11:17528180-17528392	ENSG00000006611,ENSG00000287898,ENSG00000255035,ENSG00000006071
chr11	17544279	17544626	11:17544279-17544626	ENSG00000188162,ENSG00000006611,ENSG00000287898,ENSG00000255035,ENSG00000006071
chr11	17599004	17599254	11:17599004-17599254	-
chr11	17604252	17604615	11:17604252-17604615	ENSG00000287898,ENSG00000255035,ENSG00000006071
chr11	17704051	17704349	11:17704051-17704349	ENSG00000129152,ENSG00000255335,ENSG00000254586
chr11	17720103	17720326	11:17720103-17720326	ENSG00000129159,ENSG00000129152
chr11	17731066	17731345	11:17731066-17731345	ENSG00000129159,ENSG00000129152
chr11	17734975	17735256	11:17734975-17735256	ENSG00000129159
chr11	17760429	17760716	11:17760429-17760716	ENSG00000129159
chr11	17770182	17770382	11:17770182-17770382	ENSG00000129159
chr11	17848731	17849136	11:17848731-17849136	ENSG00000179817,ENSG00000129159
chr11	17898786	17899074	11:17898786-17899074	ENSG00000254857,ENSG00000285562
chr11	17906444	17906673	11:17906444-17906673	-
chr11	17978803	17979015	11:17978803-17979015	ENSG00000129159
chr11	17991844	17992129	11:17991844-17992129	ENSG00000254857,ENSG00000285562,ENSG00000129158
chr11	18012838	18013590	11:18012838-18013590	ENSG00000129167,ENSG00000255448,ENSG00000129158
chr11	18016831	18017106	11:18016831-18017106	ENSG00000129167,ENSG00000255448,ENSG00000129158
chr11	18046169	18046369	11:18046169-18046369	ENSG00000129167
chr11	18105825	18106313	11:18105825-18106313	ENSG00000166800,ENSG00000256734,ENSG00000255138,ENSG00000179817,ENSG00000254857,ENSG00000285562,ENSG00000255470,ENSG00000179826,ENSG00000166787,ENSG00000255254,ENSG00000166788
chr11	18115525	18115860	11:18115525-18115860	ENSG00000256734,ENSG00000255138,ENSG00000179817,ENSG00000254857,ENSG00000285562,ENSG00000255470,ENSG00000179826,ENSG00000166787,ENSG00000255254,ENSG00000166788
chr11	18203829	18204029	11:18203829-18204029	ENSG00000212789,ENSG00000189332,ENSG00000254546,ENSG00000255138,ENSG00000179817,ENSG00000254857,ENSG00000285562,ENSG00000255470
chr11	18243882	18244082	11:18243882-18244082	ENSG00000201695,ENSG00000173432,ENSG00000212789,ENSG00000200336,ENSG00000134339,ENSG00000255071,ENSG00000148965,ENSG00000255138,ENSG00000179817,ENSG00000254857,ENSG00000255470
chr11	18277973	18278173	11:18277973-18278173	ENSG00000256464,ENSG00000166800,ENSG00000256734,ENSG00000110756,ENSG00000201695,ENSG00000173432,ENSG00000212789,ENSG00000255138,ENSG00000179817,ENSG00000255470
chr11	18321953	18322715	11:18321953-18322715	ENSG00000256361,ENSG00000256588,ENSG00000256464,ENSG00000166800,ENSG00000256734,ENSG00000134333,ENSG00000110768,ENSG00000110756,ENSG00000201695,ENSG00000173432,ENSG00000212789
chr11	18329205	18329405	11:18329205-18329405	ENSG00000110768,ENSG00000110756
chr11	18383640	18384063	11:18383640-18384063	ENSG00000166800,ENSG00000256734,ENSG00000134333,ENSG00000264603
chr11	18394329	18394641	11:18394329-18394641	ENSG00000134333,ENSG00000264603
chr11	18395849	18396533	11:18395849-18396533	ENSG00000256361,ENSG00000256588,ENSG00000256464,ENSG00000166800,ENSG00000256734,ENSG00000166796,ENSG00000256006,ENSG00000134333,ENSG00000264603,ENSG00000110768,ENSG00000110756
chr11	18410471	18410671	11:18410471-18410671	ENSG00000256464,ENSG00000166800,ENSG00000256734,ENSG00000166796,ENSG00000256006
chr11	18412180	18412395	11:18412180-18412395	ENSG00000256588,ENSG00000256464,ENSG00000166800,ENSG00000256734,ENSG00000166796,ENSG00000256006
chr11	18526419	18527370	11:18526419-18527370	ENSG00000274589,ENSG00000151116,ENSG00000256361,ENSG00000256588,ENSG00000256464,ENSG00000074319,ENSG00000166800,ENSG00000256734
chr11	18540264	18540551	11:18540264-18540551	ENSG00000274589,ENSG00000151116,ENSG00000256361,ENSG00000256588,ENSG00000256464,ENSG00000166800
chr11	18588144	18588912	11:18588144-18588912	ENSG00000256282,ENSG00000247595,ENSG00000151116
chr11	18604656	18604964	11:18604656-18604964	ENSG00000279837,ENSG00000256282,ENSG00000247595,ENSG00000151116,ENSG00000256361,ENSG00000256588,ENSG00000256464,ENSG00000166800
chr11	18634214	18634953	11:18634214-18634953	ENSG00000254966,ENSG00000257043,ENSG00000179119,ENSG00000279837,ENSG00000256282,ENSG00000247595,ENSG00000151116,ENSG00000256361,ENSG00000256588,ENSG00000256464,ENSG00000074319,ENSG00000166800,ENSG00000256734
chr11	18651234	18651500	11:18651234-18651500	ENSG00000257043,ENSG00000256361,ENSG00000256588,ENSG00000256464,ENSG00000166800,ENSG00000256734
chr11	18698470	18698884	11:18698470-18698884	ENSG00000110786,ENSG00000254966,ENSG00000179057,ENSG00000151117,ENSG00000257043,ENSG00000179119,ENSG00000151116,ENSG00000256361,ENSG00000256588,ENSG00000166800
chr11	18721053	18721378	11:18721053-18721378	ENSG00000110786,ENSG00000254966,ENSG00000179057,ENSG00000257043,ENSG00000256361,ENSG00000256588,ENSG00000256464,ENSG00000166800,ENSG00000256734,ENSG00000179817
chr11	18722111	18722361	11:18722111-18722361	ENSG00000110786,ENSG00000254966,ENSG00000179057,ENSG00000257043
chr11	18727733	18727942	11:18727733-18727942	ENSG00000110786,ENSG00000254966,ENSG00000179057,ENSG00000257043
chr11	18757772	18758020	11:18757772-18758020	ENSG00000286998,ENSG00000110786
chr11	18764314	18764527	11:18764314-18764527	ENSG00000254541,ENSG00000255511,ENSG00000254529,ENSG00000286998,ENSG00000110786,ENSG00000179817
chr11	18775735	18776013	11:18775735-18776013	ENSG00000254720,ENSG00000255244,ENSG00000170255,ENSG00000255536,ENSG00000254541,ENSG00000255511,ENSG00000254529,ENSG00000110786,ENSG00000179817,ENSG00000254857
chr11	18844813	18845031	11:18844813-18845031	ENSG00000254720,ENSG00000254738,ENSG00000255244,ENSG00000170255,ENSG00000255536,ENSG00000254541,ENSG00000255511,ENSG00000254529,ENSG00000276789
chr11	19071186	19071539	11:19071186-19071539	ENSG00000254622,ENSG00000255043,ENSG00000200687,ENSG00000255270,ENSG00000255160,ENSG00000254544,ENSG00000255308,ENSG00000129170,ENSG00000183695,ENSG00000255424,ENSG00000254720,ENSG00000254738,ENSG00000255244,ENSG00000170255,ENSG00000255536,ENSG00000254541,ENSG00000255511,ENSG00000254529
chr11	19077034	19077317	11:19077034-19077317	ENSG00000255308,ENSG00000129170,ENSG00000183695,ENSG00000255424,ENSG00000254720,ENSG00000254738,ENSG00000255244,ENSG00000170255,ENSG00000255536
chr11	19116849	19117628	11:19116849-19117628	ENSG00000255043,ENSG00000255308,ENSG00000129170,ENSG00000177054,ENSG00000183695,ENSG00000255424,ENSG00000254720,ENSG00000254738,ENSG00000255244,ENSG00000170255,ENSG00000255536
chr11	19240835	19241460	11:19240835-19241460	ENSG00000254544,ENSG00000129173,ENSG00000255308,ENSG00000129170
chr11	19241538	19241996	11:19241538-19241996	ENSG00000254544,ENSG00000129173,ENSG00000255308,ENSG00000129170
chr11	19259729	19260062	11:19259729-19260062	ENSG00000254622,ENSG00000255043,ENSG00000200687,ENSG00000255270,ENSG00000255160,ENSG00000254544,ENSG00000129173,ENSG00000255308,ENSG00000129170,ENSG00000255424,ENSG00000254720,ENSG00000254738,ENSG00000255244,ENSG00000170255,ENSG00000254541
chr11	19311396	19311664	11:19311396-19311664	ENSG00000254622,ENSG00000255043,ENSG00000200687,ENSG00000255270,ENSG00000255160,ENSG00000254544,ENSG00000255308,ENSG00000129170,ENSG00000254720
chr11	19442210	19442607	11:19442210-19442607	ENSG00000207407,ENSG00000254622,ENSG00000255043,ENSG00000200687,ENSG00000255270,ENSG00000255160,ENSG00000254544,ENSG00000255308,ENSG00000129170,ENSG00000255424,ENSG00000254720,ENSG00000254738,ENSG00000255244,ENSG00000170255,ENSG00000255536,ENSG00000254541
chr11	19553823	19554090	11:19553823-19554090	ENSG00000264309,ENSG00000207407,ENSG00000265210,ENSG00000254622,ENSG00000255043,ENSG00000200687,ENSG00000255270,ENSG00000255160,ENSG00000254544,ENSG00000255308,ENSG00000129170
chr11	19557716	19557924	11:19557716-19557924	ENSG00000264309,ENSG00000207407,ENSG00000265210,ENSG00000254622,ENSG00000255043,ENSG00000200687,ENSG00000255270,ENSG00000255160,ENSG00000254544
chr11	19564122	19564339	11:19564122-19564339	ENSG00000264309,ENSG00000207407,ENSG00000265210,ENSG00000254622,ENSG00000255043
chr11	19712332	19713281	11:19712332-19713281	ENSG00000264309,ENSG00000270607,ENSG00000207407,ENSG00000265210,ENSG00000166833
chr11	19742710	19743034	11:19742710-19743034	ENSG00000264309,ENSG00000207407,ENSG00000265210,ENSG00000254622
chr11	19903665	19903879	11:19903665-19903879	ENSG00000264309,ENSG00000207407,ENSG00000265210
chr11	19934674	19935081	11:19934674-19935081	ENSG00000264309,ENSG00000207407,ENSG00000166833
chr11	19938296	19938566	11:19938296-19938566	ENSG00000264309,ENSG00000166833
chr11	19975706	19975959	11:19975706-19975959	ENSG00000254453,ENSG00000254542
chr11	19987507	19987767	11:19987507-19987767	ENSG00000254453,ENSG00000254542
chr11	19995128	19995418	11:19995128-19995418	ENSG00000254453
chr11	20080048	20080501	11:20080048-20080501	ENSG00000252816,ENSG00000225477,ENSG00000255167,ENSG00000254816,ENSG00000201059,ENSG00000109851,ENSG00000254453,ENSG00000264309,ENSG00000207407,ENSG00000254622,ENSG00000255043,ENSG00000200687,ENSG00000255270,ENSG00000254720,ENSG00000254738,ENSG00000255244,ENSG00000170255
chr11	20089832	20090057	11:20089832-20090057	ENSG00000254453
chr11	20102378	20102841	11:20102378-20102841	ENSG00000109851,ENSG00000254453,ENSG00000166833
chr11	20110927	20111185	11:20110927-20111185	ENSG00000109851,ENSG00000254894,ENSG00000254453,ENSG00000166833
chr11	20112394	20112796	11:20112394-20112796	ENSG00000252816,ENSG00000225477,ENSG00000255167,ENSG00000109851,ENSG00000254894,ENSG00000254453,ENSG00000166833
chr11	20128302	20128569	11:20128302-20128569	ENSG00000254906,ENSG00000109851,ENSG00000279266,ENSG00000254894,ENSG00000254453
chr11	20132426	20132738	11:20132426-20132738	ENSG00000109851,ENSG00000279266,ENSG00000254894
chr11	20203889	20204169	11:20203889-20204169	ENSG00000252816,ENSG00000225477,ENSG00000255167,ENSG00000254816,ENSG00000201059,ENSG00000109851,ENSG00000255424,ENSG00000254720,ENSG00000254738,ENSG00000255244,ENSG00000170255,ENSG00000255536,ENSG00000255511
chr11	20353914	20354114	11:20353914-20354114	ENSG00000109854,ENSG00000109851
chr11	20355305	20355576	11:20355305-20355576	ENSG00000109854,ENSG00000109851
chr11	20360741	20360957	11:20360741-20360957	ENSG00000109854
chr11	20363556	20364289	11:20363556-20364289	ENSG00000109854
chr11	20387056	20387879	11:20387056-20387879	ENSG00000185238,ENSG00000109854
chr11	20397288	20397617	11:20397288-20397617	ENSG00000255167,ENSG00000201059,ENSG00000254906,ENSG00000185238
chr11	20443653	20443951	11:20443653-20443951	ENSG00000254820,ENSG00000252816,ENSG00000225477,ENSG00000255167,ENSG00000254816,ENSG00000201059,ENSG00000165973
chr11	20459023	20460174	11:20459023-20460174	ENSG00000254820,ENSG00000252816,ENSG00000225477,ENSG00000255167,ENSG00000254816,ENSG00000201059,ENSG00000254906,ENSG00000165973,ENSG00000109851,ENSG00000255424,ENSG00000170255
chr11	20471980	20472310	11:20471980-20472310	ENSG00000254820,ENSG00000252816,ENSG00000225477,ENSG00000254816,ENSG00000165973
chr11	20479236	20479888	11:20479236-20479888	ENSG00000254820,ENSG00000252816,ENSG00000225477,ENSG00000255167,ENSG00000254816,ENSG00000201059,ENSG00000254906,ENSG00000165973
chr11	20488454	20488706	11:20488454-20488706	ENSG00000252816,ENSG00000225477,ENSG00000254816,ENSG00000201059,ENSG00000254906,ENSG00000165973
chr11	20493366	20493721	11:20493366-20493721	ENSG00000254820,ENSG00000252816,ENSG00000225477,ENSG00000255167,ENSG00000254816,ENSG00000201059,ENSG00000254906,ENSG00000165973,ENSG00000170255,ENSG00000255536
chr11	20566255	20566549	11:20566255-20566549	ENSG00000254820,ENSG00000252816,ENSG00000225477,ENSG00000255167,ENSG00000254816,ENSG00000201059,ENSG00000254906,ENSG00000165973,ENSG00000255291
chr11	20596594	20597018	11:20596594-20597018	ENSG00000254820,ENSG00000252816,ENSG00000225477,ENSG00000255167,ENSG00000254816,ENSG00000201059,ENSG00000254906,ENSG00000165973,ENSG00000165970,ENSG00000286382
chr11	20599785	20600057	11:20599785-20600057	ENSG00000252816,ENSG00000254816,ENSG00000201059,ENSG00000254906,ENSG00000165973,ENSG00000165970,ENSG00000286382
chr11	20610127	20610497	11:20610127-20610497	ENSG00000254540,ENSG00000254820,ENSG00000252816,ENSG00000225477,ENSG00000255167,ENSG00000254816,ENSG00000201059,ENSG00000254906,ENSG00000165973,ENSG00000165970,ENSG00000286382,ENSG00000185238,ENSG00000109851,ENSG00000255244,ENSG00000255536
chr11	22192852	22193175	11:22192852-22193175	ENSG00000254820,ENSG00000287962,ENSG00000171714
chr11	22245139	22245351	11:22245139-22245351	ENSG00000255357,ENSG00000255323,ENSG00000254540,ENSG00000091664,ENSG00000255372,ENSG00000254820,ENSG00000287962,ENSG00000171714,ENSG00000252816,ENSG00000225477
chr11	22625051	22626139	11:22625051-22626139	ENSG00000222427,ENSG00000148935,ENSG00000183161,ENSG00000255357,ENSG00000255323,ENSG00000254540,ENSG00000091664,ENSG00000254768,ENSG00000254820,ENSG00000287962
chr11	22787598	22787910	11:22787598-22787910	ENSG00000255359,ENSG00000222427,ENSG00000148935,ENSG00000255357,ENSG00000255323,ENSG00000254540,ENSG00000091664,ENSG00000254768,ENSG00000255372,ENSG00000254820,ENSG00000287962,ENSG00000252816,ENSG00000255167
chr11	22795895	22796257	11:22795895-22796257	ENSG00000254564,ENSG00000271491,ENSG00000255359,ENSG00000246225,ENSG00000198168,ENSG00000222427,ENSG00000255357,ENSG00000255323,ENSG00000254540,ENSG00000091664,ENSG00000254768,ENSG00000255372,ENSG00000254820,ENSG00000287962,ENSG00000252816,ENSG00000201059
chr11	22829198	22830184	11:22829198-22830184	ENSG00000255359,ENSG00000246225,ENSG00000198168,ENSG00000222427,ENSG00000255357,ENSG00000255323,ENSG00000254540,ENSG00000091664,ENSG00000254768,ENSG00000254820
chr11	22875895	22876189	11:22875895-22876189	ENSG00000255489,ENSG00000187398,ENSG00000207252,ENSG00000277803,ENSG00000252519,ENSG00000254861,ENSG00000255193,ENSG00000254465,ENSG00000254564,ENSG00000275868,ENSG00000255293,ENSG00000271491,ENSG00000255359,ENSG00000222427,ENSG00000255357,ENSG00000255323,ENSG00000254540,ENSG00000091664,ENSG00000254820,ENSG00000252816,ENSG00000255167
chr11	23021356	23021649	11:23021356-23021649	ENSG00000255368,ENSG00000255489,ENSG00000187398,ENSG00000207252,ENSG00000277803,ENSG00000252519,ENSG00000254861,ENSG00000255193,ENSG00000240881,ENSG00000254465,ENSG00000254564,ENSG00000275868,ENSG00000255293,ENSG00000271491,ENSG00000255359,ENSG00000255357,ENSG00000255323,ENSG00000254540,ENSG00000254820,ENSG00000287962,ENSG00000252816,ENSG00000225477,ENSG00000255167,ENSG00000254816,ENSG00000201059
chr11	23149777	23150114	11:23149777-23150114	ENSG00000240298,ENSG00000255368,ENSG00000187398,ENSG00000277803,ENSG00000252519,ENSG00000254861,ENSG00000255193,ENSG00000254465,ENSG00000254564,ENSG00000275868,ENSG00000255293,ENSG00000271491,ENSG00000255418,ENSG00000252816
chr11	23540082	23540415	11:23540082-23540415	ENSG00000255454,ENSG00000254456,ENSG00000240298,ENSG00000255368,ENSG00000255489,ENSG00000187398,ENSG00000207252,ENSG00000254594,ENSG00000277803,ENSG00000252519,ENSG00000254861,ENSG00000255193,ENSG00000240881,ENSG00000254465,ENSG00000254564,ENSG00000275868,ENSG00000255293,ENSG00000271491,ENSG00000255357,ENSG00000255323,ENSG00000254540,ENSG00000254820
chr11	24198463	24198973	11:24198463-24198973	ENSG00000255454,ENSG00000254456,ENSG00000254754,ENSG00000255086,ENSG00000134343,ENSG00000254819,ENSG00000255505,ENSG00000169550,ENSG00000240298,ENSG00000255368,ENSG00000255489,ENSG00000187398,ENSG00000207252,ENSG00000254594,ENSG00000277803,ENSG00000252519,ENSG00000254861,ENSG00000255193,ENSG00000240881,ENSG00000254465,ENSG00000254564,ENSG00000275868,ENSG00000255293,ENSG00000271491,ENSG00000255359,ENSG00000222427,ENSG00000255357,ENSG00000255323,ENSG00000254540,ENSG00000254820
chr11	25982126	25982326	11:25982126-25982326	ENSG00000255454,ENSG00000254456,ENSG00000254754,ENSG00000255086,ENSG00000134343,ENSG00000287227,ENSG00000254819,ENSG00000255505,ENSG00000169550,ENSG00000148942,ENSG00000240298,ENSG00000255368
chr11	26276881	26277101	11:26276881-26277101	ENSG00000255454,ENSG00000254456,ENSG00000254754,ENSG00000255086,ENSG00000134343,ENSG00000287227,ENSG00000254819,ENSG00000255505,ENSG00000169550,ENSG00000148942,ENSG00000129151,ENSG00000240298,ENSG00000255368
chr11	26284694	26285172	11:26284694-26285172	ENSG00000255454,ENSG00000254456,ENSG00000254754,ENSG00000255086,ENSG00000134343,ENSG00000287227,ENSG00000254819,ENSG00000255505,ENSG00000169550,ENSG00000148942,ENSG00000176971,ENSG00000129151,ENSG00000255496,ENSG00000177447,ENSG00000240298,ENSG00000255368,ENSG00000187398
chr11	26649841	26650109	11:26649841-26650109	ENSG00000255454,ENSG00000254456,ENSG00000254754,ENSG00000255086,ENSG00000134343,ENSG00000254819,ENSG00000255505,ENSG00000169550,ENSG00000148942,ENSG00000176971,ENSG00000129151,ENSG00000177447,ENSG00000224411,ENSG00000240298
chr11	26753910	26754110	11:26753910-26754110	ENSG00000255505,ENSG00000169550,ENSG00000148942,ENSG00000176971,ENSG00000129151,ENSG00000272882,ENSG00000240298
chr11	27187989	27188340	11:27187989-27188340	ENSG00000148942,ENSG00000176971,ENSG00000129151,ENSG00000242527,ENSG00000278483,ENSG00000212289
chr11	27193498	27193846	11:27193498-27193846	ENSG00000148942,ENSG00000176971,ENSG00000129151,ENSG00000242527,ENSG00000278483,ENSG00000212289
chr11	27201467	27201943	11:27201467-27201943	ENSG00000255454,ENSG00000254819,ENSG00000255505,ENSG00000169550,ENSG00000148942,ENSG00000176971,ENSG00000129151,ENSG00000254560,ENSG00000242527,ENSG00000278483,ENSG00000212289,ENSG00000255496,ENSG00000177447,ENSG00000224411,ENSG00000255094,ENSG00000238149,ENSG00000254606,ENSG00000272882,ENSG00000240298
chr11	27211462	27211711	11:27211462-27211711	ENSG00000129151,ENSG00000254560
chr11	27241322	27241609	11:27241322-27241609	ENSG00000255505,ENSG00000148942,ENSG00000176971,ENSG00000129151,ENSG00000254560,ENSG00000278483,ENSG00000212289,ENSG00000255496,ENSG00000177447,ENSG00000224411,ENSG00000272882,ENSG00000255047
chr11	27296455	27296739	11:27296455-27296739	ENSG00000176971,ENSG00000129151
chr11	27346885	27347085	11:27346885-27347085	ENSG00000109881
chr11	27362965	27363501	11:27362965-27363501	ENSG00000176971,ENSG00000129151,ENSG00000109881,ENSG00000205213,ENSG00000148943,ENSG00000245573,ENSG00000278483,ENSG00000212289,ENSG00000177447
chr11	27372116	27372589	11:27372116-27372589	ENSG00000255505,ENSG00000176971,ENSG00000129151,ENSG00000109881,ENSG00000205213,ENSG00000278483,ENSG00000212289,ENSG00000177447,ENSG00000224411,ENSG00000255094,ENSG00000254734
chr11	27387442	27387669	11:27387442-27387669	ENSG00000205213
chr11	27388086	27388406	11:27388086-27388406	ENSG00000176971,ENSG00000129151,ENSG00000205213,ENSG00000212289,ENSG00000272882
chr11	27392786	27393072	11:27392786-27393072	ENSG00000129151,ENSG00000205213
chr11	27395962	27396242	11:27395962-27396242	ENSG00000129151
chr11	27406500	27407072	11:27406500-27407072	ENSG00000176971,ENSG00000129151,ENSG00000278483,ENSG00000212289,ENSG00000177447,ENSG00000224411,ENSG00000255094,ENSG00000272882,ENSG00000255117
chr11	27412361	27412595	11:27412361-27412595	ENSG00000176971
chr11	27414713	27414961	11:27414713-27414961	ENSG00000176971,ENSG00000129151,ENSG00000212289
chr11	27420190	27421203	11:27420190-27421203	ENSG00000255454,ENSG00000255505,ENSG00000176971,ENSG00000129151,ENSG00000254862,ENSG00000278483,ENSG00000212289,ENSG00000255496,ENSG00000177447,ENSG00000224411,ENSG00000255094,ENSG00000238149,ENSG00000272882,ENSG00000255029,ENSG00000255117,ENSG00000240554,ENSG00000240298,ENSG00000255368
chr11	27471609	27472382	11:27471609-27472382	ENSG00000205213,ENSG00000254862,ENSG00000242527
chr11	27472520	27473113	11:27472520-27473113	ENSG00000176971,ENSG00000129151,ENSG00000205213,ENSG00000254862,ENSG00000242527,ENSG00000148943,ENSG00000245573,ENSG00000278483,ENSG00000212289
chr11	27485957	27486249	11:27485957-27486249	ENSG00000129151,ENSG00000242527,ENSG00000148943,ENSG00000245573,ENSG00000278483,ENSG00000212289
chr11	27497315	27497588	11:27497315-27497588	ENSG00000148943,ENSG00000245573,ENSG00000278483,ENSG00000212289
chr11	27499172	27499454	11:27499172-27499454	ENSG00000148943,ENSG00000245573,ENSG00000278483,ENSG00000212289
chr11	27506212	27507182	11:27506212-27507182	ENSG00000148943,ENSG00000245573,ENSG00000278483,ENSG00000212289
chr11	27592195	27592524	11:27592195-27592524	ENSG00000129151,ENSG00000278483,ENSG00000212289,ENSG00000240036,ENSG00000255496,ENSG00000177447,ENSG00000224411,ENSG00000255094,ENSG00000207874,ENSG00000222385,ENSG00000238149,ENSG00000273912,ENSG00000254606,ENSG00000272882,ENSG00000254526,ENSG00000255450,ENSG00000255029,ENSG00000255117,ENSG00000254734
chr11	27635734	27636169	11:27635734-27636169	ENSG00000245573,ENSG00000212289,ENSG00000240036,ENSG00000254934,ENSG00000255496,ENSG00000177447,ENSG00000224411,ENSG00000255094,ENSG00000273912,ENSG00000254606,ENSG00000272882,ENSG00000255450,ENSG00000255281,ENSG00000255117,ENSG00000240554
chr11	27698979	27699303	11:27698979-27699303	ENSG00000212289,ENSG00000176697,ENSG00000255496,ENSG00000177447,ENSG00000224411,ENSG00000255094,ENSG00000207874,ENSG00000222385,ENSG00000273912,ENSG00000254606,ENSG00000248990,ENSG00000272882,ENSG00000254526,ENSG00000255450
chr11	27705940	27706214	11:27705940-27706214	ENSG00000176697,ENSG00000255496,ENSG00000177447,ENSG00000224411,ENSG00000255094,ENSG00000222385,ENSG00000273912,ENSG00000254606,ENSG00000272882,ENSG00000254526
chr11	28107824	28108617	11:28107824-28108617	ENSG00000255496,ENSG00000177447,ENSG00000224411,ENSG00000255094,ENSG00000121621,ENSG00000207874,ENSG00000169519,ENSG00000271332,ENSG00000222385,ENSG00000238149,ENSG00000273912,ENSG00000254606,ENSG00000272882
chr11	28137445	28137696	11:28137445-28137696	ENSG00000255496,ENSG00000177447,ENSG00000224411,ENSG00000255094,ENSG00000121621,ENSG00000207874,ENSG00000169519,ENSG00000271332,ENSG00000222385,ENSG00000238149,ENSG00000273912,ENSG00000254606,ENSG00000272882,ENSG00000254526,ENSG00000255450,ENSG00000254734
chr11	28343378	28343659	11:28343378-28343659	ENSG00000255496,ENSG00000177447,ENSG00000224411,ENSG00000255094,ENSG00000207874,ENSG00000271332,ENSG00000222385,ENSG00000238149,ENSG00000273912,ENSG00000254606,ENSG00000248990,ENSG00000272882,ENSG00000254526,ENSG00000255450,ENSG00000255281,ENSG00000255227,ENSG00000255029,ENSG00000255117,ENSG00000255047,ENSG00000254734,ENSG00000243505,ENSG00000240554,ENSG00000255288
chr11	28697981	28698253	11:28697981-28698253	ENSG00000255496,ENSG00000177447,ENSG00000224411,ENSG00000255094,ENSG00000207874,ENSG00000222385,ENSG00000238149,ENSG00000273912,ENSG00000254606,ENSG00000248990,ENSG00000249867,ENSG00000272882,ENSG00000254526,ENSG00000255450,ENSG00000255281,ENSG00000255227,ENSG00000255029,ENSG00000255117,ENSG00000255047,ENSG00000254734,ENSG00000243505,ENSG00000240554
chr11	29343858	29344066	11:29343858-29344066	ENSG00000255496,ENSG00000177447,ENSG00000224411,ENSG00000273912,ENSG00000254606,ENSG00000272882,ENSG00000254526,ENSG00000255450,ENSG00000254530,ENSG00000255281,ENSG00000255227,ENSG00000255029,ENSG00000255117,ENSG00000255047,ENSG00000254734,ENSG00000243505,ENSG00000240554,ENSG00000255288,ENSG00000131808
chr11	30016909	30017160	11:30016909-30017160	ENSG00000272882,ENSG00000255450,ENSG00000254530,ENSG00000255281,ENSG00000255227,ENSG00000255029,ENSG00000255117,ENSG00000255047,ENSG00000254734,ENSG00000243505,ENSG00000240554,ENSG00000261340,ENSG00000182255,ENSG00000255288,ENSG00000131808,ENSG00000287373
chr11	30322811	30323473	11:30322811-30323473	ENSG00000272882,ENSG00000255450,ENSG00000254530,ENSG00000255281,ENSG00000255227,ENSG00000255029,ENSG00000255117,ENSG00000255047,ENSG00000254734,ENSG00000243505,ENSG00000240554,ENSG00000261340,ENSG00000254532,ENSG00000255288,ENSG00000131808,ENSG00000152219,ENSG00000242353,ENSG00000255480,ENSG00000287373
chr11	30323671	30323896	11:30323671-30323896	ENSG00000255227,ENSG00000255029,ENSG00000255117,ENSG00000255047,ENSG00000254734,ENSG00000243505,ENSG00000240554,ENSG00000254532,ENSG00000255288,ENSG00000131808,ENSG00000152219,ENSG00000242353,ENSG00000255480,ENSG00000287373
chr11	30346153	30346415	11:30346153-30346415	ENSG00000255227,ENSG00000255029,ENSG00000255117,ENSG00000255047,ENSG00000254734,ENSG00000243505,ENSG00000240554,ENSG00000255288,ENSG00000131808,ENSG00000242353,ENSG00000255480,ENSG00000287373
chr11	30586246	30586469	11:30586246-30586469	ENSG00000255117,ENSG00000240554,ENSG00000255288,ENSG00000131808,ENSG00000242353,ENSG00000066382,ENSG00000255480,ENSG00000254489,ENSG00000287373
chr11	30970747	30970949	11:30970747-30970949	ENSG00000255029,ENSG00000255117,ENSG00000255047,ENSG00000254734,ENSG00000243505,ENSG00000240554,ENSG00000255288,ENSG00000131808,ENSG00000287373,ENSG00000255370
chr11	31107038	31107307	11:31107038-31107307	ENSG00000255029,ENSG00000255117,ENSG00000255047,ENSG00000243505,ENSG00000255288,ENSG00000131808,ENSG00000287373,ENSG00000255370,ENSG00000255525
chr11	31240401	31240635	11:31240401-31240635	ENSG00000170959,ENSG00000255370,ENSG00000255525,ENSG00000285283
chr11	31369430	31370255	11:31369430-31370255	ENSG00000170959,ENSG00000255370,ENSG00000255525,ENSG00000170946,ENSG00000285283
chr11	31415553	31415863	11:31415553-31415863	ENSG00000255370,ENSG00000255525,ENSG00000170946,ENSG00000285283
chr11	31487905	31488177	11:31487905-31488177	ENSG00000148950,ENSG00000109911,ENSG00000228061,ENSG00000285283
chr11	31509293	31510125	11:31509293-31510125	ENSG00000148950,ENSG00000109911,ENSG00000285283
chr11	31691244	31691562	11:31691244-31691562	ENSG00000228061,ENSG00000007372,ENSG00000281880,ENSG00000285283
chr11	31782314	31782528	11:31782314-31782528	ENSG00000109911,ENSG00000228061,ENSG00000007372,ENSG00000281880,ENSG00000285283
chr11	31798701	31798980	11:31798701-31798980	ENSG00000228061,ENSG00000007372,ENSG00000281880,ENSG00000285283
chr11	31887233	31887433	11:31887233-31887433	ENSG00000255370,ENSG00000255525,ENSG00000281880,ENSG00000285283
chr11	31958178	31958434	11:31958178-31958434	ENSG00000255370,ENSG00000255525,ENSG00000281880,ENSG00000285283,ENSG00000255375
chr11	32006895	32007095	11:32006895-32007095	ENSG00000255370,ENSG00000255525,ENSG00000285283,ENSG00000254584,ENSG00000254627,ENSG00000255375
chr11	32090831	32091293	11:32090831-32091293	ENSG00000254584,ENSG00000254627,ENSG00000212551,ENSG00000255490,ENSG00000049449,ENSG00000255252,ENSG00000255375
chr11	32091387	32092047	11:32091387-32092047	ENSG00000254584,ENSG00000254836,ENSG00000254627,ENSG00000212551,ENSG00000255490,ENSG00000049449,ENSG00000255252,ENSG00000255375
chr11	32176253	32176653	11:32176253-32176653	ENSG00000255370,ENSG00000255525,ENSG00000285283,ENSG00000254584,ENSG00000254836,ENSG00000254627,ENSG00000212551,ENSG00000255252,ENSG00000255375
chr11	32231974	32232248	11:32231974-32232248	ENSG00000287373,ENSG00000255370,ENSG00000255525,ENSG00000254584,ENSG00000254627,ENSG00000227160,ENSG00000255375
chr11	32312909	32313228	11:32312909-32313228	ENSG00000254627,ENSG00000255375
chr11	32323546	32323830	11:32323546-32323830	-
chr11	32333316	32333970	11:32333316-32333970	ENSG00000227160
chr11	32334892	32335147	11:32334892-32335147	ENSG00000227160
chr11	32374252	32374585	11:32374252-32374585	ENSG00000255525,ENSG00000184937
chr11	32386775	32387140	11:32386775-32387140	ENSG00000184937
chr11	32421274	32421496	11:32421274-32421496	ENSG00000184937,ENSG00000183242,ENSG00000278822,ENSG00000273677,ENSG00000278045,ENSG00000276530,ENSG00000273908
chr11	32427004	32427307	11:32427004-32427307	ENSG00000184937,ENSG00000183242,ENSG00000278822,ENSG00000273677,ENSG00000278045,ENSG00000276530,ENSG00000273908,ENSG00000277119
chr11	32431180	32431410	11:32431180-32431410	ENSG00000184937,ENSG00000183242,ENSG00000278822,ENSG00000273677,ENSG00000278045,ENSG00000276530,ENSG00000273908,ENSG00000277119
chr11	32448318	32448538	11:32448318-32448538	ENSG00000184937,ENSG00000183242,ENSG00000278822,ENSG00000273677,ENSG00000278045,ENSG00000276530,ENSG00000273908,ENSG00000277119
chr11	32450379	32450781	11:32450379-32450781	ENSG00000184937,ENSG00000183242,ENSG00000278822,ENSG00000273677,ENSG00000278045,ENSG00000276530,ENSG00000273908,ENSG00000277119,ENSG00000270903
chr11	32583519	32584201	11:32583519-32584201	ENSG00000149100,ENSG00000270903
chr11	32584491	32584769	11:32584491-32584769	ENSG00000149100,ENSG00000270903
chr11	32749646	32749951	11:32749646-32749951	ENSG00000244535
chr11	32792918	32793226	11:32792918-32793226	ENSG00000186714,ENSG00000244535
chr11	32809272	32809535	11:32809272-32809535	ENSG00000186714,ENSG00000244535
chr11	32829547	32830192	11:32829547-32830192	ENSG00000135378
chr11	32892378	32893197	11:32892378-32893197	ENSG00000060749
chr11	32893285	32893575	11:32893285-32893575	ENSG00000060749
chr11	32903601	32903934	11:32903601-32903934	ENSG00000060749
chr11	32931654	32932102	11:32931654-32932102	ENSG00000060749,ENSG00000200615,ENSG00000213713,ENSG00000280798
chr11	33015650	33016390	11:33015650-33016390	ENSG00000200615,ENSG00000121690,ENSG00000176148,ENSG00000213713,ENSG00000280798
chr11	33039109	33040253	11:33039109-33040253	ENSG00000200615,ENSG00000121690,ENSG00000176148,ENSG00000213713,ENSG00000280798
chr11	33065636	33065922	11:33065636-33065922	ENSG00000200615,ENSG00000176148,ENSG00000213713,ENSG00000280798
chr11	33161170	33161875	11:33161170-33161875	ENSG00000176102,ENSG00000247151,ENSG00000206808,ENSG00000241255
chr11	33179420	33179747	11:33179420-33179747	ENSG00000176102,ENSG00000247151,ENSG00000206808,ENSG00000241950,ENSG00000200485,ENSG00000241255,ENSG00000255207
chr11	33193677	33194116	11:33193677-33194116	ENSG00000247151,ENSG00000241950,ENSG00000200485,ENSG00000241255
chr11	33257071	33257514	11:33257071-33257514	ENSG00000176102,ENSG00000241255,ENSG00000110422
chr11	33257613	33257928	11:33257613-33257928	ENSG00000241255,ENSG00000110422
chr11	33258034	33258684	11:33258034-33258684	ENSG00000241255,ENSG00000110422
chr11	33266534	33266789	11:33266534-33266789	ENSG00000241255,ENSG00000110422
chr11	33320987	33321321	11:33320987-33321321	ENSG00000241255,ENSG00000110422
chr11	33329748	33330074	11:33329748-33330074	ENSG00000176102,ENSG00000247151,ENSG00000206808,ENSG00000241255,ENSG00000110422,ENSG00000255207
chr11	33342991	33343244	11:33342991-33343244	ENSG00000241255
chr11	33362337	33362729	11:33362337-33362729	ENSG00000255207
chr11	33371105	33371413	11:33371105-33371413	ENSG00000110427,ENSG00000255207
chr11	33402167	33402391	11:33402167-33402391	ENSG00000254537,ENSG00000255207
chr11	33543074	33543275	11:33543074-33543275	ENSG00000110427,ENSG00000255207
chr11	33700487	33701165	11:33700487-33701165	ENSG00000255202,ENSG00000205177,ENSG00000284969,ENSG00000085063
chr11	33725226	33725439	11:33725226-33725439	ENSG00000284969,ENSG00000085063
chr11	33735459	33735672	11:33735459-33735672	ENSG00000284969,ENSG00000085063
chr11	33736291	33736692	11:33736291-33736692	ENSG00000284969,ENSG00000085063
chr11	33736892	33737832	11:33736892-33737832	ENSG00000284969,ENSG00000085063
chr11	33742602	33742809	11:33742602-33742809	ENSG00000085063,ENSG00000110429
chr11	33772852	33773310	11:33772852-33773310	ENSG00000110429,ENSG00000254508,ENSG00000255272,ENSG00000255161
chr11	33773467	33773679	11:33773467-33773679	ENSG00000110429,ENSG00000254508,ENSG00000255272,ENSG00000255161
chr11	33774209	33774781	11:33774209-33774781	ENSG00000110429,ENSG00000254508,ENSG00000255272,ENSG00000255161
chr11	33808276	33808589	11:33808276-33808589	ENSG00000255272,ENSG00000255161,ENSG00000255169,ENSG00000254619,ENSG00000255133
chr11	33829503	33829843	11:33829503-33829843	ENSG00000255207,ENSG00000255161,ENSG00000255169,ENSG00000254619,ENSG00000255133
chr11	33857896	33858195	11:33857896-33858195	ENSG00000255161,ENSG00000135363
chr11	33869502	33869702	11:33869502-33869702	ENSG00000135363
chr11	33870138	33870341	11:33870138-33870341	ENSG00000135363
chr11	33870425	33870678	11:33870425-33870678	ENSG00000135363
chr11	33879349	33879698	11:33879349-33879698	ENSG00000135363,ENSG00000184566
chr11	33881901	33882213	11:33881901-33882213	ENSG00000184566
chr11	33885289	33885694	11:33885289-33885694	ENSG00000135363,ENSG00000184566
chr11	33891491	33892233	11:33891491-33892233	ENSG00000135363,ENSG00000184566
chr11	33893681	33894157	11:33893681-33894157	ENSG00000135363,ENSG00000184566
chr11	33898992	33899299	11:33898992-33899299	ENSG00000135363,ENSG00000184566
chr11	33912345	33912776	11:33912345-33912776	-
chr11	33930808	33931030	11:33930808-33931030	-
chr11	33937291	33937636	11:33937291-33937636	-
chr11	33941674	33942057	11:33941674-33942057	-
chr11	33944645	33945218	11:33944645-33945218	ENSG00000255161
chr11	33957825	33958231	11:33957825-33958231	-
chr11	33971012	33971370	11:33971012-33971370	ENSG00000255161
chr11	33988004	33988337	11:33988004-33988337	ENSG00000255161
chr11	33996977	33997348	11:33996977-33997348	ENSG00000286626,ENSG00000135387,ENSG00000135372
chr11	34044917	34045295	11:34044917-34045295	ENSG00000286626,ENSG00000135387
chr11	34051318	34051907	11:34051318-34051907	ENSG00000286626,ENSG00000135387,ENSG00000135372
chr11	34051999	34052416	11:34051999-34052416	ENSG00000286626,ENSG00000135387
chr11	34053351	34053676	11:34053351-34053676	ENSG00000286626,ENSG00000135387,ENSG00000135372
chr11	34064338	34064621	11:34064338-34064621	ENSG00000286626,ENSG00000135387
chr11	34105042	34106450	11:34105042-34106450	ENSG00000286626,ENSG00000135387,ENSG00000135372
chr11	34165839	34166108	11:34165839-34166108	ENSG00000201867,ENSG00000254708
chr11	34174346	34174667	11:34174346-34174667	ENSG00000166016,ENSG00000201867,ENSG00000254708,ENSG00000220204
chr11	34236582	34237020	11:34236582-34237020	ENSG00000166016,ENSG00000201867,ENSG00000254708
chr11	34242076	34242595	11:34242076-34242595	ENSG00000166016,ENSG00000201867,ENSG00000254708
chr11	34251036	34251341	11:34251036-34251341	ENSG00000201867,ENSG00000254708
chr11	34270584	34271011	11:34270584-34271011	ENSG00000201867,ENSG00000254708
chr11	34357843	34358545	11:34357843-34358545	ENSG00000135372,ENSG00000166016,ENSG00000201867,ENSG00000254708,ENSG00000220204
chr11	34371565	34371864	11:34371565-34371864	ENSG00000220204
chr11	34426984	34427219	11:34426984-34427219	ENSG00000220204,ENSG00000216708
chr11	34427393	34427927	11:34427393-34427927	ENSG00000220204,ENSG00000216708,ENSG00000121691
chr11	34438455	34439479	11:34438455-34439479	ENSG00000220204,ENSG00000216708,ENSG00000121691
chr11	34446367	34446855	11:34446367-34446855	ENSG00000220204,ENSG00000121691
chr11	34468285	34468494	11:34468285-34468494	ENSG00000220204,ENSG00000121691
chr11	34492896	34493141	11:34492896-34493141	-
chr11	34502031	34502394	11:34502031-34502394	ENSG00000270491,ENSG00000135374
chr11	34510596	34511007	11:34510596-34511007	ENSG00000135374
chr11	34512901	34513185	11:34512901-34513185	ENSG00000135374
chr11	34565482	34565744	11:34565482-34565744	ENSG00000270491,ENSG00000271369,ENSG00000255427,ENSG00000255271
chr11	34575263	34575672	11:34575263-34575672	ENSG00000255542,ENSG00000215380,ENSG00000270491,ENSG00000271369,ENSG00000255427,ENSG00000255271
chr11	34585840	34586426	11:34585840-34586426	ENSG00000255542,ENSG00000215380,ENSG00000110436,ENSG00000149089,ENSG00000270491,ENSG00000271369,ENSG00000255271
chr11	34600296	34600630	11:34600296-34600630	ENSG00000255542,ENSG00000270491,ENSG00000271369,ENSG00000135373,ENSG00000255271
chr11	34616856	34617399	11:34616856-34617399	ENSG00000270491,ENSG00000271369,ENSG00000135373
chr11	34619116	34619372	11:34619116-34619372	ENSG00000135373
chr11	34791701	34791901	11:34791701-34791901	ENSG00000270491,ENSG00000271369
chr11	34792038	34792349	11:34792038-34792349	ENSG00000270491,ENSG00000271369
chr11	34840872	34841097	11:34840872-34841097	ENSG00000255542,ENSG00000270491,ENSG00000271369
chr11	34915813	34916860	11:34915813-34916860	ENSG00000255542,ENSG00000215380,ENSG00000255004,ENSG00000251194,ENSG00000255443,ENSG00000110435,ENSG00000149089
chr11	34926144	34926442	11:34926144-34926442	ENSG00000255542,ENSG00000215380,ENSG00000255004,ENSG00000110436,ENSG00000251194,ENSG00000255443,ENSG00000251862,ENSG00000110435,ENSG00000149089
chr11	34938625	34938894	11:34938625-34938894	ENSG00000255542,ENSG00000215380,ENSG00000255004,ENSG00000251194,ENSG00000255443,ENSG00000251862
chr11	34965234	34965623	11:34965234-34965623	ENSG00000255542,ENSG00000215380,ENSG00000255004,ENSG00000251194,ENSG00000255443,ENSG00000251862,ENSG00000110435
chr11	35073882	35074222	11:35073882-35074222	ENSG00000215380,ENSG00000255004,ENSG00000251194,ENSG00000255443
chr11	35082489	35082915	11:35082489-35082915	ENSG00000255542,ENSG00000215380,ENSG00000255004,ENSG00000251194,ENSG00000255443,ENSG00000026508,ENSG00000255521
chr11	35104628	35105029	11:35104628-35105029	ENSG00000215380,ENSG00000255004,ENSG00000251194,ENSG00000255443,ENSG00000026508,ENSG00000255521
chr11	35105301	35105978	11:35105301-35105978	ENSG00000215380,ENSG00000255004,ENSG00000251194,ENSG00000255443,ENSG00000026508,ENSG00000255521
chr11	35117230	35117528	11:35117230-35117528	ENSG00000255004,ENSG00000251194,ENSG00000255443,ENSG00000026508,ENSG00000255521
chr11	35122370	35122618	11:35122370-35122618	ENSG00000251194,ENSG00000255443,ENSG00000026508,ENSG00000255521
chr11	35138847	35139916	11:35138847-35139916	ENSG00000251194,ENSG00000255443,ENSG00000026508,ENSG00000255521
chr11	35160409	35161191	11:35160409-35161191	ENSG00000255542,ENSG00000215380,ENSG00000255004,ENSG00000251194,ENSG00000255443,ENSG00000026508,ENSG00000255521
chr11	35165651	35166058	11:35165651-35166058	ENSG00000215380,ENSG00000255004,ENSG00000251194,ENSG00000255443,ENSG00000026508,ENSG00000255521
chr11	35238183	35238387	11:35238183-35238387	ENSG00000215380,ENSG00000255004,ENSG00000251194,ENSG00000255443
chr11	35305850	35306050	11:35305850-35306050	ENSG00000215380,ENSG00000255004,ENSG00000110436
chr11	35392339	35392541	11:35392339-35392541	ENSG00000255542,ENSG00000215380,ENSG00000255004,ENSG00000110436
chr11	35485749	35486023	11:35485749-35486023	ENSG00000149090,ENSG00000255542
chr11	35619007	35619426	11:35619007-35619426	ENSG00000241228,ENSG00000255256,ENSG00000254672,ENSG00000254919,ENSG00000285740,ENSG00000186082,ENSG00000285705,ENSG00000166326,ENSG00000179431,ENSG00000254669
chr11	35633458	35633661	11:35633458-35633661	ENSG00000254669
chr11	35662411	35663290	11:35662411-35663290	ENSG00000254672,ENSG00000254919,ENSG00000285740,ENSG00000186082,ENSG00000166326,ENSG00000254686,ENSG00000179431,ENSG00000254669
chr11	35821796	35822430	11:35821796-35822430	ENSG00000241228,ENSG00000255256,ENSG00000254672,ENSG00000254919,ENSG00000285740,ENSG00000186082,ENSG00000285705,ENSG00000179431,ENSG00000254669
chr11	35943813	35944500	11:35943813-35944500	ENSG00000241228,ENSG00000255256,ENSG00000254672,ENSG00000179241,ENSG00000254919,ENSG00000285740,ENSG00000186082
chr11	36019152	36019352	11:36019152-36019352	ENSG00000263389,ENSG00000241228,ENSG00000255256,ENSG00000254672,ENSG00000254919,ENSG00000285740,ENSG00000186082
chr11	36073423	36073730	11:36073423-36073730	ENSG00000241228,ENSG00000255256,ENSG00000254672,ENSG00000254919,ENSG00000285740,ENSG00000186082,ENSG00000254669
chr11	36090815	36091065	11:36090815-36091065	ENSG00000241228,ENSG00000255256,ENSG00000254672
chr11	36097444	36097723	11:36097444-36097723	ENSG00000241228,ENSG00000255256,ENSG00000254672,ENSG00000254919,ENSG00000285740,ENSG00000186082,ENSG00000254669
chr11	36104874	36105381	11:36104874-36105381	ENSG00000241228,ENSG00000255256,ENSG00000254672,ENSG00000179241,ENSG00000254919,ENSG00000285740,ENSG00000186082,ENSG00000254669
chr11	36131786	36132048	11:36131786-36132048	ENSG00000241228,ENSG00000255256,ENSG00000254672,ENSG00000254919,ENSG00000285740,ENSG00000186082,ENSG00000179431,ENSG00000254669
chr11	36149710	36150275	11:36149710-36150275	ENSG00000241228,ENSG00000255256,ENSG00000254672,ENSG00000254919,ENSG00000285740,ENSG00000186082,ENSG00000254669
chr11	36162994	36163319	11:36162994-36163319	ENSG00000255256,ENSG00000179241,ENSG00000285740,ENSG00000186082,ENSG00000254669
chr11	36193258	36193631	11:36193258-36193631	ENSG00000280321,ENSG00000241228,ENSG00000255256,ENSG00000254672,ENSG00000254919,ENSG00000186082,ENSG00000254669
chr11	36253036	36253680	11:36253036-36253680	ENSG00000255186,ENSG00000241228,ENSG00000255256,ENSG00000254672,ENSG00000254919,ENSG00000285740,ENSG00000186082,ENSG00000254669,ENSG00000149090,ENSG00000255542
chr11	36258800	36259110	11:36258800-36259110	ENSG00000241228,ENSG00000255256,ENSG00000254672,ENSG00000254919,ENSG00000285740,ENSG00000186082,ENSG00000179431,ENSG00000254669
chr11	36266074	36266335	11:36266074-36266335	ENSG00000110442,ENSG00000179431,ENSG00000254669
chr11	36289254	36289734	11:36289254-36289734	ENSG00000255186,ENSG00000135362,ENSG00000110442
chr11	36309850	36310057	11:36309850-36310057	ENSG00000255186,ENSG00000254566,ENSG00000135362
chr11	36333981	36334307	11:36333981-36334307	ENSG00000255186,ENSG00000254566,ENSG00000135362
chr11	36421212	36421440	11:36421212-36421440	ENSG00000255060,ENSG00000255186,ENSG00000135362
chr11	36492821	36493078	11:36492821-36493078	ENSG00000175104,ENSG00000255186,ENSG00000135362
chr11	36509267	36509555	11:36509267-36509555	ENSG00000166349,ENSG00000280331,ENSG00000175104
chr11	36509819	36510503	11:36509819-36510503	ENSG00000166349,ENSG00000280331,ENSG00000175104,ENSG00000255186
chr11	36541117	36541392	11:36541117-36541392	-
chr11	36564421	36564898	11:36564421-36564898	ENSG00000166349
chr11	36565090	36565344	11:36565090-36565344	ENSG00000166349
chr11	36586608	36586933	11:36586608-36586933	ENSG00000166352,ENSG00000175097
chr11	36594275	36595075	11:36594275-36595075	ENSG00000166352,ENSG00000175097
chr11	36608426	36608792	11:36608426-36608792	ENSG00000166352,ENSG00000175097
chr11	36609375	36609689	11:36609375-36609689	ENSG00000166352,ENSG00000175097
chr11	36617659	36618705	11:36617659-36618705	ENSG00000166352,ENSG00000175097
chr11	36622820	36623085	11:36622820-36623085	ENSG00000175097
chr11	36657648	36657949	11:36657648-36657949	-
chr11	36672890	36673164	11:36672890-36673164	ENSG00000166352
chr11	36702666	36702941	11:36702666-36702941	ENSG00000254498
chr11	36744681	36744881	11:36744681-36744881	-
chr11	36747063	36747449	11:36747063-36747449	ENSG00000242834,ENSG00000254498
chr11	37003561	37003777	11:37003561-37003777	ENSG00000242834,ENSG00000251838
chr11	37333332	37333740	11:37333332-37333740	ENSG00000254784,ENSG00000279004,ENSG00000242834,ENSG00000251838
chr11	37946183	37946426	11:37946183-37946426	ENSG00000240975,ENSG00000285751,ENSG00000254784,ENSG00000279004,ENSG00000254516,ENSG00000242834,ENSG00000251838
chr11	38411122	38411521	11:38411122-38411521	ENSG00000254579,ENSG00000270588,ENSG00000201591,ENSG00000240975,ENSG00000285751,ENSG00000254562,ENSG00000255175,ENSG00000254784,ENSG00000279004,ENSG00000242834,ENSG00000251838
chr11	38459193	38459427	11:38459193-38459427	ENSG00000201591,ENSG00000254562,ENSG00000255175,ENSG00000254784,ENSG00000279004,ENSG00000242834,ENSG00000251838
chr11	38498744	38499128	11:38498744-38499128	ENSG00000254579,ENSG00000270588,ENSG00000201591,ENSG00000240975,ENSG00000285751,ENSG00000254562,ENSG00000255175,ENSG00000255477,ENSG00000254784,ENSG00000279004,ENSG00000242834,ENSG00000251838
chr11	38510079	38510279	11:38510079-38510279	ENSG00000240975,ENSG00000285751,ENSG00000254562,ENSG00000255175,ENSG00000254784,ENSG00000279004,ENSG00000242834,ENSG00000251838
chr11	38538816	38539543	11:38538816-38539543	ENSG00000254579,ENSG00000270588,ENSG00000201591,ENSG00000240975,ENSG00000285751,ENSG00000254562,ENSG00000255175,ENSG00000254784,ENSG00000279004,ENSG00000242834,ENSG00000251838
chr11	38584667	38584867	11:38584667-38584867	ENSG00000254562,ENSG00000255175,ENSG00000254784,ENSG00000242834,ENSG00000251838
chr11	38595029	38595335	11:38595029-38595335	ENSG00000254579,ENSG00000201591,ENSG00000240975,ENSG00000285751,ENSG00000254562,ENSG00000255175,ENSG00000254784,ENSG00000279004,ENSG00000242834,ENSG00000251838
chr11	38791420	38791681	11:38791420-38791681	ENSG00000252922,ENSG00000270588,ENSG00000201591,ENSG00000240975,ENSG00000285751,ENSG00000254562,ENSG00000255175,ENSG00000254784,ENSG00000279004,ENSG00000242834,ENSG00000251838
chr11	39371215	39371536	11:39371215-39371536	ENSG00000255279,ENSG00000254668,ENSG00000255171,ENSG00000255563,ENSG00000242729,ENSG00000255388,ENSG00000255132,ENSG00000252922,ENSG00000254579,ENSG00000206806,ENSG00000255347,ENSG00000270588,ENSG00000201591,ENSG00000240975,ENSG00000285751,ENSG00000254784,ENSG00000279004,ENSG00000242834,ENSG00000251838
chr11	39570511	39570882	11:39570511-39570882	ENSG00000255279,ENSG00000254822,ENSG00000254668,ENSG00000255171,ENSG00000255563,ENSG00000242729,ENSG00000255388,ENSG00000255132,ENSG00000252922,ENSG00000254579,ENSG00000206806,ENSG00000255347,ENSG00000270588,ENSG00000201591,ENSG00000240975,ENSG00000285751,ENSG00000254784,ENSG00000279004,ENSG00000242834,ENSG00000251838
chr11	40119570	40120034	11:40119570-40120034	ENSG00000255279,ENSG00000254822,ENSG00000255300,ENSG00000255109,ENSG00000254668,ENSG00000255171,ENSG00000255563,ENSG00000242729,ENSG00000255388,ENSG00000255132,ENSG00000252922,ENSG00000254579,ENSG00000206806,ENSG00000279675,ENSG00000255347,ENSG00000270588,ENSG00000201591,ENSG00000240975,ENSG00000285751,ENSG00000254784
chr11	40294085	40294407	11:40294085-40294407	ENSG00000255279,ENSG00000254822,ENSG00000255300,ENSG00000255109,ENSG00000254668,ENSG00000255171,ENSG00000255563,ENSG00000242729,ENSG00000255388,ENSG00000255132,ENSG00000252922,ENSG00000254579,ENSG00000206806,ENSG00000148948,ENSG00000255347,ENSG00000270588,ENSG00000201591,ENSG00000240975,ENSG00000285751
chr11	40307062	40307262	11:40307062-40307262	ENSG00000255279,ENSG00000254822,ENSG00000255300,ENSG00000255109,ENSG00000254668,ENSG00000255171,ENSG00000255563,ENSG00000242729,ENSG00000255388,ENSG00000255132,ENSG00000252922,ENSG00000254579,ENSG00000206806,ENSG00000148948,ENSG00000270588
chr11	42524746	42524964	11:42524746-42524964	ENSG00000255279,ENSG00000254822,ENSG00000255300,ENSG00000255109,ENSG00000254914,ENSG00000271028,ENSG00000254725,ENSG00000254668,ENSG00000255171,ENSG00000255563,ENSG00000242729,ENSG00000255388,ENSG00000255132,ENSG00000252922
chr11	43282990	43283190	11:43282990-43283190	ENSG00000255279,ENSG00000254822,ENSG00000255300,ENSG00000255109,ENSG00000254914,ENSG00000271028,ENSG00000254725,ENSG00000251557,ENSG00000254668,ENSG00000255563,ENSG00000242729,ENSG00000255132
chr11	43311682	43312497	11:43311682-43312497	ENSG00000255279,ENSG00000255300,ENSG00000254914,ENSG00000271028,ENSG00000254725,ENSG00000251557,ENSG00000166181,ENSG00000252355,ENSG00000254463
chr11	43328030	43328400	11:43328030-43328400	ENSG00000255300,ENSG00000254914,ENSG00000271028,ENSG00000254725,ENSG00000251557,ENSG00000166181,ENSG00000252652,ENSG00000252355,ENSG00000254463
chr11	43358689	43359339	11:43358689-43359339	ENSG00000255300,ENSG00000254914,ENSG00000271028,ENSG00000254725,ENSG00000166181,ENSG00000254907,ENSG00000052841,ENSG00000252355,ENSG00000254463,ENSG00000254668
chr11	43363876	43364133	11:43363876-43364133	ENSG00000254907,ENSG00000052841
chr11	43366611	43367008	11:43366611-43367008	ENSG00000254914,ENSG00000271028,ENSG00000254725,ENSG00000254907,ENSG00000052841,ENSG00000255340,ENSG00000252355,ENSG00000254463
chr11	43367253	43367667	11:43367253-43367667	ENSG00000254914,ENSG00000254907,ENSG00000052841,ENSG00000255340,ENSG00000252355,ENSG00000254463
chr11	43393880	43394355	11:43393880-43394355	ENSG00000255109,ENSG00000271028,ENSG00000254725,ENSG00000052841,ENSG00000255340,ENSG00000254577,ENSG00000252355,ENSG00000254463
chr11	43419406	43419694	11:43419406-43419694	ENSG00000252355,ENSG00000254463
chr11	43420881	43421081	11:43420881-43421081	ENSG00000271028,ENSG00000254725,ENSG00000252355,ENSG00000254463
chr11	43547818	43548172	11:43547818-43548172	ENSG00000255109,ENSG00000254914,ENSG00000271028,ENSG00000254725,ENSG00000254463,ENSG00000213697,ENSG00000283217,ENSG00000211568,ENSG00000235661
chr11	43577030	43577348	11:43577030-43577348	ENSG00000254463,ENSG00000213697,ENSG00000283217,ENSG00000211568,ENSG00000235661,ENSG00000283341,ENSG00000199077
chr11	43579102	43579362	11:43579102-43579362	ENSG00000213697,ENSG00000283217,ENSG00000211568,ENSG00000235661,ENSG00000283341,ENSG00000199077
chr11	43643971	43644776	11:43643971-43644776	ENSG00000254463,ENSG00000213697,ENSG00000283217,ENSG00000235661,ENSG00000283341,ENSG00000149084,ENSG00000283393,ENSG00000243721
chr11	43680310	43680948	11:43680310-43680948	ENSG00000283217,ENSG00000149084,ENSG00000283393,ENSG00000243721
chr11	43689267	43689544	11:43689267-43689544	ENSG00000149084,ENSG00000283393,ENSG00000243721
chr11	43732165	43732565	11:43732165-43732565	ENSG00000283393,ENSG00000243721,ENSG00000254512,ENSG00000283483
chr11	43746670	43747059	11:43746670-43747059	ENSG00000254463,ENSG00000149084,ENSG00000283393,ENSG00000243721,ENSG00000254512,ENSG00000283483
chr11	43747447	43747905	11:43747447-43747905	ENSG00000255279,ENSG00000255109,ENSG00000254914,ENSG00000271028,ENSG00000254725,ENSG00000254463,ENSG00000213697,ENSG00000149084,ENSG00000283393,ENSG00000243721,ENSG00000254512,ENSG00000283483
chr11	43768764	43768995	11:43768764-43768995	ENSG00000283393,ENSG00000243721
chr11	43852088	43852395	11:43852088-43852395	ENSG00000235661,ENSG00000149084,ENSG00000246250,ENSG00000283375
chr11	43868930	43869436	11:43868930-43869436	ENSG00000254914,ENSG00000271028,ENSG00000254725,ENSG00000254463,ENSG00000213697,ENSG00000246250,ENSG00000283375,ENSG00000166199,ENSG00000205126,ENSG00000254409,ENSG00000244926
chr11	43880564	43881159	11:43880564-43881159	ENSG00000246250,ENSG00000166199,ENSG00000205126,ENSG00000254409,ENSG00000244926,ENSG00000213693
chr11	43890276	43890531	11:43890276-43890531	ENSG00000246250,ENSG00000166199,ENSG00000205126,ENSG00000254409,ENSG00000244926,ENSG00000213693
chr11	43942355	43942694	11:43942355-43942694	ENSG00000244953,ENSG00000187479,ENSG00000254409,ENSG00000244926
chr11	43944784	43945062	11:43944784-43945062	ENSG00000244953,ENSG00000187479,ENSG00000254409,ENSG00000244926
chr11	43947054	43947369	11:43947054-43947369	ENSG00000244953,ENSG00000187479,ENSG00000254409,ENSG00000244926
chr11	43952368	43952993	11:43952368-43952993	ENSG00000205126,ENSG00000244953,ENSG00000187479,ENSG00000254409,ENSG00000244926
chr11	44037372	44037706	11:44037372-44037706	ENSG00000205126,ENSG00000254409,ENSG00000244926,ENSG00000213693
chr11	44065961	44066614	11:44065961-44066614	ENSG00000255165,ENSG00000110455,ENSG00000205126
chr11	44073358	44073608	11:44073358-44073608	ENSG00000255165,ENSG00000110455
chr11	44094310	44094605	11:44094310-44094605	ENSG00000151348
chr11	44095486	44096174	11:44095486-44096174	ENSG00000151348
chr11	44110263	44110553	11:44110263-44110553	ENSG00000151348
chr11	44139702	44140004	11:44139702-44140004	ENSG00000255451,ENSG00000151348
chr11	44174935	44175196	11:44174935-44175196	-
chr11	44175873	44176096	11:44175873-44176096	-
chr11	44270095	44270359	11:44270095-44270359	ENSG00000255451
chr11	44286342	44286639	11:44286342-44286639	ENSG00000255106,ENSG00000255451,ENSG00000052850
chr11	44305687	44306003	11:44305687-44306003	ENSG00000255451,ENSG00000052850
chr11	44373074	44373274	11:44373074-44373274	ENSG00000255451
chr11	44505633	44505889	11:44505633-44505889	ENSG00000255451
chr11	44523515	44523849	11:44523515-44523849	ENSG00000255106,ENSG00000255451
chr11	44530374	44530787	11:44530374-44530787	ENSG00000255106,ENSG00000255451
chr11	44531089	44531545	11:44531089-44531545	ENSG00000255106,ENSG00000255451
chr11	44538479	44538817	11:44538479-44538817	ENSG00000255106,ENSG00000255451
chr11	44550112	44550569	11:44550112-44550569	ENSG00000275725,ENSG00000255079,ENSG00000255106
chr11	44555335	44555565	11:44555335-44555565	ENSG00000085117
chr11	44556705	44557197	11:44556705-44557197	ENSG00000085117
chr11	44562884	44563087	11:44562884-44563087	ENSG00000085117
chr11	44565061	44565769	11:44565061-44565769	ENSG00000085117
chr11	44571942	44572168	11:44571942-44572168	ENSG00000085117
chr11	44572494	44572789	11:44572494-44572789	ENSG00000085117
chr11	44577449	44577837	11:44577449-44577837	ENSG00000085117
chr11	44580769	44581188	11:44580769-44581188	ENSG00000085117
chr11	44595017	44595217	11:44595017-44595217	ENSG00000085117
chr11	44607728	44607973	11:44607728-44607973	ENSG00000255092,ENSG00000254693,ENSG00000085117
chr11	44613164	44613482	11:44613164-44613482	ENSG00000255092,ENSG00000254693,ENSG00000085117
chr11	44614391	44614780	11:44614391-44614780	ENSG00000255092,ENSG00000254693,ENSG00000085117
chr11	44619638	44619934	11:44619638-44619934	ENSG00000275725,ENSG00000085117
chr11	44621142	44621448	11:44621142-44621448	ENSG00000275725,ENSG00000255079,ENSG00000244267,ENSG00000085117
chr11	44632794	44633095	11:44632794-44633095	ENSG00000275725,ENSG00000255079,ENSG00000244267
chr11	44726217	44726433	11:44726217-44726433	ENSG00000275725,ENSG00000255079,ENSG00000255032,ENSG00000157570
chr11	44726785	44727082	11:44726785-44727082	ENSG00000255079,ENSG00000255032,ENSG00000157570
chr11	44727872	44728155	11:44727872-44728155	ENSG00000275725,ENSG00000255079,ENSG00000255032,ENSG00000157570
chr11	44760863	44761165	11:44760863-44761165	ENSG00000275725,ENSG00000255079,ENSG00000255032,ENSG00000157570
chr11	44766009	44766374	11:44766009-44766374	ENSG00000275725,ENSG00000255079,ENSG00000255032,ENSG00000157570
chr11	44775418	44775754	11:44775418-44775754	ENSG00000275725,ENSG00000255079,ENSG00000255032
chr11	44780869	44781395	11:44780869-44781395	ENSG00000275725,ENSG00000255079,ENSG00000255032
chr11	44862345	44862595	11:44862345-44862595	ENSG00000255079,ENSG00000157570
chr11	44870237	44870444	11:44870237-44870444	ENSG00000255079
chr11	44894197	44894484	11:44894197-44894484	ENSG00000275725,ENSG00000255079,ENSG00000255032
chr11	44900011	44900302	11:44900011-44900302	ENSG00000275725,ENSG00000255079,ENSG00000255032,ENSG00000157570
chr11	44904564	44904920	11:44904564-44904920	ENSG00000275725,ENSG00000255079,ENSG00000255032,ENSG00000157570
chr11	44906749	44906959	11:44906749-44906959	ENSG00000157570
chr11	44911082	44911666	11:44911082-44911666	ENSG00000275725,ENSG00000157570
chr11	44916628	44917166	11:44916628-44917166	ENSG00000275725,ENSG00000255079,ENSG00000157570,ENSG00000287984
chr11	44927098	44927418	11:44927098-44927418	ENSG00000157570,ENSG00000175274,ENSG00000287984
chr11	44936479	44936769	11:44936479-44936769	ENSG00000175274,ENSG00000287984
chr11	44939702	44939947	11:44939702-44939947	ENSG00000175274,ENSG00000287984
chr11	44950796	44951101	11:44950796-44951101	ENSG00000175274,ENSG00000287984
chr11	44971203	44971525	11:44971203-44971525	ENSG00000175274,ENSG00000254654,ENSG00000287984
chr11	45093311	45093680	11:45093311-45093680	ENSG00000287984,ENSG00000019485
chr11	45097935	45098215	11:45097935-45098215	ENSG00000175274,ENSG00000287984,ENSG00000019485
chr11	45105530	45105829	11:45105530-45105829	ENSG00000175274,ENSG00000287984
chr11	45110652	45110938	11:45110652-45110938	ENSG00000287984,ENSG00000254497
chr11	45146647	45147479	11:45146647-45147479	ENSG00000019485,ENSG00000254497
chr11	45158184	45158527	11:45158184-45158527	ENSG00000019485,ENSG00000254497
chr11	45179507	45179824	11:45179507-45179824	ENSG00000019485
chr11	45180214	45180453	11:45180214-45180453	ENSG00000019485
chr11	45180550	45181269	11:45180550-45181269	ENSG00000019485,ENSG00000254497
chr11	45233507	45233787	11:45233507-45233787	ENSG00000254664,ENSG00000254497
chr11	45233924	45234251	11:45233924-45234251	ENSG00000254664,ENSG00000254497
chr11	45267034	45267295	11:45267034-45267295	ENSG00000254497
chr11	45293652	45293929	11:45293652-45293929	ENSG00000019505,ENSG00000254497
chr11	45332433	45332734	11:45332433-45332734	ENSG00000254497
chr11	45340049	45340386	11:45340049-45340386	ENSG00000255041,ENSG00000286418,ENSG00000254651,ENSG00000254746,ENSG00000255519,ENSG00000276639,ENSG00000254519,ENSG00000255426,ENSG00000254427,ENSG00000205106
chr11	45355265	45355657	11:45355265-45355657	ENSG00000255041,ENSG00000286418,ENSG00000254651,ENSG00000254746,ENSG00000255519,ENSG00000276639,ENSG00000254519,ENSG00000254427,ENSG00000255267
chr11	45371222	45371544	11:45371222-45371544	ENSG00000255041,ENSG00000286418,ENSG00000254651,ENSG00000254746,ENSG00000255519,ENSG00000276639,ENSG00000254519,ENSG00000255426,ENSG00000255267
chr11	45594044	45594244	11:45594044-45594244	ENSG00000255041,ENSG00000286418,ENSG00000254651,ENSG00000254746,ENSG00000255519,ENSG00000254514,ENSG00000276639,ENSG00000254519
chr11	45646619	45646897	11:45646619-45646897	ENSG00000255041,ENSG00000286418,ENSG00000254651,ENSG00000254746,ENSG00000255519,ENSG00000254514,ENSG00000175264,ENSG00000255091,ENSG00000276639,ENSG00000254519,ENSG00000255426
chr11	45655316	45655586	11:45655316-45655586	ENSG00000255041,ENSG00000286418,ENSG00000254651,ENSG00000254746,ENSG00000255519,ENSG00000175264,ENSG00000255091,ENSG00000276639,ENSG00000254519,ENSG00000255426
chr11	45665575	45665775	11:45665575-45665775	ENSG00000255041,ENSG00000254746,ENSG00000255519,ENSG00000175264,ENSG00000276639,ENSG00000254519,ENSG00000255426
chr11	45756813	45757137	11:45756813-45757137	ENSG00000276639,ENSG00000254519,ENSG00000255426,ENSG00000255226
chr11	45771262	45771809	11:45771262-45771809	ENSG00000255041,ENSG00000286418,ENSG00000254651,ENSG00000254746,ENSG00000255519,ENSG00000276639,ENSG00000254519,ENSG00000255426,ENSG00000205106
chr11	45771954	45772297	11:45771954-45772297	ENSG00000255041,ENSG00000286418,ENSG00000254651,ENSG00000254746,ENSG00000255519,ENSG00000276639,ENSG00000254519,ENSG00000255426,ENSG00000255226,ENSG00000255267,ENSG00000205106
chr11	45804862	45805505	11:45804862-45805505	ENSG00000255426,ENSG00000255447,ENSG00000181830
chr11	45826569	45826823	11:45826569-45826823	ENSG00000255447
chr11	45843154	45843450	11:45843154-45843450	ENSG00000121671
chr11	45846989	45847648	11:45846989-45847648	ENSG00000121671
chr11	45847898	45848297	11:45847898-45848297	ENSG00000121671
chr11	45872754	45873078	11:45872754-45873078	ENSG00000234776,ENSG00000255498,ENSG00000121671
chr11	45885372	45885929	11:45885372-45885929	ENSG00000121680,ENSG00000234776,ENSG00000255498,ENSG00000121653
chr11	45899368	45900136	11:45899368-45900136	ENSG00000121680,ENSG00000234776,ENSG00000255498,ENSG00000121653
chr11	45917723	45918380	11:45917723-45918380	ENSG00000165905,ENSG00000121680,ENSG00000234776,ENSG00000255498
chr11	45918703	45918996	11:45918703-45918996	ENSG00000165905,ENSG00000121680,ENSG00000234776,ENSG00000255498
chr11	45930029	45930229	11:45930029-45930229	ENSG00000135365,ENSG00000165905
chr11	45964911	45965222	11:45964911-45965222	ENSG00000135365
chr11	45983074	45983633	11:45983074-45983633	-
chr11	45994356	45994927	11:45994356-45994927	-
chr11	45995383	45995801	11:45995383-45995801	-
chr11	45997706	45998019	11:45997706-45998019	-
chr11	46006446	46006766	11:46006446-46006766	-
chr11	46100020	46100235	11:46100020-46100235	ENSG00000254871
chr11	46106696	46107141	11:46106696-46107141	ENSG00000254871,ENSG00000254653
chr11	46112971	46113342	11:46112971-46113342	ENSG00000254871,ENSG00000255314,ENSG00000254653,ENSG00000135365
chr11	46119517	46119765	11:46119517-46119765	ENSG00000255314,ENSG00000254653,ENSG00000135365
chr11	46121049	46122048	11:46121049-46122048	ENSG00000254871,ENSG00000255314,ENSG00000254653,ENSG00000135365
chr11	46122193	46122416	11:46122193-46122416	ENSG00000254871,ENSG00000255314,ENSG00000254653,ENSG00000135365
chr11	46127177	46127553	11:46127177-46127553	ENSG00000255269,ENSG00000254871,ENSG00000255314,ENSG00000254653,ENSG00000135365
chr11	46237575	46238453	11:46237575-46238453	ENSG00000254639,ENSG00000255269,ENSG00000254871
chr11	46239161	46239462	11:46239161-46239462	ENSG00000254639,ENSG00000255269
chr11	46243142	46243834	11:46243142-46243834	ENSG00000254639,ENSG00000255269
chr11	46249593	46250308	11:46249593-46250308	ENSG00000255269
chr11	46250468	46250713	11:46250468-46250713	-
chr11	46256397	46256969	11:46256397-46256969	ENSG00000255007,ENSG00000255269,ENSG00000254871
chr11	46265901	46266272	11:46265901-46266272	ENSG00000255007,ENSG00000255269
chr11	46277547	46277805	11:46277547-46277805	ENSG00000157613,ENSG00000255007
chr11	46278435	46278753	11:46278435-46278753	ENSG00000157613,ENSG00000255007,ENSG00000255269
chr11	46295507	46295880	11:46295507-46295880	ENSG00000157613,ENSG00000255269
chr11	46296977	46297294	11:46296977-46297294	ENSG00000157613
chr11	46308583	46308881	11:46308583-46308881	ENSG00000157613,ENSG00000254639,ENSG00000255269
chr11	46309873	46310225	11:46309873-46310225	ENSG00000157613
chr11	46315110	46315459	11:46315110-46315459	ENSG00000157613,ENSG00000255269
chr11	46315768	46316116	11:46315768-46316116	ENSG00000157613,ENSG00000255269
chr11	46322831	46323093	11:46322831-46323093	ENSG00000157613
chr11	46346996	46347696	11:46346996-46347696	ENSG00000264102,ENSG00000149091
chr11	46352228	46352467	11:46352228-46352467	ENSG00000149091
chr11	46361415	46361662	11:46361415-46361662	ENSG00000264102,ENSG00000149091
chr11	46367632	46367921	11:46367632-46367921	ENSG00000110492,ENSG00000264102,ENSG00000149091
chr11	46369502	46369785	11:46369502-46369785	ENSG00000110492,ENSG00000264102,ENSG00000149091
chr11	46389498	46389734	11:46389498-46389734	ENSG00000180720,ENSG00000110492,ENSG00000264102
chr11	46392559	46392907	11:46392559-46392907	ENSG00000283497,ENSG00000265014,ENSG00000244313,ENSG00000180720,ENSG00000110492,ENSG00000264102
chr11	46401371	46401683	11:46401371-46401683	ENSG00000283497,ENSG00000265014,ENSG00000244313,ENSG00000180720,ENSG00000110492,ENSG00000264102
chr11	46414471	46414876	11:46414471-46414876	ENSG00000283497,ENSG00000265014,ENSG00000244313,ENSG00000110497,ENSG00000180720,ENSG00000264102
chr11	46479689	46479889	11:46479689-46479889	ENSG00000283497,ENSG00000265014,ENSG00000244313
chr11	46490022	46490295	11:46490022-46490295	ENSG00000283497,ENSG00000265014,ENSG00000244313,ENSG00000110497
chr11	46505805	46506005	11:46505805-46506005	ENSG00000283497,ENSG00000265014
chr11	46508356	46508767	11:46508356-46508767	ENSG00000252427,ENSG00000283497,ENSG00000265014,ENSG00000244313,ENSG00000110497
chr11	46529268	46529637	11:46529268-46529637	ENSG00000263540,ENSG00000283497,ENSG00000265014,ENSG00000244313,ENSG00000110497,ENSG00000180720,ENSG00000110492,ENSG00000264102
chr11	46537851	46538161	11:46537851-46538161	ENSG00000283497,ENSG00000265014,ENSG00000244313,ENSG00000110497,ENSG00000180720,ENSG00000110492,ENSG00000264102
chr11	46541562	46541980	11:46541562-46541980	ENSG00000110497
chr11	46543564	46543915	11:46543564-46543915	ENSG00000283497,ENSG00000265014,ENSG00000110497
chr11	46557790	46558165	11:46557790-46558165	ENSG00000285658,ENSG00000283497,ENSG00000265014,ENSG00000110497
chr11	46570488	46570688	11:46570488-46570688	ENSG00000285658
chr11	46593490	46594326	11:46593490-46594326	ENSG00000180423,ENSG00000285658,ENSG00000110497
chr11	46604942	46605373	11:46604942-46605373	ENSG00000180423
chr11	46611920	46612554	11:46611920-46612554	ENSG00000175224,ENSG00000180423
chr11	46617024	46618090	11:46617024-46618090	ENSG00000175224,ENSG00000180423
chr11	46662414	46662683	11:46662414-46662683	ENSG00000212135,ENSG00000252427,ENSG00000263540,ENSG00000180210,ENSG00000175224
chr11	46664586	46664894	11:46664586-46664894	ENSG00000212135,ENSG00000252427,ENSG00000263540,ENSG00000180210,ENSG00000175224
chr11	46669665	46670154	11:46669665-46670154	ENSG00000212135,ENSG00000252427,ENSG00000263540,ENSG00000180210,ENSG00000175220,ENSG00000175224
chr11	46700438	46701149	11:46700438-46701149	ENSG00000212135,ENSG00000252427,ENSG00000263540,ENSG00000180210,ENSG00000175213,ENSG00000175220
chr11	46808866	46809130	11:46808866-46809130	ENSG00000212135,ENSG00000252427,ENSG00000263540,ENSG00000175216
chr11	46826713	46827121	11:46826713-46827121	ENSG00000255520,ENSG00000247675,ENSG00000212135,ENSG00000252427,ENSG00000263540,ENSG00000175216,ENSG00000180210
chr11	46832826	46833231	11:46832826-46833231	ENSG00000247675,ENSG00000212135,ENSG00000252427,ENSG00000263540,ENSG00000175216
chr11	46845546	46846549	11:46845546-46846549	ENSG00000247675,ENSG00000212135,ENSG00000252427,ENSG00000263540,ENSG00000175216
chr11	46889635	46889948	11:46889635-46889948	ENSG00000255520,ENSG00000134569
chr11	46897031	46897325	11:46897031-46897325	ENSG00000255520,ENSG00000134569
chr11	46918337	46918726	11:46918337-46918726	ENSG00000255520,ENSG00000286450,ENSG00000134569
chr11	46919883	46920187	11:46919883-46920187	ENSG00000255520,ENSG00000149179,ENSG00000286450,ENSG00000134569
chr11	46936519	46937054	11:46936519-46937054	ENSG00000255520,ENSG00000149179,ENSG00000286450,ENSG00000134569
chr11	46972904	46973210	11:46972904-46973210	ENSG00000255520
chr11	46978038	46978336	11:46978038-46978336	ENSG00000255520
chr11	47003551	47003835	11:47003551-47003835	ENSG00000255520
chr11	47004672	47005081	11:47004672-47005081	ENSG00000255520,ENSG00000271350,ENSG00000255551
chr11	47034134	47034450	11:47034134-47034450	ENSG00000255520,ENSG00000271350
chr11	47056178	47056702	11:47056178-47056702	ENSG00000255520,ENSG00000271350,ENSG00000149179,ENSG00000254993
chr11	47153111	47153399	11:47153111-47153399	ENSG00000255520,ENSG00000149179,ENSG00000134569
chr11	47161078	47161369	11:47161078-47161369	ENSG00000275208,ENSG00000270060,ENSG00000149182,ENSG00000255520,ENSG00000149179
chr11	47161613	47161890	11:47161613-47161890	ENSG00000270060,ENSG00000149182
chr11	47176681	47177229	11:47176681-47177229	ENSG00000243802,ENSG00000275208,ENSG00000165912,ENSG00000149182
chr11	47177323	47177769	11:47177323-47177769	ENSG00000243802,ENSG00000275208,ENSG00000165912,ENSG00000149182
chr11	47179607	47179812	11:47179607-47179812	ENSG00000275208,ENSG00000165912,ENSG00000149182
chr11	47186181	47186563	11:47186181-47186563	ENSG00000243802,ENSG00000275208,ENSG00000165912,ENSG00000149182
chr11	47214231	47214566	11:47214231-47214566	ENSG00000256897,ENSG00000134574,ENSG00000243802,ENSG00000275208,ENSG00000165912
chr11	47214714	47215421	11:47214714-47215421	ENSG00000134575,ENSG00000256897,ENSG00000134574,ENSG00000243802,ENSG00000165912
chr11	47248249	47248540	11:47248249-47248540	ENSG00000025434,ENSG00000134575
chr11	47248647	47249293	11:47248647-47249293	ENSG00000025434,ENSG00000134575,ENSG00000256897,ENSG00000134574
chr11	47257921	47258254	11:47257921-47258254	ENSG00000110514,ENSG00000025434,ENSG00000134575
chr11	47259550	47259829	11:47259550-47259829	ENSG00000110514,ENSG00000025434,ENSG00000134575
chr11	47268944	47270280	11:47268944-47270280	ENSG00000256746,ENSG00000110514,ENSG00000025434,ENSG00000134575
chr11	47276976	47277335	11:47276976-47277335	ENSG00000256746,ENSG00000110514
chr11	47325668	47326056	11:47325668-47326056	ENSG00000134571,ENSG00000283338,ENSG00000110514
chr11	47355244	47355550	11:47355244-47355550	ENSG00000134571
chr11	47373962	47374220	11:47373962-47374220	ENSG00000165915,ENSG00000264583,ENSG00000255197,ENSG00000066336
chr11	47378381	47378803	11:47378381-47378803	ENSG00000165915,ENSG00000264583,ENSG00000255197,ENSG00000066336
chr11	47394766	47394966	11:47394766-47394966	ENSG00000264583,ENSG00000255197
chr11	47400095	47400397	11:47400095-47400397	ENSG00000165915,ENSG00000264583,ENSG00000255197
chr11	47408031	47408786	11:47408031-47408786	ENSG00000165916,ENSG00000165915,ENSG00000264583,ENSG00000255197
chr11	47412206	47412453	11:47412206-47412453	ENSG00000165915,ENSG00000255197
chr11	47426126	47426777	11:47426126-47426777	ENSG00000165916,ENSG00000165915,ENSG00000255197
chr11	47453435	47453658	11:47453435-47453658	ENSG00000165917
chr11	47454251	47454609	11:47454251-47454609	ENSG00000165917,ENSG00000165916
chr11	47477279	47477614	11:47477279-47477614	ENSG00000149187
chr11	47501527	47501733	11:47501527-47501733	ENSG00000270072,ENSG00000149187
chr11	47506721	47507055	11:47506721-47507055	ENSG00000270072,ENSG00000149187
chr11	47515352	47515675	11:47515352-47515675	ENSG00000270072,ENSG00000149187
chr11	47518447	47518647	11:47518447-47518647	ENSG00000270072,ENSG00000149187
chr11	47534664	47535019	11:47534664-47535019	ENSG00000196666,ENSG00000265559,ENSG00000270072,ENSG00000149187,ENSG00000255268
chr11	47552644	47553617	11:47552644-47553617	ENSG00000196666,ENSG00000172247,ENSG00000231880,ENSG00000200376,ENSG00000123444,ENSG00000110536,ENSG00000213619,ENSG00000265559,ENSG00000149187
chr11	47565282	47565864	11:47565282-47565864	ENSG00000196666,ENSG00000172247,ENSG00000231880,ENSG00000200376,ENSG00000123444,ENSG00000110536,ENSG00000213619,ENSG00000265559,ENSG00000149187
chr11	47578522	47579430	11:47578522-47579430	ENSG00000196666,ENSG00000172247,ENSG00000231880,ENSG00000200376,ENSG00000123444,ENSG00000110536,ENSG00000213619
chr11	47609573	47610059	11:47609573-47610059	ENSG00000196666,ENSG00000172247,ENSG00000109919,ENSG00000271543,ENSG00000252941,ENSG00000252874,ENSG00000231880,ENSG00000200376,ENSG00000123444,ENSG00000213619,ENSG00000255215,ENSG00000237388,ENSG00000255534,ENSG00000213607,ENSG00000255297,ENSG00000254674,ENSG00000255053,ENSG00000255527,ENSG00000205044,ENSG00000254801,ENSG00000255338,ENSG00000254567,ENSG00000254496,ENSG00000226268,ENSG00000254487,ENSG00000255268,ENSG00000219061,ENSG00000254800,ENSG00000254472,ENSG00000254637,ENSG00000258817,ENSG00000260595
chr11	47617064	47617284	11:47617064-47617284	ENSG00000196666,ENSG00000172247
chr11	47642009	47642943	11:47642009-47642943	ENSG00000196666,ENSG00000109919,ENSG00000165923,ENSG00000200090,ENSG00000252874,ENSG00000265973
chr11	47672381	47672639	11:47672381-47672639	ENSG00000200090,ENSG00000255551,ENSG00000220948,ENSG00000254412,ENSG00000255268
chr11	47715197	47715620	11:47715197-47715620	ENSG00000165923,ENSG00000109920,ENSG00000200090,ENSG00000271543,ENSG00000252941,ENSG00000252874,ENSG00000255551,ENSG00000254408,ENSG00000254472,ENSG00000254637,ENSG00000283605
chr11	47766549	47766765	11:47766549-47766765	ENSG00000109920,ENSG00000271543,ENSG00000252941
chr11	47767165	47767835	11:47767165-47767835	ENSG00000109920,ENSG00000200090,ENSG00000030066,ENSG00000271543,ENSG00000252941,ENSG00000252874,ENSG00000255268,ENSG00000258817,ENSG00000287538
chr11	47775549	47775779	11:47775549-47775779	ENSG00000109920,ENSG00000200090,ENSG00000271543,ENSG00000252941,ENSG00000252874
chr11	47847771	47848770	11:47847771-47848770	ENSG00000200090,ENSG00000030066,ENSG00000271543,ENSG00000252941,ENSG00000252874,ENSG00000271557,ENSG00000221954
chr11	47856187	47856637	11:47856187-47856637	ENSG00000030066,ENSG00000271543,ENSG00000252941,ENSG00000252874,ENSG00000271557,ENSG00000254780,ENSG00000176547,ENSG00000176540,ENSG00000182565,ENSG00000184789,ENSG00000255113,ENSG00000255304,ENSG00000254832,ENSG00000255534,ENSG00000213607,ENSG00000254674,ENSG00000255053,ENSG00000254728,ENSG00000254920,ENSG00000255527,ENSG00000249910,ENSG00000254517,ENSG00000254764,ENSG00000205044,ENSG00000182053,ENSG00000288434,ENSG00000276637,ENSG00000254801,ENSG00000229361,ENSG00000255452,ENSG00000255338,ENSG00000254993,ENSG00000254567,ENSG00000086205,ENSG00000254496,ENSG00000226268,ENSG00000205035,ENSG00000254487,ENSG00000219061,ENSG00000265973,ENSG00000288177,ENSG00000255550,ENSG00000255214,ENSG00000255190,ENSG00000255111,ENSG00000254408,ENSG00000254472,ENSG00000254637,ENSG00000254940,ENSG00000254624,ENSG00000258817,ENSG00000221954,ENSG00000283605,ENSG00000260811,ENSG00000255199,ENSG00000255442,ENSG00000287538,ENSG00000286983,ENSG00000236919,ENSG00000255500,ENSG00000255042,ENSG00000255001,ENSG00000254518,ENSG00000254840
chr11	47861841	47862161	11:47861841-47862161	ENSG00000030066,ENSG00000271543,ENSG00000252941,ENSG00000252874,ENSG00000271557,ENSG00000254780,ENSG00000175619,ENSG00000176547,ENSG00000176540,ENSG00000184789,ENSG00000254925,ENSG00000255215,ENSG00000237388,ENSG00000254832,ENSG00000255534,ENSG00000213607,ENSG00000255053,ENSG00000254728,ENSG00000254920,ENSG00000255527,ENSG00000249910,ENSG00000254517,ENSG00000220948,ENSG00000254764,ENSG00000205044,ENSG00000182053,ENSG00000214891,ENSG00000254801,ENSG00000229361,ENSG00000255452,ENSG00000254412,ENSG00000255338,ENSG00000254567,ENSG00000255532,ENSG00000123447,ENSG00000205035,ENSG00000255268,ENSG00000219061,ENSG00000265973,ENSG00000288177,ENSG00000255550,ENSG00000255214,ENSG00000255190,ENSG00000254800,ENSG00000255111,ENSG00000254408,ENSG00000254940,ENSG00000254624,ENSG00000258817,ENSG00000221954,ENSG00000283605,ENSG00000260811,ENSG00000260595,ENSG00000255199,ENSG00000287538,ENSG00000286983,ENSG00000236919,ENSG00000255500,ENSG00000255042,ENSG00000254518,ENSG00000254840
chr11	47917907	47918423	11:47917907-47918423	ENSG00000254780,ENSG00000175619,ENSG00000255514,ENSG00000172208,ENSG00000176567,ENSG00000176547,ENSG00000197161,ENSG00000176540,ENSG00000182565,ENSG00000184789,ENSG00000254925,ENSG00000255215,ENSG00000237388,ENSG00000255113,ENSG00000254832,ENSG00000255534,ENSG00000213607,ENSG00000255297,ENSG00000254674,ENSG00000255053,ENSG00000254728,ENSG00000254920,ENSG00000255527,ENSG00000249910,ENSG00000254517,ENSG00000220948,ENSG00000254764,ENSG00000205044,ENSG00000182053,ENSG00000288434,ENSG00000214891,ENSG00000276637,ENSG00000254801,ENSG00000229361,ENSG00000255452,ENSG00000254412,ENSG00000254993,ENSG00000254567,ENSG00000255532,ENSG00000123447,ENSG00000254496,ENSG00000226268,ENSG00000205035,ENSG00000254487,ENSG00000255268,ENSG00000219061,ENSG00000265973,ENSG00000288177,ENSG00000255111,ENSG00000254472,ENSG00000254637,ENSG00000254940,ENSG00000254624,ENSG00000258817,ENSG00000283605,ENSG00000260811,ENSG00000260595,ENSG00000255442,ENSG00000287538,ENSG00000286983,ENSG00000236919,ENSG00000255500,ENSG00000255042,ENSG00000255001,ENSG00000254518,ENSG00000254840,ENSG00000214883
chr11	47934504	47934752	11:47934504-47934752	ENSG00000254780,ENSG00000263693,ENSG00000175619,ENSG00000255514,ENSG00000172208,ENSG00000176567,ENSG00000176555,ENSG00000176547,ENSG00000197161,ENSG00000182565,ENSG00000184789,ENSG00000254925,ENSG00000255113,ENSG00000254832,ENSG00000255534,ENSG00000255297,ENSG00000254674,ENSG00000255053,ENSG00000255551,ENSG00000254728,ENSG00000254920,ENSG00000255527,ENSG00000249910,ENSG00000220948,ENSG00000254764,ENSG00000205044,ENSG00000288434,ENSG00000214891,ENSG00000254801,ENSG00000229361,ENSG00000255452,ENSG00000254993,ENSG00000254567,ENSG00000086205,ENSG00000255532,ENSG00000123447,ENSG00000254496,ENSG00000226268,ENSG00000255268,ENSG00000219061,ENSG00000265973,ENSG00000255550,ENSG00000255214,ENSG00000255190,ENSG00000255111,ENSG00000254472,ENSG00000254637,ENSG00000254940,ENSG00000254624,ENSG00000221954,ENSG00000283605,ENSG00000260811,ENSG00000255199,ENSG00000255442,ENSG00000287538,ENSG00000286983,ENSG00000236919,ENSG00000255500,ENSG00000255042,ENSG00000255001,ENSG00000254518,ENSG00000254840,ENSG00000214883
chr11	47946793	47947250	11:47946793-47947250	ENSG00000254780,ENSG00000263693,ENSG00000175619,ENSG00000255514,ENSG00000172208,ENSG00000176567,ENSG00000176555,ENSG00000176547,ENSG00000197161,ENSG00000176540,ENSG00000182565,ENSG00000184789,ENSG00000254925,ENSG00000255215,ENSG00000237388,ENSG00000255113,ENSG00000255304,ENSG00000254832,ENSG00000255534,ENSG00000213607,ENSG00000255297,ENSG00000254674,ENSG00000255053,ENSG00000255551,ENSG00000254728,ENSG00000254920,ENSG00000255527,ENSG00000249910,ENSG00000254517,ENSG00000220948,ENSG00000254764,ENSG00000205044,ENSG00000182053,ENSG00000288434,ENSG00000214891,ENSG00000276637,ENSG00000254801,ENSG00000229361,ENSG00000255452,ENSG00000254412,ENSG00000255338,ENSG00000254993,ENSG00000254567,ENSG00000086205,ENSG00000255532,ENSG00000123447,ENSG00000254496,ENSG00000226268,ENSG00000205035,ENSG00000254487,ENSG00000255268,ENSG00000219061,ENSG00000265973,ENSG00000288177,ENSG00000255550,ENSG00000255214,ENSG00000255190,ENSG00000254800,ENSG00000255111,ENSG00000254408,ENSG00000254472,ENSG00000254637,ENSG00000254940,ENSG00000254624,ENSG00000258817,ENSG00000221954,ENSG00000283605,ENSG00000260811,ENSG00000260595,ENSG00000255199,ENSG00000255442,ENSG00000287538,ENSG00000286983,ENSG00000236919,ENSG00000255500,ENSG00000255042,ENSG00000255001,ENSG00000254518,ENSG00000254840,ENSG00000214883
chr11	47955322	47955552	11:47955322-47955552	ENSG00000172208,ENSG00000197161,ENSG00000176540,ENSG00000184789,ENSG00000255304,ENSG00000254832,ENSG00000254674,ENSG00000255053,ENSG00000255551,ENSG00000254728,ENSG00000255527,ENSG00000220948,ENSG00000205044,ENSG00000288434,ENSG00000214891,ENSG00000276637,ENSG00000254801,ENSG00000255452,ENSG00000254412,ENSG00000254993,ENSG00000255532,ENSG00000123447,ENSG00000205035,ENSG00000254800,ENSG00000255111,ENSG00000254408,ENSG00000254472,ENSG00000254637,ENSG00000254940,ENSG00000254624,ENSG00000221954,ENSG00000283605,ENSG00000260811,ENSG00000260595,ENSG00000287538,ENSG00000286983,ENSG00000236919,ENSG00000255001,ENSG00000254840,ENSG00000214883
chr11	47963907	47964166	11:47963907-47964166	ENSG00000263693,ENSG00000175619,ENSG00000255514,ENSG00000172208,ENSG00000176567,ENSG00000176547,ENSG00000197161,ENSG00000176540,ENSG00000182565,ENSG00000184789,ENSG00000255113,ENSG00000255304,ENSG00000255534,ENSG00000213607,ENSG00000255297,ENSG00000254674,ENSG00000255053,ENSG00000254728,ENSG00000254920,ENSG00000255527,ENSG00000249910,ENSG00000254517,ENSG00000220948,ENSG00000254764,ENSG00000205044,ENSG00000182053,ENSG00000288434,ENSG00000214891,ENSG00000276637,ENSG00000254801,ENSG00000229361,ENSG00000255452,ENSG00000254412,ENSG00000255338,ENSG00000254993,ENSG00000254567,ENSG00000086205,ENSG00000255532,ENSG00000123447,ENSG00000254496,ENSG00000205035,ENSG00000254487,ENSG00000255268,ENSG00000219061,ENSG00000288177,ENSG00000255550,ENSG00000255214,ENSG00000255190,ENSG00000254800,ENSG00000255111,ENSG00000254408,ENSG00000254472,ENSG00000254637,ENSG00000254940,ENSG00000254624,ENSG00000258817,ENSG00000221954,ENSG00000283605,ENSG00000260811,ENSG00000260595,ENSG00000255199,ENSG00000255442,ENSG00000287538,ENSG00000286983,ENSG00000236919,ENSG00000255500,ENSG00000255042,ENSG00000255001,ENSG00000254518,ENSG00000254840,ENSG00000214883
chr11	47980381	47981043	11:47980381-47981043	ENSG00000149177,ENSG00000229361,ENSG00000254412,ENSG00000226268,ENSG00000254487,ENSG00000254472,ENSG00000254637,ENSG00000254940,ENSG00000254624,ENSG00000260811,ENSG00000255442,ENSG00000236919,ENSG00000255042,ENSG00000254518,ENSG00000254840
chr11	47981239	47981494	11:47981239-47981494	ENSG00000149177,ENSG00000226268,ENSG00000254487,ENSG00000260811,ENSG00000255442,ENSG00000255042,ENSG00000254518
chr11	47987413	47987613	11:47987413-47987613	ENSG00000149177,ENSG00000287538,ENSG00000214883
chr11	47988009	47988281	11:47988009-47988281	ENSG00000149177,ENSG00000184789,ENSG00000255527,ENSG00000220948,ENSG00000205044,ENSG00000182053,ENSG00000255452,ENSG00000255338,ENSG00000254567,ENSG00000086205,ENSG00000205035,ENSG00000255268,ENSG00000219061,ENSG00000255111,ENSG00000254408,ENSG00000287538,ENSG00000255500,ENSG00000214883
chr11	47993329	47993823	11:47993329-47993823	ENSG00000149177,ENSG00000254879,ENSG00000263693,ENSG00000175619,ENSG00000255514,ENSG00000172208,ENSG00000176567,ENSG00000176555,ENSG00000176547,ENSG00000197161,ENSG00000176540,ENSG00000182565,ENSG00000184789,ENSG00000254925,ENSG00000255215,ENSG00000237388,ENSG00000255304,ENSG00000254832,ENSG00000255534,ENSG00000213607,ENSG00000255297,ENSG00000254674,ENSG00000255053,ENSG00000255551,ENSG00000254728,ENSG00000254920,ENSG00000255527,ENSG00000249910,ENSG00000254517,ENSG00000220948,ENSG00000254764,ENSG00000205044,ENSG00000182053,ENSG00000288434,ENSG00000214891,ENSG00000276637,ENSG00000254801,ENSG00000229361,ENSG00000255452,ENSG00000254412,ENSG00000255338,ENSG00000254993,ENSG00000254567,ENSG00000086205,ENSG00000255532,ENSG00000123447,ENSG00000254496,ENSG00000226268,ENSG00000205035,ENSG00000254487,ENSG00000255268,ENSG00000219061,ENSG00000265973,ENSG00000288177,ENSG00000255550,ENSG00000255214,ENSG00000255190,ENSG00000254800,ENSG00000255111,ENSG00000254408,ENSG00000254472,ENSG00000254637,ENSG00000254940,ENSG00000254624,ENSG00000258817,ENSG00000221954,ENSG00000283605,ENSG00000260811,ENSG00000260595,ENSG00000255199,ENSG00000255442,ENSG00000287538,ENSG00000286983,ENSG00000236919,ENSG00000255500,ENSG00000255042,ENSG00000255001,ENSG00000254518,ENSG00000254840,ENSG00000214883
chr11	47999887	48000095	11:47999887-48000095	ENSG00000197161,ENSG00000255452,ENSG00000254567,ENSG00000255268,ENSG00000219061,ENSG00000288177,ENSG00000254800,ENSG00000255111,ENSG00000221954,ENSG00000260811,ENSG00000260595,ENSG00000287538,ENSG00000286983,ENSG00000255500,ENSG00000255001,ENSG00000254840
chr11	48005674	48006186	11:48005674-48006186	ENSG00000254879,ENSG00000263693,ENSG00000255514,ENSG00000176547,ENSG00000197161,ENSG00000176540,ENSG00000182565,ENSG00000184789,ENSG00000255215,ENSG00000237388,ENSG00000255113,ENSG00000255304,ENSG00000254832,ENSG00000255534,ENSG00000213607,ENSG00000255297,ENSG00000254674,ENSG00000255551,ENSG00000254728,ENSG00000249910,ENSG00000254517,ENSG00000220948,ENSG00000254764,ENSG00000205044,ENSG00000182053,ENSG00000288434,ENSG00000214891,ENSG00000254801,ENSG00000229361,ENSG00000255452,ENSG00000254412,ENSG00000255338,ENSG00000254993,ENSG00000254567,ENSG00000086205,ENSG00000255532,ENSG00000123447,ENSG00000226268,ENSG00000205035,ENSG00000255268,ENSG00000219061,ENSG00000265973,ENSG00000288177,ENSG00000255550,ENSG00000255214,ENSG00000255190,ENSG00000254800,ENSG00000255111,ENSG00000254408,ENSG00000254472,ENSG00000254637,ENSG00000254940,ENSG00000254624,ENSG00000258817,ENSG00000221954,ENSG00000283605,ENSG00000260811,ENSG00000260595,ENSG00000255199,ENSG00000255442,ENSG00000287538,ENSG00000286983,ENSG00000236919,ENSG00000255500,ENSG00000255042,ENSG00000255001,ENSG00000254518,ENSG00000254840,ENSG00000214883
chr11	48006544	48007126	11:48006544-48007126	ENSG00000149177,ENSG00000254879,ENSG00000263693,ENSG00000175619,ENSG00000255514,ENSG00000172208,ENSG00000176567,ENSG00000176555,ENSG00000176547,ENSG00000197161,ENSG00000176540,ENSG00000182565,ENSG00000184789,ENSG00000254925,ENSG00000255215,ENSG00000237388,ENSG00000255113,ENSG00000255304,ENSG00000254832,ENSG00000255534,ENSG00000213607,ENSG00000255297,ENSG00000254674,ENSG00000255053,ENSG00000255551,ENSG00000254728,ENSG00000255527,ENSG00000249910,ENSG00000254517,ENSG00000220948,ENSG00000254764,ENSG00000205044,ENSG00000182053,ENSG00000288434,ENSG00000214891,ENSG00000276637,ENSG00000254801,ENSG00000229361,ENSG00000255452,ENSG00000254412,ENSG00000255338,ENSG00000254993,ENSG00000254567,ENSG00000086205,ENSG00000255532,ENSG00000123447,ENSG00000254496,ENSG00000226268,ENSG00000205035,ENSG00000254487,ENSG00000255268,ENSG00000219061,ENSG00000265973,ENSG00000288177,ENSG00000255550,ENSG00000255214,ENSG00000255190,ENSG00000254800,ENSG00000255111,ENSG00000254408,ENSG00000254472,ENSG00000254637,ENSG00000254940,ENSG00000254624,ENSG00000258817,ENSG00000221954,ENSG00000283605,ENSG00000260811,ENSG00000260595,ENSG00000255199,ENSG00000255442,ENSG00000287538,ENSG00000286983,ENSG00000236919,ENSG00000255500,ENSG00000255042,ENSG00000255001,ENSG00000254518,ENSG00000254840,ENSG00000214883
chr11	48020184	48020475	11:48020184-48020475	ENSG00000254879,ENSG00000255514,ENSG00000176567,ENSG00000197161,ENSG00000176540,ENSG00000184789,ENSG00000254925,ENSG00000254832,ENSG00000254674,ENSG00000255053,ENSG00000220948,ENSG00000205044,ENSG00000182053,ENSG00000288434,ENSG00000276637,ENSG00000254801,ENSG00000229361,ENSG00000255452,ENSG00000254412,ENSG00000255338,ENSG00000254993,ENSG00000254567,ENSG00000255532,ENSG00000254496,ENSG00000226268,ENSG00000254487,ENSG00000265973,ENSG00000288177,ENSG00000255550,ENSG00000255214,ENSG00000255190,ENSG00000254408,ENSG00000254472,ENSG00000254637,ENSG00000254940,ENSG00000254624,ENSG00000221954,ENSG00000255199,ENSG00000255442,ENSG00000286983,ENSG00000236919,ENSG00000255500,ENSG00000255042,ENSG00000255001,ENSG00000254518,ENSG00000254840,ENSG00000214883
chr11	48052554	48052781	11:48052554-48052781	ENSG00000254728,ENSG00000220948,ENSG00000214891,ENSG00000255452,ENSG00000226268,ENSG00000205035,ENSG00000254487,ENSG00000265973,ENSG00000288177,ENSG00000254800,ENSG00000255111,ENSG00000287538,ENSG00000236919,ENSG00000255001,ENSG00000254840,ENSG00000214883
chr11	48061203	48061710	11:48061203-48061710	ENSG00000252874,ENSG00000254780,ENSG00000254879,ENSG00000263693,ENSG00000175619,ENSG00000255514,ENSG00000172208,ENSG00000176567,ENSG00000176555,ENSG00000176547,ENSG00000197161,ENSG00000176540,ENSG00000182565,ENSG00000184789,ENSG00000254925,ENSG00000255215,ENSG00000237388,ENSG00000255113,ENSG00000255304,ENSG00000254832,ENSG00000255534,ENSG00000213607,ENSG00000255297,ENSG00000254674,ENSG00000255053,ENSG00000255551,ENSG00000254728,ENSG00000254920,ENSG00000255527,ENSG00000249910,ENSG00000254517,ENSG00000220948,ENSG00000254764,ENSG00000205044,ENSG00000182053,ENSG00000288434,ENSG00000214891,ENSG00000276637,ENSG00000254801,ENSG00000229361,ENSG00000255452,ENSG00000254412,ENSG00000255338,ENSG00000254993,ENSG00000254567,ENSG00000086205,ENSG00000255532,ENSG00000123447,ENSG00000254496,ENSG00000226268,ENSG00000205035,ENSG00000254487,ENSG00000255268,ENSG00000219061,ENSG00000265973,ENSG00000288177,ENSG00000255550,ENSG00000255214,ENSG00000255190,ENSG00000254800,ENSG00000255111,ENSG00000254408,ENSG00000254472,ENSG00000254637,ENSG00000254940,ENSG00000254624,ENSG00000258817,ENSG00000221954,ENSG00000283605,ENSG00000260811,ENSG00000260595,ENSG00000255199,ENSG00000255442,ENSG00000287538,ENSG00000286983,ENSG00000236919,ENSG00000255500,ENSG00000255042,ENSG00000255001,ENSG00000254518,ENSG00000254840,ENSG00000214883
chr11	48084485	48084740	11:48084485-48084740	ENSG00000263693,ENSG00000175619,ENSG00000255514,ENSG00000172208,ENSG00000176567,ENSG00000176555,ENSG00000176547,ENSG00000176540,ENSG00000182565,ENSG00000184789,ENSG00000254925,ENSG00000255215,ENSG00000237388,ENSG00000255113,ENSG00000255304,ENSG00000254832,ENSG00000255534,ENSG00000213607,ENSG00000255297,ENSG00000254674,ENSG00000255053,ENSG00000255551,ENSG00000254728,ENSG00000254920,ENSG00000255527,ENSG00000249910,ENSG00000254517,ENSG00000220948,ENSG00000254764,ENSG00000205044,ENSG00000182053,ENSG00000288434,ENSG00000214891,ENSG00000276637,ENSG00000254801,ENSG00000229361,ENSG00000255452,ENSG00000254412,ENSG00000255338,ENSG00000254993,ENSG00000254567,ENSG00000086205,ENSG00000255532,ENSG00000123447,ENSG00000254496,ENSG00000226268,ENSG00000205035,ENSG00000254487,ENSG00000255268,ENSG00000219061,ENSG00000265973,ENSG00000288177,ENSG00000255550,ENSG00000255214,ENSG00000255190,ENSG00000254800,ENSG00000255111,ENSG00000254408,ENSG00000254472,ENSG00000254637,ENSG00000254940,ENSG00000254624,ENSG00000258817,ENSG00000221954,ENSG00000283605,ENSG00000260811,ENSG00000260595,ENSG00000255199,ENSG00000255442,ENSG00000287538,ENSG00000286983,ENSG00000236919,ENSG00000255500,ENSG00000255042,ENSG00000255001,ENSG00000254518,ENSG00000254840,ENSG00000214883
chr11	48109377	48109595	11:48109377-48109595	ENSG00000263693,ENSG00000176547,ENSG00000255113,ENSG00000255304,ENSG00000288434,ENSG00000229361,ENSG00000255452,ENSG00000254412,ENSG00000255338,ENSG00000086205,ENSG00000255532,ENSG00000123447,ENSG00000219061,ENSG00000255214,ENSG00000255190,ENSG00000254800,ENSG00000254408,ENSG00000221954,ENSG00000283605,ENSG00000260811,ENSG00000260595,ENSG00000255199,ENSG00000255442,ENSG00000287538,ENSG00000236919,ENSG00000255500,ENSG00000255001,ENSG00000254840
chr11	48109907	48110249	11:48109907-48110249	ENSG00000271543,ENSG00000252941,ENSG00000252874,ENSG00000254780,ENSG00000263693,ENSG00000175619,ENSG00000255514,ENSG00000172208,ENSG00000176567,ENSG00000176555,ENSG00000176547,ENSG00000197161,ENSG00000182565,ENSG00000184789,ENSG00000254925,ENSG00000255215,ENSG00000237388,ENSG00000255113,ENSG00000255304,ENSG00000254832,ENSG00000255534,ENSG00000213607,ENSG00000255297,ENSG00000254674,ENSG00000255053,ENSG00000255551,ENSG00000254728,ENSG00000255527,ENSG00000249910,ENSG00000254517,ENSG00000220948,ENSG00000254764,ENSG00000205044,ENSG00000182053,ENSG00000288434,ENSG00000214891,ENSG00000276637,ENSG00000254801,ENSG00000229361,ENSG00000255452,ENSG00000254412,ENSG00000255338,ENSG00000254993,ENSG00000254567,ENSG00000086205,ENSG00000255532,ENSG00000123447,ENSG00000254496,ENSG00000226268,ENSG00000205035,ENSG00000254487,ENSG00000255268,ENSG00000219061,ENSG00000265973,ENSG00000288177,ENSG00000255550,ENSG00000255214,ENSG00000255190,ENSG00000254800,ENSG00000255111,ENSG00000254408,ENSG00000254472,ENSG00000254637,ENSG00000254940,ENSG00000254624,ENSG00000258817,ENSG00000221954,ENSG00000283605,ENSG00000260811,ENSG00000260595,ENSG00000255199,ENSG00000255442,ENSG00000287538,ENSG00000286983,ENSG00000236919,ENSG00000255500,ENSG00000255042,ENSG00000255001,ENSG00000254518,ENSG00000254840,ENSG00000214883
chr11	48172876	48173091	11:48172876-48173091	ENSG00000175619,ENSG00000255514,ENSG00000172208,ENSG00000176567,ENSG00000176555,ENSG00000176547,ENSG00000197161,ENSG00000176540,ENSG00000182565,ENSG00000184789,ENSG00000254925,ENSG00000255215,ENSG00000237388,ENSG00000255113,ENSG00000255304,ENSG00000254832,ENSG00000255534,ENSG00000213607,ENSG00000255297,ENSG00000254674,ENSG00000255053,ENSG00000255551,ENSG00000254728,ENSG00000254920,ENSG00000255527,ENSG00000249910,ENSG00000254517,ENSG00000220948,ENSG00000254764,ENSG00000205044,ENSG00000182053,ENSG00000288434,ENSG00000214891,ENSG00000276637,ENSG00000254801,ENSG00000229361,ENSG00000255452,ENSG00000254412,ENSG00000255338,ENSG00000254993,ENSG00000254567,ENSG00000086205,ENSG00000255532,ENSG00000123447,ENSG00000254496,ENSG00000226268,ENSG00000205035,ENSG00000254487,ENSG00000255268,ENSG00000219061,ENSG00000265973,ENSG00000288177,ENSG00000255550,ENSG00000255214,ENSG00000255190,ENSG00000254800,ENSG00000255111,ENSG00000254408,ENSG00000254472,ENSG00000254637,ENSG00000254940,ENSG00000254624,ENSG00000258817,ENSG00000221954,ENSG00000283605,ENSG00000260811,ENSG00000260595,ENSG00000255199,ENSG00000255442,ENSG00000287538,ENSG00000286983,ENSG00000236919,ENSG00000255500,ENSG00000255042,ENSG00000255001,ENSG00000254518,ENSG00000254840,ENSG00000214883
chr11	56482692	56482924	11:56482692-56482924	ENSG00000237610,ENSG00000185926,ENSG00000255312,ENSG00000255560,ENSG00000254769,ENSG00000254464,ENSG00000227547,ENSG00000225997,ENSG00000255349,ENSG00000221840,ENSG00000255078,ENSG00000150244,ENSG00000255543,ENSG00000255283,ENSG00000255110,ENSG00000166007,ENSG00000254828,ENSG00000254663,ENSG00000254723,ENSG00000181961,ENSG00000181958,ENSG00000254891,ENSG00000255077,ENSG00000255493,ENSG00000255196,ENSG00000181950,ENSG00000255294,ENSG00000181943,ENSG00000254576,ENSG00000233301,ENSG00000181939,ENSG00000279514,ENSG00000172188,ENSG00000181927,ENSG00000174982,ENSG00000181903,ENSG00000254841,ENSG00000188439,ENSG00000254804,ENSG00000254457,ENSG00000186886,ENSG00000181837,ENSG00000279761,ENSG00000255019,ENSG00000186113,ENSG00000279395,ENSG00000186119,ENSG00000205030,ENSG00000205029,ENSG00000186124,ENSG00000255204,ENSG00000255499,ENSG00000254547,ENSG00000124900,ENSG00000227806,ENSG00000187612,ENSG00000167825,ENSG00000255416,ENSG00000254807,ENSG00000174970,ENSG00000214880,ENSG00000149133,ENSG00000182365,ENSG00000181785,ENSG00000184741,ENSG00000181780,ENSG00000225538,ENSG00000172154,ENSG00000254524,ENSG00000181767,ENSG00000255140,ENSG00000181761,ENSG00000254848,ENSG00000167822,ENSG00000254947,ENSG00000181752,ENSG00000255217,ENSG00000174957,ENSG00000230213,ENSG00000213604,ENSG00000254658,ENSG00000181718,ENSG00000172489,ENSG00000181698,ENSG00000181693,ENSG00000255461,ENSG00000280314,ENSG00000254722,ENSG00000255134,ENSG00000150261,ENSG00000172487,ENSG00000242208,ENSG00000172199,ENSG00000254903,ENSG00000255466,ENSG00000272987,ENSG00000279961,ENSG00000230416,ENSG00000284732,ENSG00000150269,ENSG00000174937,ENSG00000254752,ENSG00000181371,ENSG00000254411,ENSG00000254490,ENSG00000254660,ENSG00000254603,ENSG00000185701,ENSG00000255223,ENSG00000254834,ENSG00000166693,ENSG00000255012,ENSG00000255172,ENSG00000197866,ENSG00000254795,ENSG00000172464,ENSG00000172459,ENSG00000232511,ENSG00000238041,ENSG00000174914,ENSG00000254953,ENSG00000181325,ENSG00000172457,ENSG00000274770,ENSG00000286704,ENSG00000254825,ENSG00000181296,ENSG00000255485
chr11	57001727	57001950	11:57001727-57001950	ENSG00000237610,ENSG00000185926,ENSG00000255312,ENSG00000255560,ENSG00000254769,ENSG00000254464,ENSG00000227547,ENSG00000225997,ENSG00000255349,ENSG00000221840,ENSG00000255078,ENSG00000150244,ENSG00000255543,ENSG00000255283,ENSG00000255110,ENSG00000166007,ENSG00000254828,ENSG00000254663,ENSG00000254723,ENSG00000181961,ENSG00000181958,ENSG00000254891,ENSG00000255077,ENSG00000255493,ENSG00000255196,ENSG00000181950,ENSG00000255294,ENSG00000181943,ENSG00000254576,ENSG00000233301,ENSG00000181939,ENSG00000279514,ENSG00000172188,ENSG00000181927,ENSG00000174982,ENSG00000181903,ENSG00000254841,ENSG00000188439,ENSG00000254804,ENSG00000254457,ENSG00000186886,ENSG00000181837,ENSG00000279761,ENSG00000255019,ENSG00000186113,ENSG00000279395,ENSG00000186119,ENSG00000205030,ENSG00000205029,ENSG00000186124,ENSG00000255204,ENSG00000255499,ENSG00000254547,ENSG00000124900,ENSG00000227806,ENSG00000187612,ENSG00000167825,ENSG00000255416,ENSG00000254807,ENSG00000174970,ENSG00000214880,ENSG00000149133,ENSG00000182365,ENSG00000181785,ENSG00000184741,ENSG00000181780,ENSG00000225538,ENSG00000172154,ENSG00000254524,ENSG00000181767,ENSG00000255140,ENSG00000181761,ENSG00000254848,ENSG00000167822,ENSG00000254947,ENSG00000181752,ENSG00000255217,ENSG00000174957,ENSG00000230213,ENSG00000213604,ENSG00000254658,ENSG00000181718,ENSG00000172489,ENSG00000181698,ENSG00000181693,ENSG00000255461,ENSG00000280314,ENSG00000254722,ENSG00000255134,ENSG00000150261,ENSG00000172487,ENSG00000242208,ENSG00000172199,ENSG00000254903,ENSG00000255466,ENSG00000272987,ENSG00000279961,ENSG00000254603,ENSG00000255223,ENSG00000254834,ENSG00000166693,ENSG00000255012,ENSG00000255172,ENSG00000197866,ENSG00000254795,ENSG00000172464,ENSG00000172459,ENSG00000232511,ENSG00000238041,ENSG00000174914,ENSG00000254953,ENSG00000181325,ENSG00000172457,ENSG00000274770,ENSG00000286704,ENSG00000254825,ENSG00000181296,ENSG00000255485,ENSG00000205025,ENSG00000241356,ENSG00000274150,ENSG00000181282,ENSG00000181273,ENSG00000255083,ENSG00000273228,ENSG00000283307,ENSG00000272676,ENSG00000273255
chr11	57116649	57116935	11:57116649-57116935	ENSG00000255312,ENSG00000255560,ENSG00000254769,ENSG00000254464,ENSG00000227547,ENSG00000225997,ENSG00000255349,ENSG00000221840,ENSG00000255078,ENSG00000150244,ENSG00000255543,ENSG00000255283,ENSG00000255110,ENSG00000166007,ENSG00000254828,ENSG00000254663,ENSG00000254723,ENSG00000181961,ENSG00000181958,ENSG00000254891,ENSG00000255077,ENSG00000255493,ENSG00000255196,ENSG00000181950,ENSG00000255294,ENSG00000181943,ENSG00000254576,ENSG00000233301,ENSG00000181939,ENSG00000279514,ENSG00000172188,ENSG00000181927,ENSG00000174982,ENSG00000181903,ENSG00000254841,ENSG00000188439,ENSG00000254804,ENSG00000254457,ENSG00000186886,ENSG00000181837,ENSG00000279761,ENSG00000255019,ENSG00000186113,ENSG00000279395,ENSG00000186119,ENSG00000205030,ENSG00000205029,ENSG00000186124,ENSG00000255204,ENSG00000255499,ENSG00000254547,ENSG00000124900,ENSG00000227806,ENSG00000187612,ENSG00000167825,ENSG00000255416,ENSG00000254807,ENSG00000174970,ENSG00000214880,ENSG00000149133,ENSG00000182365,ENSG00000181785,ENSG00000184741,ENSG00000181780,ENSG00000225538,ENSG00000172154,ENSG00000254524,ENSG00000181767,ENSG00000255140,ENSG00000181761,ENSG00000254848,ENSG00000167822,ENSG00000254947,ENSG00000181752,ENSG00000255217,ENSG00000174957,ENSG00000230213,ENSG00000213604,ENSG00000254658,ENSG00000181718,ENSG00000172489,ENSG00000181698,ENSG00000181693,ENSG00000255461,ENSG00000280314,ENSG00000254722,ENSG00000255134,ENSG00000150261,ENSG00000172487,ENSG00000242208,ENSG00000172199,ENSG00000254903,ENSG00000255466,ENSG00000272987,ENSG00000279961,ENSG00000230416,ENSG00000185701,ENSG00000255223,ENSG00000254834,ENSG00000166693,ENSG00000255012,ENSG00000255172,ENSG00000197866,ENSG00000254795,ENSG00000172464,ENSG00000172459,ENSG00000232511,ENSG00000238041,ENSG00000174914,ENSG00000254953,ENSG00000181325,ENSG00000172457,ENSG00000274770,ENSG00000286704,ENSG00000254825,ENSG00000181296,ENSG00000255485,ENSG00000205025,ENSG00000241356,ENSG00000255433,ENSG00000274150,ENSG00000181282,ENSG00000181273,ENSG00000255083,ENSG00000273228,ENSG00000283307,ENSG00000272676,ENSG00000273255,ENSG00000183908
chr11	57131139	57131401	11:57131139-57131401	ENSG00000255312,ENSG00000255560,ENSG00000254769,ENSG00000254464,ENSG00000227547,ENSG00000225997,ENSG00000255349,ENSG00000221840,ENSG00000255078,ENSG00000150244,ENSG00000255543,ENSG00000255283,ENSG00000255110,ENSG00000254828,ENSG00000254663,ENSG00000254723,ENSG00000181961,ENSG00000181958,ENSG00000254891,ENSG00000255077,ENSG00000255493,ENSG00000255196,ENSG00000181950,ENSG00000255294,ENSG00000181943,ENSG00000254576,ENSG00000233301,ENSG00000181939,ENSG00000279514,ENSG00000172188,ENSG00000181927,ENSG00000174982,ENSG00000181903,ENSG00000254841,ENSG00000188439,ENSG00000254804,ENSG00000254457,ENSG00000186886,ENSG00000181837,ENSG00000279761,ENSG00000255019,ENSG00000186113,ENSG00000279395,ENSG00000186119,ENSG00000205030,ENSG00000205029,ENSG00000186124,ENSG00000255204,ENSG00000255499,ENSG00000254547,ENSG00000124900,ENSG00000227806,ENSG00000187612,ENSG00000167825,ENSG00000255416,ENSG00000254807,ENSG00000174970,ENSG00000214880,ENSG00000149133,ENSG00000182365,ENSG00000181785,ENSG00000184741,ENSG00000181780,ENSG00000225538,ENSG00000172154,ENSG00000254524,ENSG00000181767,ENSG00000255140,ENSG00000181761,ENSG00000254848,ENSG00000167822,ENSG00000254947,ENSG00000181752,ENSG00000255217,ENSG00000174957,ENSG00000230213,ENSG00000213604,ENSG00000254658,ENSG00000181718,ENSG00000172489,ENSG00000181698,ENSG00000181693,ENSG00000255461,ENSG00000280314,ENSG00000254722,ENSG00000255134,ENSG00000150261,ENSG00000172487,ENSG00000242208,ENSG00000172199,ENSG00000254903,ENSG00000255466,ENSG00000272987,ENSG00000279961,ENSG00000185701,ENSG00000255223,ENSG00000254834,ENSG00000166693,ENSG00000255012,ENSG00000255172,ENSG00000197866,ENSG00000254795,ENSG00000172464,ENSG00000172459,ENSG00000232511,ENSG00000238041,ENSG00000174914,ENSG00000254953,ENSG00000181325,ENSG00000172457,ENSG00000274770,ENSG00000286704,ENSG00000254825,ENSG00000181296,ENSG00000255485,ENSG00000205025,ENSG00000241356,ENSG00000255433,ENSG00000274150,ENSG00000181282,ENSG00000181273,ENSG00000255083,ENSG00000273228,ENSG00000283307,ENSG00000272676,ENSG00000273255,ENSG00000183908
chr11	57237142	57237808	11:57237142-57237808	ENSG00000150244,ENSG00000255283,ENSG00000255110,ENSG00000166007,ENSG00000254828,ENSG00000254663,ENSG00000254723,ENSG00000181961,ENSG00000181958,ENSG00000254891,ENSG00000255077,ENSG00000255493,ENSG00000255196,ENSG00000181950,ENSG00000255294,ENSG00000181943,ENSG00000254576,ENSG00000233301,ENSG00000181939,ENSG00000279514,ENSG00000172188,ENSG00000181927,ENSG00000174982,ENSG00000181903,ENSG00000254841,ENSG00000188439,ENSG00000254804,ENSG00000254457,ENSG00000186886,ENSG00000181837,ENSG00000279761,ENSG00000255019,ENSG00000186113,ENSG00000279395,ENSG00000186119,ENSG00000205030,ENSG00000205029,ENSG00000186124,ENSG00000255204,ENSG00000255499,ENSG00000254547,ENSG00000124900,ENSG00000227806,ENSG00000187612,ENSG00000167825,ENSG00000255416,ENSG00000254807,ENSG00000174970,ENSG00000214880,ENSG00000149133,ENSG00000182365,ENSG00000181785,ENSG00000184741,ENSG00000181780,ENSG00000225538,ENSG00000172154,ENSG00000254524,ENSG00000181767,ENSG00000255140,ENSG00000181761,ENSG00000254848,ENSG00000167822,ENSG00000254947,ENSG00000181752,ENSG00000255217,ENSG00000174957,ENSG00000230213,ENSG00000213604,ENSG00000254658,ENSG00000181718,ENSG00000172489,ENSG00000181698,ENSG00000181693,ENSG00000255461,ENSG00000280314,ENSG00000254722,ENSG00000255134,ENSG00000150261,ENSG00000172487,ENSG00000242208,ENSG00000172199,ENSG00000255466,ENSG00000272987,ENSG00000279961,ENSG00000254834,ENSG00000166693,ENSG00000255012,ENSG00000255172,ENSG00000197866,ENSG00000254795,ENSG00000172464,ENSG00000172459,ENSG00000232511,ENSG00000238041,ENSG00000174914,ENSG00000254953,ENSG00000181325,ENSG00000172457,ENSG00000274770,ENSG00000286704,ENSG00000254825,ENSG00000181296,ENSG00000255485,ENSG00000205025,ENSG00000241356,ENSG00000255433,ENSG00000274150,ENSG00000181282,ENSG00000181273,ENSG00000273228,ENSG00000283307,ENSG00000272676,ENSG00000273255,ENSG00000183908,ENSG00000134817
chr11	57239371	57239690	11:57239371-57239690	ENSG00000255283,ENSG00000166007,ENSG00000254828,ENSG00000254723,ENSG00000181961,ENSG00000181958,ENSG00000255077,ENSG00000255493,ENSG00000255196,ENSG00000181950,ENSG00000255294,ENSG00000181943,ENSG00000254576,ENSG00000233301,ENSG00000181939,ENSG00000279514,ENSG00000172188,ENSG00000181927,ENSG00000181903,ENSG00000254841,ENSG00000188439,ENSG00000254457,ENSG00000186886,ENSG00000181837,ENSG00000279761,ENSG00000186113,ENSG00000279395,ENSG00000186119,ENSG00000205030,ENSG00000205029,ENSG00000186124,ENSG00000255204,ENSG00000255499,ENSG00000254547,ENSG00000124900,ENSG00000227806,ENSG00000187612,ENSG00000167825,ENSG00000255416,ENSG00000254807,ENSG00000174970,ENSG00000214880,ENSG00000149133,ENSG00000182365,ENSG00000181785,ENSG00000184741,ENSG00000181780,ENSG00000225538,ENSG00000172154,ENSG00000254524,ENSG00000181767,ENSG00000255140,ENSG00000181761,ENSG00000254848,ENSG00000167822,ENSG00000254947,ENSG00000181752,ENSG00000255217,ENSG00000174957,ENSG00000230213,ENSG00000213604,ENSG00000254658,ENSG00000181718,ENSG00000172489,ENSG00000181698,ENSG00000181693,ENSG00000255461,ENSG00000280314,ENSG00000254722,ENSG00000255134,ENSG00000172487,ENSG00000242208,ENSG00000172199,ENSG00000255466,ENSG00000254834,ENSG00000166693,ENSG00000255012,ENSG00000255172,ENSG00000197866,ENSG00000254795,ENSG00000172464,ENSG00000172459,ENSG00000232511,ENSG00000238041,ENSG00000174914,ENSG00000254953,ENSG00000181325,ENSG00000172457,ENSG00000274770,ENSG00000286704,ENSG00000254825,ENSG00000181296,ENSG00000255485,ENSG00000205025,ENSG00000241356,ENSG00000255433,ENSG00000274150,ENSG00000181282,ENSG00000273228,ENSG00000283307,ENSG00000272676,ENSG00000273255,ENSG00000183908,ENSG00000134817
chr11	57242450	57242841	11:57242450-57242841	ENSG00000255543,ENSG00000255110,ENSG00000254828,ENSG00000254663,ENSG00000254723,ENSG00000254891,ENSG00000255493,ENSG00000255196,ENSG00000181943,ENSG00000233301,ENSG00000172188,ENSG00000181927,ENSG00000188439,ENSG00000254457,ENSG00000186886,ENSG00000181837,ENSG00000279761,ENSG00000255019,ENSG00000186113,ENSG00000279395,ENSG00000205030,ENSG00000205029,ENSG00000255204,ENSG00000254547,ENSG00000227806,ENSG00000167825,ENSG00000255416,ENSG00000174970,ENSG00000214880,ENSG00000182365,ENSG00000181785,ENSG00000184741,ENSG00000181780,ENSG00000225538,ENSG00000172154,ENSG00000254524,ENSG00000167822,ENSG00000254947,ENSG00000181752,ENSG00000255217,ENSG00000181698,ENSG00000254722,ENSG00000242208,ENSG00000254834,ENSG00000255172,ENSG00000197866,ENSG00000254795,ENSG00000172464,ENSG00000172459,ENSG00000232511,ENSG00000174914,ENSG00000181325,ENSG00000172457,ENSG00000274770,ENSG00000181296,ENSG00000255485,ENSG00000205025,ENSG00000241356,ENSG00000255433,ENSG00000274150,ENSG00000181282,ENSG00000272676,ENSG00000273255,ENSG00000183908,ENSG00000134817
chr11	57249087	57249363	11:57249087-57249363	ENSG00000150244,ENSG00000255543,ENSG00000255283,ENSG00000255110,ENSG00000166007,ENSG00000254828,ENSG00000254663,ENSG00000254723,ENSG00000181961,ENSG00000181958,ENSG00000254891,ENSG00000255077,ENSG00000255196,ENSG00000181950,ENSG00000255294,ENSG00000181943,ENSG00000254576,ENSG00000233301,ENSG00000181939,ENSG00000279514,ENSG00000172188,ENSG00000181927,ENSG00000174982,ENSG00000181903,ENSG00000254841,ENSG00000188439,ENSG00000254457,ENSG00000186886,ENSG00000181837,ENSG00000279761,ENSG00000255019,ENSG00000186113,ENSG00000279395,ENSG00000186119,ENSG00000205030,ENSG00000186124,ENSG00000255204,ENSG00000255499,ENSG00000254547,ENSG00000124900,ENSG00000227806,ENSG00000187612,ENSG00000167825,ENSG00000255416,ENSG00000254807,ENSG00000174970,ENSG00000214880,ENSG00000149133,ENSG00000182365,ENSG00000181785,ENSG00000184741,ENSG00000181780,ENSG00000225538,ENSG00000172154,ENSG00000254524,ENSG00000181767,ENSG00000255140,ENSG00000181761,ENSG00000254848,ENSG00000167822,ENSG00000254947,ENSG00000181752,ENSG00000255217,ENSG00000174957,ENSG00000230213,ENSG00000213604,ENSG00000254658,ENSG00000181718,ENSG00000172489,ENSG00000181693,ENSG00000255461,ENSG00000280314,ENSG00000255134,ENSG00000150261,ENSG00000172487,ENSG00000242208,ENSG00000172199,ENSG00000254903,ENSG00000255466,ENSG00000272987,ENSG00000254834,ENSG00000166693,ENSG00000255012,ENSG00000255172,ENSG00000197866,ENSG00000254795,ENSG00000172464,ENSG00000172459,ENSG00000232511,ENSG00000238041,ENSG00000174914,ENSG00000181325,ENSG00000172457,ENSG00000274770,ENSG00000286704,ENSG00000254825,ENSG00000181296,ENSG00000255485,ENSG00000205025,ENSG00000241356,ENSG00000255433,ENSG00000274150,ENSG00000181273,ENSG00000273228,ENSG00000283307,ENSG00000272676,ENSG00000273255,ENSG00000183908,ENSG00000134817
chr11	57250334	57250620	11:57250334-57250620	ENSG00000150244,ENSG00000255543,ENSG00000255283,ENSG00000255110,ENSG00000166007,ENSG00000254828,ENSG00000254663,ENSG00000254723,ENSG00000181961,ENSG00000181958,ENSG00000254891,ENSG00000255077,ENSG00000255493,ENSG00000255196,ENSG00000181950,ENSG00000255294,ENSG00000181943,ENSG00000254576,ENSG00000233301,ENSG00000181939,ENSG00000279514,ENSG00000172188,ENSG00000181927,ENSG00000174982,ENSG00000181903,ENSG00000254841,ENSG00000188439,ENSG00000254804,ENSG00000254457,ENSG00000186886,ENSG00000181837,ENSG00000279761,ENSG00000255019,ENSG00000186113,ENSG00000279395,ENSG00000186119,ENSG00000205030,ENSG00000205029,ENSG00000186124,ENSG00000255204,ENSG00000255499,ENSG00000254547,ENSG00000124900,ENSG00000227806,ENSG00000187612,ENSG00000167825,ENSG00000255416,ENSG00000254807,ENSG00000174970,ENSG00000214880,ENSG00000149133,ENSG00000182365,ENSG00000181785,ENSG00000184741,ENSG00000181780,ENSG00000225538,ENSG00000172154,ENSG00000254524,ENSG00000181767,ENSG00000255140,ENSG00000181761,ENSG00000254848,ENSG00000167822,ENSG00000254947,ENSG00000181752,ENSG00000255217,ENSG00000174957,ENSG00000230213,ENSG00000213604,ENSG00000254658,ENSG00000181718,ENSG00000172489,ENSG00000181698,ENSG00000181693,ENSG00000255461,ENSG00000280314,ENSG00000254722,ENSG00000255134,ENSG00000150261,ENSG00000172487,ENSG00000242208,ENSG00000172199,ENSG00000254903,ENSG00000255466,ENSG00000272987,ENSG00000279961,ENSG00000255223,ENSG00000254834,ENSG00000166693,ENSG00000255012,ENSG00000255172,ENSG00000197866,ENSG00000254795,ENSG00000172464,ENSG00000172459,ENSG00000232511,ENSG00000238041,ENSG00000174914,ENSG00000254953,ENSG00000181325,ENSG00000172457,ENSG00000274770,ENSG00000286704,ENSG00000254825,ENSG00000181296,ENSG00000255485,ENSG00000205025,ENSG00000241356,ENSG00000255433,ENSG00000274150,ENSG00000181282,ENSG00000255083,ENSG00000273228,ENSG00000283307,ENSG00000272676,ENSG00000273255,ENSG00000183908
chr11	57251602	57252013	11:57251602-57252013	ENSG00000150244,ENSG00000255543,ENSG00000255283,ENSG00000255110,ENSG00000166007,ENSG00000254828,ENSG00000254663,ENSG00000254723,ENSG00000181961,ENSG00000181958,ENSG00000254891,ENSG00000255077,ENSG00000255493,ENSG00000255196,ENSG00000181950,ENSG00000255294,ENSG00000181943,ENSG00000254576,ENSG00000233301,ENSG00000181939,ENSG00000279514,ENSG00000172188,ENSG00000181927,ENSG00000174982,ENSG00000181903,ENSG00000254841,ENSG00000188439,ENSG00000254804,ENSG00000254457,ENSG00000186886,ENSG00000181837,ENSG00000279761,ENSG00000255019,ENSG00000186113,ENSG00000279395,ENSG00000186119,ENSG00000205030,ENSG00000205029,ENSG00000186124,ENSG00000255204,ENSG00000255499,ENSG00000254547,ENSG00000124900,ENSG00000227806,ENSG00000187612,ENSG00000167825,ENSG00000255416,ENSG00000254807,ENSG00000174970,ENSG00000214880,ENSG00000149133,ENSG00000182365,ENSG00000181785,ENSG00000184741,ENSG00000181780,ENSG00000225538,ENSG00000172154,ENSG00000254524,ENSG00000181767,ENSG00000255140,ENSG00000181761,ENSG00000254848,ENSG00000167822,ENSG00000254947,ENSG00000181752,ENSG00000255217,ENSG00000174957,ENSG00000230213,ENSG00000213604,ENSG00000254658,ENSG00000181718,ENSG00000172489,ENSG00000181698,ENSG00000181693,ENSG00000255461,ENSG00000280314,ENSG00000254722,ENSG00000255134,ENSG00000150261,ENSG00000172487,ENSG00000242208,ENSG00000172199,ENSG00000254903,ENSG00000255466,ENSG00000272987,ENSG00000279961,ENSG00000230416,ENSG00000254603,ENSG00000185701,ENSG00000255223,ENSG00000254834,ENSG00000166693,ENSG00000255012,ENSG00000255172,ENSG00000197866,ENSG00000254795,ENSG00000172464,ENSG00000172459,ENSG00000232511,ENSG00000238041,ENSG00000174914,ENSG00000254953,ENSG00000181325,ENSG00000172457,ENSG00000274770,ENSG00000286704,ENSG00000254825,ENSG00000181296,ENSG00000255485,ENSG00000205025,ENSG00000241356,ENSG00000255433,ENSG00000274150,ENSG00000181282,ENSG00000181273,ENSG00000255083,ENSG00000273228,ENSG00000283307,ENSG00000272676,ENSG00000273255,ENSG00000183908
chr11	57277861	57278147	11:57277861-57278147	ENSG00000150244,ENSG00000255543,ENSG00000255283,ENSG00000255110,ENSG00000166007,ENSG00000254828,ENSG00000254663,ENSG00000254723,ENSG00000181961,ENSG00000181958,ENSG00000254891,ENSG00000255077,ENSG00000255493,ENSG00000255196,ENSG00000181950,ENSG00000255294,ENSG00000181943,ENSG00000254576,ENSG00000233301,ENSG00000181939,ENSG00000279514,ENSG00000172188,ENSG00000181927,ENSG00000174982,ENSG00000181903,ENSG00000254841,ENSG00000188439,ENSG00000254457,ENSG00000186886,ENSG00000181837,ENSG00000279761,ENSG00000255019,ENSG00000186113,ENSG00000279395,ENSG00000186119,ENSG00000205030,ENSG00000205029,ENSG00000186124,ENSG00000255204,ENSG00000255499,ENSG00000254547,ENSG00000124900,ENSG00000227806,ENSG00000187612,ENSG00000167825,ENSG00000255416,ENSG00000254807,ENSG00000174970,ENSG00000214880,ENSG00000149133,ENSG00000182365,ENSG00000181785,ENSG00000184741,ENSG00000181780,ENSG00000225538,ENSG00000172154,ENSG00000254524,ENSG00000181767,ENSG00000255140,ENSG00000181761,ENSG00000254848,ENSG00000167822,ENSG00000254947,ENSG00000181752,ENSG00000255217,ENSG00000174957,ENSG00000230213,ENSG00000213604,ENSG00000254658,ENSG00000181718,ENSG00000172489,ENSG00000181698,ENSG00000181693,ENSG00000255461,ENSG00000280314,ENSG00000254722,ENSG00000255134,ENSG00000150261,ENSG00000172487,ENSG00000242208,ENSG00000172199,ENSG00000254903,ENSG00000255466,ENSG00000279961,ENSG00000255223,ENSG00000254834,ENSG00000166693,ENSG00000255012,ENSG00000255172,ENSG00000197866,ENSG00000254795,ENSG00000172464,ENSG00000172459,ENSG00000232511,ENSG00000238041,ENSG00000174914,ENSG00000254953,ENSG00000181325,ENSG00000172457,ENSG00000274770,ENSG00000286704,ENSG00000254825,ENSG00000181296,ENSG00000255485,ENSG00000205025,ENSG00000241356,ENSG00000255433,ENSG00000274150,ENSG00000181282,ENSG00000273228,ENSG00000283307,ENSG00000272676,ENSG00000273255,ENSG00000183908
chr11	57304428	57304628	11:57304428-57304628	ENSG00000181837,ENSG00000181718,ENSG00000149115
chr11	57311206	57311857	11:57311206-57311857	ENSG00000166007,ENSG00000254828,ENSG00000254663,ENSG00000181961,ENSG00000255493,ENSG00000255196,ENSG00000181950,ENSG00000181943,ENSG00000254576,ENSG00000181939,ENSG00000172188,ENSG00000181927,ENSG00000174982,ENSG00000254841,ENSG00000188439,ENSG00000279395,ENSG00000186119,ENSG00000205030,ENSG00000255499,ENSG00000227806,ENSG00000187612,ENSG00000174970,ENSG00000214880,ENSG00000182365,ENSG00000184741,ENSG00000181780,ENSG00000172154,ENSG00000254848,ENSG00000181752,ENSG00000255217,ENSG00000254658,ENSG00000149115,ENSG00000254662
chr11	57322011	57322325	11:57322011-57322325	ENSG00000149115,ENSG00000254662
chr11	57324805	57325439	11:57324805-57325439	ENSG00000254828,ENSG00000254663,ENSG00000149115,ENSG00000254662,ENSG00000149136,ENSG00000109991
chr11	57335335	57336106	11:57335335-57336106	ENSG00000150244,ENSG00000181961,ENSG00000181903,ENSG00000254804,ENSG00000181837,ENSG00000255499,ENSG00000254662,ENSG00000149136,ENSG00000109991
chr11	57345683	57345988	11:57345683-57345988	ENSG00000149136,ENSG00000109991
chr11	57349878	57350155	11:57349878-57350155	ENSG00000181785,ENSG00000109991
chr11	57353092	57353389	11:57353092-57353389	ENSG00000174982,ENSG00000181903,ENSG00000254804,ENSG00000181785,ENSG00000181767,ENSG00000109991
chr11	57363366	57363797	11:57363366-57363797	ENSG00000156575
chr11	57387156	57387596	11:57387156-57387596	ENSG00000156575,ENSG00000186652
chr11	57392116	57392435	11:57392116-57392435	ENSG00000156575,ENSG00000186652
chr11	57395825	57396302	11:57395825-57396302	ENSG00000255543,ENSG00000172188,ENSG00000181837,ENSG00000205029,ENSG00000255204,ENSG00000254547,ENSG00000254953,ENSG00000156575,ENSG00000186652,ENSG00000254979
chr11	57402651	57403379	11:57402651-57403379	ENSG00000150244,ENSG00000255283,ENSG00000255110,ENSG00000181961,ENSG00000181958,ENSG00000254891,ENSG00000181927,ENSG00000174982,ENSG00000254841,ENSG00000254457,ENSG00000279761,ENSG00000279395,ENSG00000186119,ENSG00000255204,ENSG00000254547,ENSG00000184741,ENSG00000172154,ENSG00000230213,ENSG00000181693,ENSG00000255134,ENSG00000172457,ENSG00000156575,ENSG00000186652,ENSG00000254979,ENSG00000134802
chr11	57424657	57425406	11:57424657-57425406	ENSG00000254979,ENSG00000134802
chr11	57426957	57427305	11:57426957-57427305	ENSG00000254979,ENSG00000134802
chr11	57432673	57433183	11:57432673-57433183	ENSG00000254979,ENSG00000134802
chr11	57444432	57444761	11:57444432-57444761	ENSG00000255543,ENSG00000255110,ENSG00000181961,ENSG00000254576,ENSG00000279514,ENSG00000174982,ENSG00000254804,ENSG00000186886,ENSG00000181837,ENSG00000279395,ENSG00000134802,ENSG00000252070,ENSG00000222998
chr11	57457365	57457642	11:57457365-57457642	ENSG00000252070,ENSG00000222998,ENSG00000186907
chr11	57458444	57459186	11:57458444-57459186	ENSG00000252070,ENSG00000222998,ENSG00000186907
chr11	57460299	57460744	11:57460299-57460744	ENSG00000252070,ENSG00000222998,ENSG00000186907
chr11	57476487	57477225	11:57476487-57477225	ENSG00000186907,ENSG00000255301
chr11	57480368	57480680	11:57480368-57480680	ENSG00000186907,ENSG00000255301
chr11	57483007	57483340	11:57483007-57483340	ENSG00000186907,ENSG00000255301
chr11	57491715	57492033	11:57491715-57492033	ENSG00000149150,ENSG00000265566,ENSG00000134809,ENSG00000214872
chr11	57493485	57493751	11:57493485-57493751	ENSG00000149150,ENSG00000265566,ENSG00000214872
chr11	57499526	57500186	11:57499526-57500186	ENSG00000255283,ENSG00000255110,ENSG00000254828,ENSG00000254723,ENSG00000181939,ENSG00000279514,ENSG00000181903,ENSG00000279761,ENSG00000279395,ENSG00000205030,ENSG00000149150,ENSG00000265566,ENSG00000134809,ENSG00000214872
chr11	57512531	57513059	11:57512531-57513059	ENSG00000149150,ENSG00000265566,ENSG00000214872
chr11	57514206	57514418	11:57514206-57514418	ENSG00000149150
chr11	57515659	57516059	11:57515659-57516059	ENSG00000149150
chr11	57521114	57521559	11:57521114-57521559	ENSG00000254663,ENSG00000254804,ENSG00000186886,ENSG00000149150,ENSG00000265566,ENSG00000134809,ENSG00000214872
chr11	57530597	57531606	11:57530597-57531606	ENSG00000150244,ENSG00000265566,ENSG00000134809,ENSG00000214872,ENSG00000156587
chr11	57565962	57566462	11:57565962-57566462	ENSG00000214872,ENSG00000156587,ENSG00000240371,ENSG00000149131,ENSG00000254602,ENSG00000208009,ENSG00000166793
chr11	57567236	57567441	11:57567236-57567441	ENSG00000156587,ENSG00000240371,ENSG00000208009
chr11	57567545	57568491	11:57567545-57568491	ENSG00000214872,ENSG00000156587,ENSG00000240371,ENSG00000149131,ENSG00000254602,ENSG00000208009,ENSG00000166793
chr11	57598039	57598491	11:57598039-57598491	ENSG00000240371,ENSG00000149131
chr11	57619441	57619645	11:57619441-57619645	ENSG00000240371,ENSG00000149131
chr11	57638142	57638663	11:57638142-57638663	ENSG00000240371,ENSG00000254602,ENSG00000208009,ENSG00000166793
chr11	57644913	57645113	11:57644913-57645113	ENSG00000254602,ENSG00000208009,ENSG00000166793,ENSG00000172409
chr11	57648086	57648679	11:57648086-57648679	ENSG00000156587,ENSG00000240371,ENSG00000254602,ENSG00000208009,ENSG00000166793,ENSG00000172409
chr11	57649785	57650150	11:57649785-57650150	ENSG00000240371,ENSG00000254602,ENSG00000208009,ENSG00000166793,ENSG00000172409
chr11	57657339	57657893	11:57657339-57657893	ENSG00000181961,ENSG00000240371,ENSG00000254602,ENSG00000208009,ENSG00000166793,ENSG00000172409,ENSG00000156599,ENSG00000156603,ENSG00000288534,ENSG00000213593
chr11	57667106	57668276	11:57667106-57668276	ENSG00000172409,ENSG00000156599,ENSG00000156603,ENSG00000288534,ENSG00000213593
chr11	57681147	57681540	11:57681147-57681540	ENSG00000255283,ENSG00000254804,ENSG00000156599,ENSG00000156603,ENSG00000288534,ENSG00000213593
chr11	57711732	57712738	11:57711732-57712738	ENSG00000156603,ENSG00000288534,ENSG00000213593,ENSG00000213592
chr11	57735535	57736090	11:57735535-57736090	ENSG00000156603,ENSG00000288534,ENSG00000213593,ENSG00000213592,ENSG00000211450,ENSG00000254732
chr11	57741103	57742014	11:57741103-57742014	ENSG00000255110,ENSG00000156603,ENSG00000288534,ENSG00000213593,ENSG00000213592,ENSG00000211450,ENSG00000254732,ENSG00000233436,ENSG00000198561
chr11	57751166	57751578	11:57751166-57751578	ENSG00000211450,ENSG00000254732,ENSG00000233436,ENSG00000198561
chr11	57751728	57752002	11:57751728-57752002	ENSG00000211450,ENSG00000254732,ENSG00000233436,ENSG00000198561
chr11	57761615	57761971	11:57761615-57761971	ENSG00000233436,ENSG00000198561
chr11	57765069	57765302	11:57765069-57765302	ENSG00000198561
chr11	57776757	57777066	11:57776757-57777066	ENSG00000198561
chr11	57781669	57781966	11:57781669-57781966	ENSG00000198561
chr11	57800678	57801052	11:57800678-57801052	ENSG00000255146,ENSG00000233436,ENSG00000198561
chr11	57894351	57894705	11:57894351-57894705	ENSG00000172362,ENSG00000172365,ENSG00000172769,ENSG00000273408,ENSG00000233499,ENSG00000197786,ENSG00000255333,ENSG00000255096,ENSG00000255431,ENSG00000255218,ENSG00000272900,ENSG00000172772,ENSG00000254589,ENSG00000180475,ENSG00000280204,ENSG00000197887,ENSG00000186513,ENSG00000272569,ENSG00000186508,ENSG00000172377,ENSG00000272685,ENSG00000255131,ENSG00000254853,ENSG00000255146,ENSG00000236541,ENSG00000279051,ENSG00000200817,ENSG00000186509,ENSG00000254601,ENSG00000254749,ENSG00000255077,ENSG00000255493,ENSG00000181950,ENSG00000255294,ENSG00000254576,ENSG00000181939,ENSG00000172188,ENSG00000254841,ENSG00000186113,ENSG00000279395,ENSG00000186119,ENSG00000205030,ENSG00000205029,ENSG00000186124,ENSG00000227806,ENSG00000187612,ENSG00000174970,ENSG00000182365,ENSG00000184741,ENSG00000167822,ENSG00000254947,ENSG00000255217,ENSG00000255303,ENSG00000255266,ENSG00000180714
chr11	57901368	57901675	11:57901368-57901675	ENSG00000172362,ENSG00000172365,ENSG00000172769,ENSG00000273408,ENSG00000233499,ENSG00000197786,ENSG00000255333,ENSG00000255096,ENSG00000255431,ENSG00000255218,ENSG00000272900,ENSG00000172772,ENSG00000254589,ENSG00000180475,ENSG00000280204,ENSG00000197887,ENSG00000186513,ENSG00000272569,ENSG00000186508,ENSG00000172377,ENSG00000272685,ENSG00000255131,ENSG00000254853,ENSG00000255146,ENSG00000236541,ENSG00000279051,ENSG00000200817,ENSG00000186509,ENSG00000254601,ENSG00000254749,ENSG00000181943,ENSG00000174982,ENSG00000254841,ENSG00000188439,ENSG00000181837,ENSG00000205030,ENSG00000181780,ENSG00000181761,ENSG00000255303,ENSG00000255266,ENSG00000180714
chr11	58509818	58510111	11:58509818-58510111	ENSG00000198283,ENSG00000255299,ENSG00000285895,ENSG00000172362,ENSG00000172365,ENSG00000172769,ENSG00000273408,ENSG00000233499,ENSG00000197786,ENSG00000255333,ENSG00000255096,ENSG00000255431,ENSG00000255218,ENSG00000272900,ENSG00000172772,ENSG00000254589,ENSG00000180475,ENSG00000280204,ENSG00000197887,ENSG00000186513,ENSG00000272569,ENSG00000186508,ENSG00000172377,ENSG00000272685,ENSG00000255131,ENSG00000254853,ENSG00000236541,ENSG00000279051
chr11	58513811	58514012	11:58513811-58514012	ENSG00000198283,ENSG00000255299,ENSG00000285895,ENSG00000172362,ENSG00000172365,ENSG00000172769,ENSG00000273408,ENSG00000233499,ENSG00000197786,ENSG00000255333,ENSG00000255096,ENSG00000255431,ENSG00000255218,ENSG00000272900,ENSG00000172772,ENSG00000254589,ENSG00000180475,ENSG00000280204,ENSG00000197887,ENSG00000186508,ENSG00000172377,ENSG00000272685,ENSG00000255131,ENSG00000254853,ENSG00000255146,ENSG00000236541,ENSG00000200817,ENSG00000186509
chr11	58524179	58524493	11:58524179-58524493	ENSG00000198283,ENSG00000255299,ENSG00000285895,ENSG00000172362,ENSG00000172365,ENSG00000172769,ENSG00000273408,ENSG00000233499,ENSG00000197786,ENSG00000255333,ENSG00000255096,ENSG00000255431,ENSG00000255218,ENSG00000272900,ENSG00000172772,ENSG00000254589,ENSG00000180475,ENSG00000280204,ENSG00000197887,ENSG00000186513,ENSG00000272569,ENSG00000186508,ENSG00000172377,ENSG00000272685,ENSG00000255131,ENSG00000254853,ENSG00000255146,ENSG00000236541,ENSG00000279051,ENSG00000200817,ENSG00000186509,ENSG00000254601,ENSG00000254749
chr11	58524595	58524904	11:58524595-58524904	ENSG00000198283,ENSG00000285895,ENSG00000172362,ENSG00000172365,ENSG00000172769,ENSG00000273408,ENSG00000233499,ENSG00000197786,ENSG00000255333,ENSG00000255096,ENSG00000255431,ENSG00000255218,ENSG00000272900,ENSG00000172772,ENSG00000254589,ENSG00000180475,ENSG00000280204,ENSG00000197887,ENSG00000186513,ENSG00000272569,ENSG00000186508,ENSG00000172377,ENSG00000255131,ENSG00000254853,ENSG00000255146,ENSG00000236541,ENSG00000279051,ENSG00000200817,ENSG00000186509,ENSG00000254601
chr11	58567960	58568272	11:58567960-58568272	ENSG00000255073,ENSG00000186660,ENSG00000110031,ENSG00000285895,ENSG00000172362,ENSG00000172365,ENSG00000172769,ENSG00000255333,ENSG00000255096,ENSG00000255431,ENSG00000255218,ENSG00000272900,ENSG00000280204,ENSG00000186513,ENSG00000172377,ENSG00000272685,ENSG00000236541,ENSG00000186509,ENSG00000254601
chr11	58577973	58578510	11:58577973-58578510	ENSG00000255073,ENSG00000186660,ENSG00000110031
chr11	58578706	58579278	11:58578706-58579278	ENSG00000255073,ENSG00000186660,ENSG00000110031
chr11	58579585	58579966	11:58579585-58579966	ENSG00000255073,ENSG00000186660,ENSG00000110031
chr11	58593103	58593362	11:58593103-58593362	-
chr11	58605490	58605811	11:58605490-58605811	ENSG00000280010,ENSG00000242689,ENSG00000269570,ENSG00000255073,ENSG00000172365,ENSG00000273408,ENSG00000255431,ENSG00000254589,ENSG00000180475,ENSG00000272685,ENSG00000255131,ENSG00000254853,ENSG00000255140
chr11	58606023	58606268	11:58606023-58606268	ENSG00000269570,ENSG00000255073
chr11	58618010	58618553	11:58618010-58618553	ENSG00000280010,ENSG00000242689,ENSG00000269570,ENSG00000255073,ENSG00000172362,ENSG00000172365,ENSG00000273408,ENSG00000255333,ENSG00000255096,ENSG00000255431,ENSG00000172772,ENSG00000180475,ENSG00000186508,ENSG00000172377,ENSG00000181761
chr11	58622382	58622587	11:58622382-58622587	ENSG00000280010,ENSG00000242689
chr11	58629927	58630203	11:58629927-58630203	ENSG00000280010,ENSG00000242689
chr11	58654048	58654396	11:58654048-58654396	ENSG00000255386,ENSG00000254786,ENSG00000254717,ENSG00000197254,ENSG00000172362,ENSG00000172365,ENSG00000273408,ENSG00000197786,ENSG00000255333,ENSG00000255096,ENSG00000255431,ENSG00000255218,ENSG00000272900,ENSG00000172772,ENSG00000254589,ENSG00000180475,ENSG00000280204,ENSG00000197887,ENSG00000186513,ENSG00000272569,ENSG00000186508,ENSG00000172377,ENSG00000236541,ENSG00000181693
chr11	58675627	58675902	11:58675627-58675902	ENSG00000197254,ENSG00000172365,ENSG00000172769,ENSG00000197786,ENSG00000255096,ENSG00000186508,ENSG00000172377
chr11	58727105	58727305	11:58727105-58727305	ENSG00000197254,ENSG00000149124
chr11	58770122	58770451	11:58770122-58770451	ENSG00000254717,ENSG00000255265,ENSG00000254926,ENSG00000197254,ENSG00000172362,ENSG00000172769,ENSG00000233499,ENSG00000197786,ENSG00000255333,ENSG00000255096,ENSG00000255431,ENSG00000172772,ENSG00000197887,ENSG00000186513,ENSG00000272569
chr11	58770833	58771158	11:58770833-58771158	ENSG00000254717,ENSG00000255265,ENSG00000254926,ENSG00000197254,ENSG00000172362,ENSG00000233499,ENSG00000197887,ENSG00000186513
chr11	58776818	58777263	11:58776818-58777263	ENSG00000176495,ENSG00000254786,ENSG00000255189,ENSG00000254717,ENSG00000255265,ENSG00000254926,ENSG00000197254,ENSG00000149124,ENSG00000285895,ENSG00000172362,ENSG00000172365,ENSG00000172769,ENSG00000273408,ENSG00000233499,ENSG00000197786,ENSG00000255333,ENSG00000255096,ENSG00000255431,ENSG00000255218,ENSG00000272900,ENSG00000172772,ENSG00000254589,ENSG00000280204,ENSG00000197887,ENSG00000186513,ENSG00000272569,ENSG00000186508,ENSG00000172377,ENSG00000272685,ENSG00000255131,ENSG00000254853,ENSG00000255146,ENSG00000236541,ENSG00000279051,ENSG00000186509,ENSG00000254722,ENSG00000172464,ENSG00000172459,ENSG00000238041
chr11	58788415	58788746	11:58788415-58788746	ENSG00000254786,ENSG00000254717,ENSG00000255265,ENSG00000254926,ENSG00000197254,ENSG00000172362,ENSG00000172365,ENSG00000172769,ENSG00000273408,ENSG00000233499,ENSG00000197786,ENSG00000255333,ENSG00000255096,ENSG00000255431,ENSG00000254589,ENSG00000280204,ENSG00000186508
chr11	58850592	58850792	11:58850592-58850792	ENSG00000254786,ENSG00000254717,ENSG00000156689
chr11	58900751	58901131	11:58900751-58901131	ENSG00000254786,ENSG00000255189,ENSG00000254877,ENSG00000166840,ENSG00000254717,ENSG00000156689
chr11	58923258	58923508	11:58923258-58923508	ENSG00000254786,ENSG00000255189,ENSG00000255523,ENSG00000166840,ENSG00000254717
chr11	58927474	58927718	11:58927474-58927718	ENSG00000254786,ENSG00000255189,ENSG00000254877,ENSG00000255523,ENSG00000166840,ENSG00000254717
chr11	58958569	58958844	11:58958569-58958844	ENSG00000254399,ENSG00000254786,ENSG00000255189,ENSG00000254877,ENSG00000166840,ENSG00000254717
chr11	59053354	59053638	11:59053354-59053638	ENSG00000255151,ENSG00000254399,ENSG00000254786,ENSG00000255189,ENSG00000254877,ENSG00000255240
chr11	59058378	59058770	11:59058378-59058770	ENSG00000176495,ENSG00000255386,ENSG00000235678,ENSG00000263944,ENSG00000254799,ENSG00000225802,ENSG00000255151,ENSG00000254399,ENSG00000254786,ENSG00000255189,ENSG00000254877,ENSG00000255240,ENSG00000254717,ENSG00000255096,ENSG00000172772
chr11	59097179	59097460	11:59097179-59097460	ENSG00000235678,ENSG00000189057,ENSG00000255151,ENSG00000254399,ENSG00000254786
chr11	59102248	59102556	11:59102248-59102556	ENSG00000189057,ENSG00000255151
chr11	59106632	59107255	11:59106632-59107255	ENSG00000189057,ENSG00000255151
chr11	59135933	59136258	11:59135933-59136258	ENSG00000166801,ENSG00000255381,ENSG00000245571,ENSG00000255151
chr11	59136564	59136846	11:59136564-59136846	ENSG00000166801,ENSG00000255381,ENSG00000245571,ENSG00000255151
chr11	59142567	59143226	11:59142567-59143226	ENSG00000166801,ENSG00000255381,ENSG00000245571
chr11	59144580	59145174	11:59144580-59145174	ENSG00000166801,ENSG00000255381,ENSG00000245571
chr11	59158392	59158824	11:59158392-59158824	ENSG00000176495,ENSG00000255386,ENSG00000235678,ENSG00000263944,ENSG00000254704,ENSG00000214797,ENSG00000254799,ENSG00000225802,ENSG00000166801,ENSG00000255381,ENSG00000245571,ENSG00000255151,ENSG00000254399,ENSG00000254786
chr11	59171453	59172226	11:59171453-59172226	ENSG00000172324,ENSG00000198261,ENSG00000176495,ENSG00000255386,ENSG00000235678,ENSG00000263944,ENSG00000254704,ENSG00000214797,ENSG00000254799,ENSG00000225802,ENSG00000263999,ENSG00000197629,ENSG00000110042
chr11	59186305	59186619	11:59186305-59186619	ENSG00000176495,ENSG00000255386,ENSG00000235678,ENSG00000263944,ENSG00000254704,ENSG00000214797,ENSG00000254799,ENSG00000225802,ENSG00000110042
chr11	59208025	59208378	11:59208025-59208378	ENSG00000198261,ENSG00000176495,ENSG00000255386,ENSG00000235678,ENSG00000263944,ENSG00000254704,ENSG00000214797,ENSG00000254799,ENSG00000225802,ENSG00000263999,ENSG00000197629,ENSG00000110042
chr11	59429986	59430256	11:59429986-59430256	ENSG00000172742,ENSG00000176200,ENSG00000204989,ENSG00000254466,ENSG00000166884,ENSG00000172320,ENSG00000172324,ENSG00000198261,ENSG00000176495,ENSG00000255386,ENSG00000235678,ENSG00000263944,ENSG00000254704,ENSG00000214797,ENSG00000254799,ENSG00000225802
chr11	59443157	59443651	11:59443157-59443651	ENSG00000229183,ENSG00000166930,ENSG00000149507,ENSG00000172742,ENSG00000176200,ENSG00000204989,ENSG00000254466,ENSG00000166884,ENSG00000172320,ENSG00000172324,ENSG00000198261,ENSG00000176495,ENSG00000255386,ENSG00000235678,ENSG00000263944,ENSG00000254704,ENSG00000214797,ENSG00000254799,ENSG00000225802
chr11	59536798	59537023	11:59536798-59537023	ENSG00000264559,ENSG00000287264,ENSG00000254770,ENSG00000172742,ENSG00000176200,ENSG00000204989
chr11	59537509	59538073	11:59537509-59538073	ENSG00000264559,ENSG00000287264,ENSG00000254770,ENSG00000172742,ENSG00000176200,ENSG00000204989,ENSG00000254466
chr11	59550286	59550856	11:59550286-59550856	ENSG00000264559,ENSG00000110048,ENSG00000255139,ENSG00000255008,ENSG00000287264,ENSG00000172742,ENSG00000176200,ENSG00000204989
chr11	59550995	59551379	11:59550995-59551379	ENSG00000264559,ENSG00000287264
chr11	59557379	59557825	11:59557379-59557825	ENSG00000264559,ENSG00000255008,ENSG00000287264
chr11	59560299	59560579	11:59560299-59560579	ENSG00000264559,ENSG00000255139,ENSG00000255008
chr11	59560809	59561160	11:59560809-59561160	ENSG00000264559,ENSG00000110048,ENSG00000255139,ENSG00000255008,ENSG00000287264,ENSG00000172742,ENSG00000176200
chr11	59565871	59566548	11:59565871-59566548	ENSG00000264559,ENSG00000110048,ENSG00000255139,ENSG00000255008,ENSG00000287264,ENSG00000172742,ENSG00000176200,ENSG00000204989
chr11	59615547	59616581	11:59615547-59616581	ENSG00000255355,ENSG00000166889,ENSG00000264559,ENSG00000110048,ENSG00000255139
chr11	59647689	59647889	11:59647689-59647889	ENSG00000166889,ENSG00000264559,ENSG00000110048
chr11	59668535	59669626	11:59668535-59669626	ENSG00000254403,ENSG00000255355,ENSG00000166889,ENSG00000264559,ENSG00000110048,ENSG00000255139,ENSG00000172742,ENSG00000176200
chr11	59680591	59680892	11:59680591-59680892	ENSG00000285231,ENSG00000254743,ENSG00000254403,ENSG00000255355,ENSG00000166889,ENSG00000264559,ENSG00000254770,ENSG00000172742,ENSG00000176200,ENSG00000204989,ENSG00000254466,ENSG00000198261,ENSG00000176495,ENSG00000255386,ENSG00000263944,ENSG00000254799
chr11	59706750	59707269	11:59706750-59707269	ENSG00000229183,ENSG00000166930,ENSG00000149507,ENSG00000270929,ENSG00000285231,ENSG00000134827,ENSG00000134812,ENSG00000234964,ENSG00000254743,ENSG00000254403,ENSG00000166900,ENSG00000172289,ENSG00000223223,ENSG00000172742,ENSG00000176200,ENSG00000204989,ENSG00000254466,ENSG00000176495,ENSG00000255386
chr11	59753982	59754289	11:59753982-59754289	ENSG00000270929,ENSG00000134827,ENSG00000134812,ENSG00000166902,ENSG00000234964,ENSG00000254477,ENSG00000255538,ENSG00000254743,ENSG00000254403,ENSG00000166900
chr11	59755248	59755501	11:59755248-59755501	ENSG00000234964,ENSG00000254477,ENSG00000254743,ENSG00000254403,ENSG00000166900
chr11	59766626	59766884	11:59766626-59766884	ENSG00000234964,ENSG00000254743,ENSG00000254403,ENSG00000166900
chr11	59767295	59767645	11:59767295-59767645	ENSG00000134827,ENSG00000134812,ENSG00000234964,ENSG00000254477,ENSG00000254743,ENSG00000254403,ENSG00000166900
chr11	59802617	59802891	11:59802617-59802891	ENSG00000134812,ENSG00000166902,ENSG00000234964,ENSG00000254477,ENSG00000255538,ENSG00000254743,ENSG00000254403,ENSG00000166900
chr11	59810238	59811026	11:59810238-59811026	ENSG00000270929,ENSG00000285231,ENSG00000134827,ENSG00000134812,ENSG00000166902,ENSG00000234964,ENSG00000254477,ENSG00000254743,ENSG00000254403
chr11	59823021	59823311	11:59823021-59823311	ENSG00000204979,ENSG00000071203,ENSG00000166930,ENSG00000275344,ENSG00000110077,ENSG00000254952,ENSG00000149516,ENSG00000149507,ENSG00000214788,ENSG00000284873,ENSG00000270929,ENSG00000285231,ENSG00000134827,ENSG00000134812,ENSG00000166902,ENSG00000234964,ENSG00000254743,ENSG00000254403
chr11	59919097	59919297	11:59919097-59919297	ENSG00000149516,ENSG00000149507,ENSG00000255393,ENSG00000214788,ENSG00000284873,ENSG00000270929,ENSG00000285231,ENSG00000134827,ENSG00000134812
chr11	59960372	59960873	11:59960372-59960873	ENSG00000166959,ENSG00000156738,ENSG00000166928,ENSG00000254952,ENSG00000149534,ENSG00000255331,ENSG00000149516,ENSG00000149507,ENSG00000255393,ENSG00000285010,ENSG00000214788,ENSG00000284873,ENSG00000270929,ENSG00000285231,ENSG00000134827,ENSG00000134812,ENSG00000176495
chr11	59968123	59968323	11:59968123-59968323	ENSG00000149516,ENSG00000149507,ENSG00000255393,ENSG00000285010,ENSG00000214788,ENSG00000284873,ENSG00000270929,ENSG00000285231,ENSG00000134827
chr11	60104716	60105128	11:60104716-60105128	ENSG00000204979,ENSG00000156738,ENSG00000275344,ENSG00000110077,ENSG00000254952,ENSG00000149534,ENSG00000255331,ENSG00000149516,ENSG00000149507,ENSG00000255393,ENSG00000284873,ENSG00000270929,ENSG00000285231,ENSG00000134827,ENSG00000134812
chr11	60121471	60121730	11:60121471-60121730	ENSG00000275344,ENSG00000110077,ENSG00000254952,ENSG00000149534,ENSG00000255331,ENSG00000149516,ENSG00000149507,ENSG00000285231
chr11	60130568	60130836	11:60130568-60130836	ENSG00000275344,ENSG00000110077,ENSG00000254952,ENSG00000149534,ENSG00000255331,ENSG00000149516,ENSG00000149507,ENSG00000255393,ENSG00000270929,ENSG00000285231,ENSG00000134827,ENSG00000134812
chr11	60193655	60193957	11:60193655-60193957	ENSG00000275344,ENSG00000110079,ENSG00000110077,ENSG00000254952
chr11	60241513	60241742	11:60241513-60241742	ENSG00000275344,ENSG00000214787,ENSG00000110077,ENSG00000254952
chr11	60334091	60334291	11:60334091-60334291	ENSG00000204979,ENSG00000071203,ENSG00000156738,ENSG00000166930,ENSG00000166928,ENSG00000166927,ENSG00000166926
chr11	60363503	60363711	11:60363503-60363711	ENSG00000283601,ENSG00000204979,ENSG00000071203,ENSG00000156738,ENSG00000166930,ENSG00000166928,ENSG00000166927
chr11	60595330	60595569	11:60595330-60595569	ENSG00000166959,ENSG00000283601,ENSG00000204979,ENSG00000071203,ENSG00000156738,ENSG00000166930,ENSG00000166928,ENSG00000166927
chr11	60618647	60619034	11:60618647-60619034	ENSG00000214782,ENSG00000166959,ENSG00000181995,ENSG00000283601,ENSG00000204979,ENSG00000071203,ENSG00000156738,ENSG00000166930,ENSG00000166928,ENSG00000166927
chr11	60634323	60634539	11:60634323-60634539	ENSG00000214782,ENSG00000166959,ENSG00000181995,ENSG00000283601,ENSG00000204979,ENSG00000071203,ENSG00000156738,ENSG00000166930,ENSG00000166928,ENSG00000166927
chr11	60756746	60756950	11:60756746-60756950	ENSG00000166961,ENSG00000214782,ENSG00000166959
chr11	60767345	60767630	11:60767345-60767630	ENSG00000255845,ENSG00000172689,ENSG00000166961,ENSG00000214782,ENSG00000166959
chr11	60775362	60775737	11:60775362-60775737	ENSG00000255845,ENSG00000172689,ENSG00000214782,ENSG00000166959
chr11	60831040	60831405	11:60831040-60831405	ENSG00000256733,ENSG00000256196,ENSG00000110107,ENSG00000110104,ENSG00000255959,ENSG00000255845,ENSG00000172689
chr11	60841803	60842230	11:60841803-60842230	ENSG00000256196,ENSG00000149506,ENSG00000110104,ENSG00000256813,ENSG00000255959,ENSG00000255845
chr11	60854172	60854474	11:60854172-60854474	ENSG00000149506,ENSG00000183134,ENSG00000110104,ENSG00000256813,ENSG00000255959,ENSG00000255845
chr11	60855903	60856164	11:60855903-60856164	ENSG00000149506,ENSG00000183134,ENSG00000110104,ENSG00000256813,ENSG00000255959,ENSG00000255845
chr11	60863997	60864461	11:60863997-60864461	ENSG00000149506,ENSG00000183134,ENSG00000256813,ENSG00000255845
chr11	60875951	60876151	11:60875951-60876151	ENSG00000149506
chr11	60887599	60887862	11:60887599-60887862	ENSG00000149506,ENSG00000255845
chr11	60891079	60891426	11:60891079-60891426	ENSG00000256196,ENSG00000110107,ENSG00000255845
chr11	60899318	60899670	11:60899318-60899670	ENSG00000110448,ENSG00000256733,ENSG00000006118,ENSG00000256196,ENSG00000257052,ENSG00000110107,ENSG00000149506,ENSG00000255845,ENSG00000172689
chr11	60906092	60906911	11:60906092-60906911	ENSG00000256733,ENSG00000006118,ENSG00000256196,ENSG00000110108,ENSG00000256944,ENSG00000257052,ENSG00000110107
chr11	60913748	60914928	11:60913748-60914928	ENSG00000006118,ENSG00000256196,ENSG00000110108,ENSG00000256944,ENSG00000257052,ENSG00000110107
chr11	60915556	60915777	11:60915556-60915777	ENSG00000006118,ENSG00000256196,ENSG00000110108,ENSG00000256944
chr11	60918740	60918946	11:60918740-60918946	ENSG00000006118,ENSG00000256196,ENSG00000110108,ENSG00000256944
chr11	60945336	60945536	11:60945336-60945536	ENSG00000110446,ENSG00000006118,ENSG00000256196
chr11	60970366	60970644	11:60970366-60970644	ENSG00000110448,ENSG00000256733,ENSG00000013725,ENSG00000110446,ENSG00000256196
chr11	60993044	60993431	11:60993044-60993431	ENSG00000229859,ENSG00000110448,ENSG00000256733,ENSG00000207153,ENSG00000013725,ENSG00000256196
chr11	61121161	61121459	11:61121161-61121459	-
chr11	61129757	61130113	11:61129757-61130113	-
chr11	61141643	61141939	11:61141643-61141939	ENSG00000229859,ENSG00000279549,ENSG00000110448,ENSG00000256733,ENSG00000256196
chr11	61147855	61148125	11:61147855-61148125	ENSG00000229859,ENSG00000279549,ENSG00000110448,ENSG00000256733
chr11	61149778	61150232	11:61149778-61150232	ENSG00000229859,ENSG00000279549,ENSG00000167987,ENSG00000110448,ENSG00000256733,ENSG00000256196
chr11	61161068	61161933	11:61161068-61161933	ENSG00000229859,ENSG00000167987,ENSG00000110448,ENSG00000256733
chr11	61164304	61164642	11:61164304-61164642	ENSG00000229859,ENSG00000167987,ENSG00000110448,ENSG00000256733
chr11	61174276	61174685	11:61174276-61174685	ENSG00000229859,ENSG00000167987,ENSG00000110448,ENSG00000256733,ENSG00000256196
chr11	61187558	61187877	11:61187558-61187877	ENSG00000229183,ENSG00000229859,ENSG00000110448,ENSG00000256733,ENSG00000013725
chr11	61254422	61254773	11:61254422-61254773	ENSG00000256713,ENSG00000229183,ENSG00000229859
chr11	61267385	61267764	11:61267385-61267764	ENSG00000167992,ENSG00000229859
chr11	61281492	61281832	11:61281492-61281832	ENSG00000167992,ENSG00000229859
chr11	61287222	61287937	11:61287222-61287937	ENSG00000167986,ENSG00000167992,ENSG00000229183,ENSG00000229859
chr11	61293819	61294399	11:61293819-61294399	ENSG00000167992
chr11	61294591	61295068	11:61294591-61295068	ENSG00000167986,ENSG00000167992,ENSG00000229859
chr11	61321858	61322370	11:61321858-61322370	ENSG00000149476,ENSG00000167986
chr11	61332946	61333430	11:61332946-61333430	ENSG00000149476,ENSG00000167986
chr11	61336231	61336529	11:61336231-61336529	ENSG00000149476,ENSG00000167986
chr11	61346336	61346943	11:61346336-61346943	ENSG00000149483,ENSG00000279246,ENSG00000162144,ENSG00000149476,ENSG00000167986,ENSG00000229183
chr11	61361740	61362507	11:61361740-61362507	ENSG00000149483,ENSG00000279246,ENSG00000162144,ENSG00000149476
chr11	61367403	61367840	11:61367403-61367840	ENSG00000149483,ENSG00000279246,ENSG00000162144
chr11	61385593	61386014	11:61385593-61386014	ENSG00000187049,ENSG00000149483,ENSG00000279246,ENSG00000162144,ENSG00000149476,ENSG00000167986
chr11	61392260	61392938	11:61392260-61392938	ENSG00000187049
chr11	61393271	61393559	11:61393271-61393559	ENSG00000187049
chr11	61416955	61417394	11:61416955-61417394	ENSG00000167985,ENSG00000256591,ENSG00000279632,ENSG00000149532
chr11	61429298	61430459	11:61429298-61430459	ENSG00000167985,ENSG00000256591,ENSG00000279632,ENSG00000149532
chr11	61435572	61435855	11:61435572-61435855	ENSG00000240823,ENSG00000167985,ENSG00000256591,ENSG00000279632,ENSG00000149532
chr11	61446197	61446583	11:61446197-61446583	ENSG00000255947,ENSG00000256443,ENSG00000255931,ENSG00000162148,ENSG00000240823,ENSG00000167985,ENSG00000256591,ENSG00000279632,ENSG00000149532,ENSG00000229183
chr11	61451708	61451908	11:61451708-61451908	-
chr11	61473762	61474025	11:61473762-61474025	ENSG00000255947,ENSG00000256443,ENSG00000255931,ENSG00000162148
chr11	61477777	61477981	11:61477777-61477981	ENSG00000255931,ENSG00000162148
chr11	61509145	61509574	11:61509145-61509574	ENSG00000255947,ENSG00000256443,ENSG00000279878,ENSG00000204950,ENSG00000266006,ENSG00000255931,ENSG00000162148
chr11	61516904	61517178	11:61516904-61517178	ENSG00000256443,ENSG00000279878,ENSG00000204950,ENSG00000266006,ENSG00000255931,ENSG00000162148
chr11	61532250	61532524	11:61532250-61532524	ENSG00000256443,ENSG00000279878,ENSG00000011347,ENSG00000255931,ENSG00000162148
chr11	61567221	61567859	11:61567221-61567859	ENSG00000255947,ENSG00000256443,ENSG00000011347
chr11	61580975	61581730	11:61580975-61581730	ENSG00000255947,ENSG00000250230,ENSG00000256443,ENSG00000011347
chr11	61588071	61588564	11:61588071-61588564	ENSG00000250230,ENSG00000011347
chr11	61628198	61628465	11:61628198-61628465	ENSG00000255947,ENSG00000243742,ENSG00000256443
chr11	61638468	61638748	11:61638468-61638748	ENSG00000255947,ENSG00000243742,ENSG00000256443,ENSG00000162148
chr11	61680154	61680517	11:61680154-61680517	ENSG00000134780,ENSG00000255947
chr11	61733439	61733751	11:61733439-61733751	ENSG00000134780,ENSG00000255947
chr11	61747718	61747938	11:61747718-61747938	ENSG00000124920,ENSG00000124915
chr11	61752353	61752720	11:61752353-61752720	ENSG00000124920,ENSG00000124915
chr11	61754608	61754867	11:61754608-61754867	ENSG00000124920,ENSG00000124915
chr11	61756828	61757183	11:61756828-61757183	ENSG00000124920,ENSG00000124915
chr11	61776525	61776833	11:61776525-61776833	ENSG00000284108,ENSG00000134825,ENSG00000124920
chr11	61777352	61777670	11:61777352-61777670	ENSG00000284108,ENSG00000134825,ENSG00000124920
chr11	61788190	61788456	11:61788190-61788456	ENSG00000168496,ENSG00000284108,ENSG00000134825,ENSG00000124920
chr11	61792441	61793149	11:61792441-61793149	ENSG00000134824,ENSG00000168496,ENSG00000284108,ENSG00000134825
chr11	61800630	61801090	11:61800630-61801090	ENSG00000284416,ENSG00000149485,ENSG00000168496,ENSG00000284108,ENSG00000134825
chr11	61815087	61815577	11:61815087-61815577	ENSG00000284416,ENSG00000149485,ENSG00000134824
chr11	61816414	61816672	11:61816414-61816672	ENSG00000284416,ENSG00000149485,ENSG00000134824
chr11	61816787	61817284	11:61816787-61817284	ENSG00000284416,ENSG00000149485,ENSG00000134824
chr11	61827540	61828409	11:61827540-61828409	ENSG00000284416,ENSG00000149485,ENSG00000134824
chr11	61828808	61829069	11:61828808-61829069	ENSG00000284416,ENSG00000149485,ENSG00000134824
chr11	61834414	61835133	11:61834414-61835133	ENSG00000284416,ENSG00000149485,ENSG00000134824
chr11	61841608	61842137	11:61841608-61842137	ENSG00000134824
chr11	61869739	61870274	11:61869739-61870274	ENSG00000277892,ENSG00000221968
chr11	61871152	61871502	11:61871152-61871502	ENSG00000277892,ENSG00000221968
chr11	61891353	61892138	11:61891353-61892138	ENSG00000167994,ENSG00000221968
chr11	61897674	61897954	11:61897674-61897954	ENSG00000255553,ENSG00000167994,ENSG00000221968
chr11	61899104	61899495	11:61899104-61899495	ENSG00000254424,ENSG00000255553,ENSG00000200898,ENSG00000167994,ENSG00000221968
chr11	61917515	61917715	11:61917515-61917715	ENSG00000200898,ENSG00000167994
chr11	61919063	61919304	11:61919063-61919304	ENSG00000200898,ENSG00000167994
chr11	61920130	61920587	11:61920130-61920587	ENSG00000254424,ENSG00000200898,ENSG00000167994
chr11	61922603	61922822	11:61922603-61922822	ENSG00000200898,ENSG00000167994
chr11	61923229	61923559	11:61923229-61923559	ENSG00000200898,ENSG00000167994
chr11	61947672	61948018	11:61947672-61948018	ENSG00000167995,ENSG00000200898
chr11	61949528	61949976	11:61949528-61949976	ENSG00000254424,ENSG00000255553,ENSG00000167995,ENSG00000200898,ENSG00000167994
chr11	61955827	61956182	11:61955827-61956182	ENSG00000279491,ENSG00000167996,ENSG00000167995
chr11	61966564	61966954	11:61966564-61966954	ENSG00000279491,ENSG00000167996
chr11	61967112	61967355	11:61967112-61967355	ENSG00000279491,ENSG00000167996
chr11	61967479	61967885	11:61967479-61967885	ENSG00000279491,ENSG00000167996
chr11	61971743	61972233	11:61971743-61972233	ENSG00000244176,ENSG00000279491,ENSG00000167996
chr11	62025429	62026015	11:62025429-62026015	ENSG00000254424,ENSG00000244176,ENSG00000279491,ENSG00000167996
chr11	62027049	62027347	11:62027049-62027347	ENSG00000254424,ENSG00000244176
chr11	62041981	62042569	11:62041981-62042569	ENSG00000254424,ENSG00000244176
chr11	62054513	62054897	11:62054513-62054897	ENSG00000254424,ENSG00000244176
chr11	62082057	62082404	11:62082057-62082404	ENSG00000254424,ENSG00000255553
chr11	62105155	62105514	11:62105155-62105514	-
chr11	62108019	62108237	11:62108019-62108237	-
chr11	62112448	62112802	11:62112448-62112802	ENSG00000149503,ENSG00000285656
chr11	62123613	62124161	11:62123613-62124161	ENSG00000110484,ENSG00000254404,ENSG00000124939,ENSG00000168515,ENSG00000149503,ENSG00000285656
chr11	62132720	62133074	11:62132720-62133074	ENSG00000168515,ENSG00000149503,ENSG00000285656
chr11	62171212	62171539	11:62171212-62171539	ENSG00000254454,ENSG00000197745,ENSG00000110484,ENSG00000124935,ENSG00000254404,ENSG00000124939,ENSG00000168515,ENSG00000236607
chr11	62311187	62311494	11:62311187-62311494	ENSG00000254454,ENSG00000197745,ENSG00000110484,ENSG00000124935,ENSG00000254404,ENSG00000124939,ENSG00000168515
chr11	62324914	62325255	11:62324914-62325255	ENSG00000254454,ENSG00000162174,ENSG00000255118,ENSG00000255213,ENSG00000197745,ENSG00000110484,ENSG00000124935,ENSG00000254404,ENSG00000124939,ENSG00000168515
chr11	62337268	62337623	11:62337268-62337623	ENSG00000254454,ENSG00000162174,ENSG00000255118,ENSG00000255213,ENSG00000197745,ENSG00000110484,ENSG00000124935,ENSG00000254404,ENSG00000124939,ENSG00000168515
chr11	62380773	62381243	11:62380773-62381243	ENSG00000255126,ENSG00000254454,ENSG00000162174,ENSG00000124935,ENSG00000254404,ENSG00000124939
chr11	62394860	62395137	11:62394860-62395137	ENSG00000255126,ENSG00000254454,ENSG00000162174
chr11	62396642	62397065	11:62396642-62397065	ENSG00000149021,ENSG00000255126,ENSG00000254454,ENSG00000162174
chr11	62420063	62420285	11:62420063-62420285	ENSG00000255446,ENSG00000149021
chr11	62424748	62425044	11:62424748-62425044	ENSG00000250659,ENSG00000255446,ENSG00000149021
chr11	62436297	62436570	11:62436297-62436570	ENSG00000255446
chr11	62444401	62444792	11:62444401-62444792	ENSG00000255446
chr11	62458382	62458633	11:62458382-62458633	-
chr11	62462174	62462467	11:62462174-62462467	ENSG00000255446
chr11	62497140	62497422	11:62497140-62497422	ENSG00000250659
chr11	62508308	62508791	11:62508308-62508791	ENSG00000250659
chr11	62542715	62543109	11:62542715-62543109	ENSG00000257058,ENSG00000250659,ENSG00000124942,ENSG00000255446
chr11	62546747	62546964	11:62546747-62546964	ENSG00000257058,ENSG00000124942
chr11	62553179	62553473	11:62553179-62553473	ENSG00000257058,ENSG00000124942
chr11	62556173	62556431	11:62556173-62556431	ENSG00000276102,ENSG00000254772,ENSG00000257058,ENSG00000124942
chr11	62560608	62560906	11:62560608-62560906	ENSG00000276102,ENSG00000254772,ENSG00000257058,ENSG00000124942
chr11	62573728	62574345	11:62573728-62574345	ENSG00000149016,ENSG00000276102,ENSG00000255508,ENSG00000254772
chr11	62591394	62591981	11:62591394-62591981	ENSG00000149489,ENSG00000149499,ENSG00000149480,ENSG00000149016,ENSG00000255508
chr11	62592201	62592527	11:62592201-62592527	ENSG00000149480,ENSG00000149016,ENSG00000255508
chr11	62593560	62593823	11:62593560-62593823	ENSG00000149480,ENSG00000149016,ENSG00000255508
chr11	62599159	62599531	11:62599159-62599531	ENSG00000149489,ENSG00000254964,ENSG00000149499,ENSG00000149480,ENSG00000149016,ENSG00000255508
chr11	62601560	62602267	11:62601560-62602267	ENSG00000149489,ENSG00000254964,ENSG00000149499,ENSG00000149480,ENSG00000149016,ENSG00000255508
chr11	62611826	62612091	11:62611826-62612091	ENSG00000149541,ENSG00000149489,ENSG00000254964,ENSG00000149499
chr11	62612186	62613221	11:62612186-62613221	ENSG00000149541,ENSG00000149489,ENSG00000254964,ENSG00000149499,ENSG00000149480
chr11	62621791	62622452	11:62621791-62622452	ENSG00000089597,ENSG00000149541,ENSG00000149489,ENSG00000254964,ENSG00000149499
chr11	62646464	62646929	11:62646464-62646929	ENSG00000162188,ENSG00000206597,ENSG00000214756,ENSG00000278615,ENSG00000255432,ENSG00000185085,ENSG00000089597,ENSG00000149541,ENSG00000149489
chr11	62652594	62652794	11:62652594-62652794	ENSG00000185085,ENSG00000089597
chr11	62652982	62653824	11:62652982-62653824	ENSG00000206597,ENSG00000214756,ENSG00000278615,ENSG00000255432,ENSG00000185085,ENSG00000089597
chr11	62664685	62665482	11:62664685-62665482	ENSG00000162191,ENSG00000204922,ENSG00000206597,ENSG00000214756,ENSG00000162194,ENSG00000278615,ENSG00000255432
chr11	62671487	62671977	11:62671487-62671977	ENSG00000162191,ENSG00000204922,ENSG00000206597,ENSG00000214756,ENSG00000162194,ENSG00000278615,ENSG00000255432
chr11	62672239	62672659	11:62672239-62672659	ENSG00000162191,ENSG00000204922,ENSG00000206597,ENSG00000214756,ENSG00000162194,ENSG00000278615,ENSG00000255432
chr11	62678798	62679299	11:62678798-62679299	ENSG00000177363,ENSG00000162191,ENSG00000204922,ENSG00000206597,ENSG00000214756,ENSG00000162194,ENSG00000278615,ENSG00000255432
chr11	62680819	62681112	11:62680819-62681112	ENSG00000168000,ENSG00000177363,ENSG00000162191
chr11	62688171	62688583	11:62688171-62688583	ENSG00000168000,ENSG00000177363
chr11	62694714	62695235	11:62694714-62695235	ENSG00000162188,ENSG00000168000,ENSG00000177363
chr11	62706030	62706565	11:62706030-62706565	ENSG00000162222,ENSG00000214753,ENSG00000162188,ENSG00000234857,ENSG00000168000
chr11	62709378	62709814	11:62709378-62709814	ENSG00000162222,ENSG00000214753,ENSG00000162188,ENSG00000234857,ENSG00000168000
chr11	62727049	62728597	11:62727049-62728597	ENSG00000162222,ENSG00000214753,ENSG00000162188,ENSG00000234857,ENSG00000168000
chr11	62753683	62754542	11:62753683-62754542	ENSG00000162227,ENSG00000267811,ENSG00000168002,ENSG00000185670,ENSG00000162222,ENSG00000214753,ENSG00000162188,ENSG00000234857
chr11	62761252	62761946	11:62761252-62761946	ENSG00000162227,ENSG00000267811,ENSG00000168002,ENSG00000185670,ENSG00000162222,ENSG00000214753,ENSG00000162188,ENSG00000234857
chr11	62771131	62771852	11:62771131-62771852	ENSG00000284535,ENSG00000185475,ENSG00000269176,ENSG00000162227,ENSG00000267811,ENSG00000168002,ENSG00000185670,ENSG00000162222,ENSG00000234857
chr11	62786490	62786850	11:62786490-62786850	ENSG00000275043,ENSG00000276788,ENSG00000275996,ENSG00000255717,ENSG00000222328,ENSG00000252361,ENSG00000274066,ENSG00000162231,ENSG00000284535,ENSG00000185475,ENSG00000269176,ENSG00000168569,ENSG00000162227,ENSG00000267811
chr11	62787109	62787588	11:62787109-62787588	ENSG00000275043,ENSG00000276788,ENSG00000275996,ENSG00000255717,ENSG00000222328,ENSG00000252361,ENSG00000269463,ENSG00000274066,ENSG00000162231,ENSG00000284535,ENSG00000185475,ENSG00000269176,ENSG00000168569,ENSG00000162227,ENSG00000267811
chr11	62791853	62792205	11:62791853-62792205	ENSG00000252361,ENSG00000269463,ENSG00000274066,ENSG00000162231,ENSG00000284535,ENSG00000185475,ENSG00000269176,ENSG00000168569
chr11	62805167	62805922	11:62805167-62805922	ENSG00000274544,ENSG00000278527,ENSG00000277846,ENSG00000277194,ENSG00000222328,ENSG00000133316,ENSG00000283268,ENSG00000256690,ENSG00000252361,ENSG00000269463,ENSG00000162236,ENSG00000274066,ENSG00000162231,ENSG00000168569
chr11	62831487	62832385	11:62831487-62832385	ENSG00000275043,ENSG00000276788,ENSG00000275996,ENSG00000274544,ENSG00000278527,ENSG00000277846,ENSG00000277194,ENSG00000255717,ENSG00000222328,ENSG00000133316,ENSG00000283268,ENSG00000256690,ENSG00000252361,ENSG00000269463,ENSG00000162236,ENSG00000162231
chr11	62839469	62839761	11:62839469-62839761	ENSG00000222328,ENSG00000133316,ENSG00000283268,ENSG00000256690,ENSG00000252361,ENSG00000162236
chr11	62841049	62842138	11:62841049-62842138	ENSG00000275043,ENSG00000276788,ENSG00000275996,ENSG00000274544,ENSG00000278527,ENSG00000277846,ENSG00000277194,ENSG00000255717,ENSG00000222328,ENSG00000133316,ENSG00000283268,ENSG00000256690,ENSG00000162236
chr11	62855762	62856263	11:62855762-62856263	ENSG00000168003,ENSG00000275043,ENSG00000276788,ENSG00000275996,ENSG00000274544,ENSG00000278527,ENSG00000277846,ENSG00000277194,ENSG00000255717,ENSG00000222328
chr11	62860393	62860799	11:62860393-62860799	ENSG00000168003,ENSG00000275043,ENSG00000276788,ENSG00000275996,ENSG00000274544,ENSG00000278527,ENSG00000277846,ENSG00000277194,ENSG00000255717
chr11	62862676	62862977	11:62862676-62862977	ENSG00000168003,ENSG00000275043,ENSG00000276788,ENSG00000275996,ENSG00000274544,ENSG00000278527,ENSG00000277846,ENSG00000277194,ENSG00000255717
chr11	62877603	62877971	11:62877603-62877971	ENSG00000168003
chr11	62879344	62879633	11:62879344-62879633	ENSG00000168003
chr11	62880708	62880992	11:62880708-62880992	ENSG00000168003
chr11	62881226	62881937	11:62881226-62881937	ENSG00000168003
chr11	62887096	62887349	11:62887096-62887349	ENSG00000168003
chr11	62889545	62890092	11:62889545-62890092	ENSG00000168003
chr11	62892362	62892643	11:62892362-62892643	ENSG00000241082,ENSG00000168003
chr11	62905860	62906308	11:62905860-62906308	ENSG00000149742,ENSG00000184999,ENSG00000256181,ENSG00000256847,ENSG00000256863,ENSG00000239924,ENSG00000197658,ENSG00000253547,ENSG00000256041,ENSG00000149452,ENSG00000285388,ENSG00000241082,ENSG00000257002,ENSG00000168539
chr11	62909130	62909386	11:62909130-62909386	ENSG00000253547,ENSG00000149452,ENSG00000285388,ENSG00000241082,ENSG00000257002,ENSG00000168539
chr11	62975117	62975461	11:62975117-62975461	ENSG00000184999,ENSG00000256181,ENSG00000256847,ENSG00000239924,ENSG00000197658,ENSG00000253547,ENSG00000149452,ENSG00000285388,ENSG00000197901,ENSG00000241082,ENSG00000168539
chr11	63024121	63024415	11:63024121-63024415	ENSG00000149742,ENSG00000184999,ENSG00000256181,ENSG00000256847,ENSG00000256863,ENSG00000239924,ENSG00000197658,ENSG00000253547,ENSG00000256041,ENSG00000149452,ENSG00000285388,ENSG00000241082,ENSG00000257002,ENSG00000168539
chr11	63035806	63036131	11:63035806-63036131	ENSG00000184999,ENSG00000256181,ENSG00000256847,ENSG00000256863,ENSG00000196600,ENSG00000239924,ENSG00000197658,ENSG00000253547,ENSG00000256041,ENSG00000285388,ENSG00000241082,ENSG00000168539
chr11	63212810	63213010	11:63212810-63213010	ENSG00000149742,ENSG00000184999,ENSG00000256181,ENSG00000256847,ENSG00000256863,ENSG00000196600,ENSG00000239924,ENSG00000197658,ENSG00000253547
chr11	63490522	63490920	11:63490522-63490920	ENSG00000256789,ENSG00000270269,ENSG00000133317,ENSG00000287412,ENSG00000275598,ENSG00000168004,ENSG00000149742,ENSG00000184999,ENSG00000256181
chr11	63491046	63491255	11:63491046-63491255	ENSG00000287412,ENSG00000275598,ENSG00000168004
chr11	63491666	63492010	11:63491666-63492010	ENSG00000287412,ENSG00000275598,ENSG00000168004,ENSG00000149742
chr11	63502482	63502810	11:63502482-63502810	ENSG00000133317,ENSG00000287412,ENSG00000275598,ENSG00000168004,ENSG00000149742
chr11	63508090	63508370	11:63508090-63508370	ENSG00000133317,ENSG00000287412,ENSG00000275598,ENSG00000149742
chr11	63517194	63517539	11:63517194-63517539	ENSG00000270269,ENSG00000133321,ENSG00000133317,ENSG00000275598,ENSG00000149742,ENSG00000184999,ENSG00000256181,ENSG00000239924,ENSG00000197658
chr11	63536663	63537001	11:63536663-63537001	ENSG00000133321,ENSG00000275598,ENSG00000149742
chr11	63537195	63537395	11:63537195-63537395	ENSG00000133321
chr11	63567052	63567781	11:63567052-63567781	ENSG00000256789,ENSG00000270269,ENSG00000133328,ENSG00000133321,ENSG00000275598,ENSG00000149742,ENSG00000184999,ENSG00000256181,ENSG00000239924
chr11	63574409	63574851	11:63574409-63574851	ENSG00000256789,ENSG00000270269,ENSG00000203520,ENSG00000176485,ENSG00000133328,ENSG00000133321,ENSG00000275598,ENSG00000149742,ENSG00000184999,ENSG00000256181,ENSG00000239924,ENSG00000197658
chr11	63582436	63582903	11:63582436-63582903	ENSG00000270269,ENSG00000176485,ENSG00000275598,ENSG00000149742,ENSG00000184999,ENSG00000256847
chr11	63614144	63614626	11:63614144-63614626	ENSG00000256789,ENSG00000270269,ENSG00000203520,ENSG00000176485,ENSG00000275598,ENSG00000149742,ENSG00000184999
chr11	63635915	63636141	11:63635915-63636141	ENSG00000256789,ENSG00000270269,ENSG00000275598
chr11	63671238	63671945	11:63671238-63671945	ENSG00000271100,ENSG00000133318,ENSG00000184743
chr11	63681166	63682078	11:63681166-63682078	ENSG00000271100,ENSG00000133318,ENSG00000184743
chr11	63683100	63683321	11:63683100-63683321	ENSG00000271100,ENSG00000133318,ENSG00000184743
chr11	63689271	63689639	11:63689271-63689639	ENSG00000271100,ENSG00000133318,ENSG00000184743
chr11	63737793	63737993	11:63737793-63737993	ENSG00000271100,ENSG00000256789
chr11	63745617	63745857	11:63745617-63745857	ENSG00000271100
chr11	63746202	63746469	11:63746202-63746469	ENSG00000264519,ENSG00000271100
chr11	63747041	63747276	11:63747041-63747276	ENSG00000271100
chr11	63767461	63767850	11:63767461-63767850	ENSG00000264519,ENSG00000188070
chr11	63768221	63768543	11:63768221-63768543	ENSG00000264519,ENSG00000188070
chr11	63768697	63768970	11:63768697-63768970	ENSG00000264519,ENSG00000188070
chr11	63769126	63769435	11:63769126-63769435	ENSG00000264519,ENSG00000188070
chr11	63813197	63813580	11:63813197-63813580	ENSG00000256280,ENSG00000168005,ENSG00000264519,ENSG00000188070
chr11	63829891	63830150	11:63829891-63830150	ENSG00000072518,ENSG00000256280,ENSG00000264519
chr11	63838556	63839339	11:63838556-63839339	ENSG00000072518,ENSG00000256280,ENSG00000264519
chr11	63866312	63866512	11:63866312-63866512	ENSG00000072518
chr11	63872051	63872420	11:63872051-63872420	ENSG00000167771,ENSG00000202089,ENSG00000072518
chr11	63874627	63874902	11:63874627-63874902	ENSG00000202089,ENSG00000072518
chr11	63882670	63883124	11:63882670-63883124	ENSG00000202089,ENSG00000072518
chr11	63888299	63888672	11:63888299-63888672	ENSG00000167771,ENSG00000202089,ENSG00000072518
chr11	63906659	63906908	11:63906659-63906908	ENSG00000167771,ENSG00000072518
chr11	63916977	63917255	11:63916977-63917255	ENSG00000167771
chr11	63938491	63939119	11:63938491-63939119	ENSG00000110583,ENSG00000167771,ENSG00000072518
chr11	63945023	63945349	11:63945023-63945349	ENSG00000110583,ENSG00000072518,ENSG00000256280
chr11	63945865	63946146	11:63945865-63946146	ENSG00000110583,ENSG00000072518,ENSG00000256280
chr11	63958023	63958273	11:63958023-63958273	ENSG00000110583
chr11	63969527	63969743	11:63969527-63969743	ENSG00000256100,ENSG00000176340,ENSG00000207200
chr11	63974084	63974715	11:63974084-63974715	ENSG00000167770,ENSG00000256100,ENSG00000176340,ENSG00000207200
chr11	63974899	63975145	11:63974899-63975145	ENSG00000167770,ENSG00000256100,ENSG00000176340,ENSG00000207200
chr11	63986246	63986906	11:63986246-63986906	ENSG00000256341,ENSG00000256481,ENSG00000126500,ENSG00000133315,ENSG00000167770,ENSG00000256100,ENSG00000176340,ENSG00000207200
chr11	63999343	63999688	11:63999343-63999688	ENSG00000256341,ENSG00000126500,ENSG00000133315,ENSG00000167770
chr11	64000441	64000775	11:64000441-64000775	ENSG00000256341,ENSG00000256481,ENSG00000126500,ENSG00000133315,ENSG00000167770
chr11	64007746	64008193	11:64007746-64008193	ENSG00000256341,ENSG00000256481,ENSG00000126500,ENSG00000133315,ENSG00000167770
chr11	64060779	64061055	11:64060779-64061055	ENSG00000256341,ENSG00000256481,ENSG00000256824,ENSG00000126500
chr11	64146111	64146440	11:64146111-64146440	ENSG00000256341,ENSG00000256481,ENSG00000126500,ENSG00000133315,ENSG00000167770
chr11	64148750	64148966	11:64148750-64148966	ENSG00000256341,ENSG00000256481,ENSG00000126500
chr11	64153024	64153398	11:64153024-64153398	ENSG00000256341,ENSG00000256481,ENSG00000126500,ENSG00000133315
chr11	64165621	64166606	11:64165621-64166606	ENSG00000168439,ENSG00000256341,ENSG00000126500,ENSG00000133315
chr11	64185581	64186350	11:64185581-64186350	ENSG00000149761,ENSG00000149743,ENSG00000168439
chr11	64204554	64204896	11:64204554-64204896	ENSG00000219435,ENSG00000149781,ENSG00000168439
chr11	64206493	64206820	11:64206493-64206820	ENSG00000149761,ENSG00000149743,ENSG00000149781,ENSG00000168439
chr11	64207461	64208072	11:64207461-64208072	ENSG00000219435,ENSG00000149761,ENSG00000149743,ENSG00000149781,ENSG00000168439
chr11	64226053	64226422	11:64226053-64226422	ENSG00000173511,ENSG00000110011,ENSG00000256116,ENSG00000149761,ENSG00000149743,ENSG00000149781
chr11	64226597	64226880	11:64226597-64226880	ENSG00000173511,ENSG00000110011,ENSG00000256116,ENSG00000149761,ENSG00000149743,ENSG00000149781
chr11	64230032	64230610	11:64230032-64230610	ENSG00000286264,ENSG00000173486,ENSG00000173511,ENSG00000110011,ENSG00000256116,ENSG00000149761,ENSG00000149743
chr11	64232276	64232521	11:64232276-64232521	ENSG00000173511,ENSG00000110011,ENSG00000256116,ENSG00000149761,ENSG00000149743
chr11	64234738	64235205	11:64234738-64235205	ENSG00000173511,ENSG00000110011,ENSG00000256116,ENSG00000149761,ENSG00000149743
chr11	64240798	64241758	11:64240798-64241758	ENSG00000149782,ENSG00000257086,ENSG00000256940,ENSG00000173457,ENSG00000286264,ENSG00000173486,ENSG00000173511,ENSG00000110011,ENSG00000256116,ENSG00000149761,ENSG00000149743
chr11	64246784	64247082	11:64246784-64247082	ENSG00000149782,ENSG00000257086,ENSG00000256940,ENSG00000173457,ENSG00000286264,ENSG00000173486
chr11	64247399	64247704	11:64247399-64247704	ENSG00000149782,ENSG00000257086,ENSG00000256940,ENSG00000173457,ENSG00000286264,ENSG00000173486
chr11	64251283	64251638	11:64251283-64251638	ENSG00000149782,ENSG00000257086,ENSG00000256940,ENSG00000173457
chr11	64252176	64252409	11:64252176-64252409	ENSG00000149782,ENSG00000257086,ENSG00000256940,ENSG00000173457
chr11	64269650	64270516	11:64269650-64270516	ENSG00000219435,ENSG00000207024,ENSG00000257069,ENSG00000182450,ENSG00000173264,ENSG00000002330
chr11	64270846	64271667	11:64270846-64271667	ENSG00000173264,ENSG00000002330
chr11	64276668	64276920	11:64276668-64276920	ENSG00000207024,ENSG00000257069,ENSG00000182450,ENSG00000173264,ENSG00000002330
chr11	64284494	64284945	11:64284494-64284945	ENSG00000219435,ENSG00000207024,ENSG00000257069,ENSG00000182450,ENSG00000173264,ENSG00000002330
chr11	64285094	64285547	11:64285094-64285547	ENSG00000219435,ENSG00000207024,ENSG00000257069,ENSG00000182450,ENSG00000173264,ENSG00000002330
chr11	64285677	64285886	11:64285677-64285886	ENSG00000219435,ENSG00000207024,ENSG00000257069,ENSG00000182450,ENSG00000173264,ENSG00000002330
chr11	64304338	64304643	11:64304338-64304643	ENSG00000173153,ENSG00000219435,ENSG00000207024,ENSG00000257069,ENSG00000182450
chr11	64304962	64305717	11:64304962-64305717	ENSG00000126432,ENSG00000173113,ENSG00000173153,ENSG00000219435,ENSG00000207024
chr11	64317391	64318327	11:64317391-64318327	ENSG00000236935,ENSG00000126432,ENSG00000173113,ENSG00000173153,ENSG00000219435
chr11	64331801	64332158	11:64331801-64332158	ENSG00000278359,ENSG00000236935,ENSG00000126432,ENSG00000173113
chr11	64333564	64333811	11:64333564-64333811	ENSG00000236935,ENSG00000126432,ENSG00000173113
chr11	64334991	64335807	11:64334991-64335807	ENSG00000278359,ENSG00000168071,ENSG00000236935,ENSG00000126432,ENSG00000173113
chr11	64340697	64341143	11:64340697-64341143	ENSG00000278359,ENSG00000168071,ENSG00000126432,ENSG00000173113
chr11	64342421	64343065	11:64342421-64343065	ENSG00000162302,ENSG00000278359,ENSG00000168071,ENSG00000236935,ENSG00000126432,ENSG00000173113,ENSG00000173153
chr11	64355081	64355449	11:64355081-64355449	ENSG00000221273,ENSG00000162302,ENSG00000168071,ENSG00000126432,ENSG00000173113
chr11	64356578	64356778	11:64356578-64356778	ENSG00000162302,ENSG00000168071
chr11	64358959	64359335	11:64358959-64359335	ENSG00000221273,ENSG00000162302,ENSG00000168071,ENSG00000126432,ENSG00000173113
chr11	64372956	64373233	11:64372956-64373233	ENSG00000231492,ENSG00000221273,ENSG00000162302
chr11	64400153	64400474	11:64400153-64400474	ENSG00000197891,ENSG00000168065,ENSG00000237363,ENSG00000231492,ENSG00000231680
chr11	64448858	64449133	11:64448858-64449133	ENSG00000197891,ENSG00000168065,ENSG00000237363,ENSG00000181908,ENSG00000231492
chr11	64449568	64449903	11:64449568-64449903	ENSG00000197891,ENSG00000168065,ENSG00000237363,ENSG00000181908,ENSG00000231492
chr11	64484396	64484596	11:64484396-64484596	ENSG00000197891,ENSG00000237363,ENSG00000286816,ENSG00000231492
chr11	64489850	64490115	11:64489850-64490115	ENSG00000197891,ENSG00000168065,ENSG00000237363,ENSG00000232500,ENSG00000286816,ENSG00000231492
chr11	64499693	64499908	11:64499693-64499908	ENSG00000197891,ENSG00000168065,ENSG00000237363,ENSG00000232500,ENSG00000286816
chr11	64630178	64630447	11:64630178-64630447	ENSG00000237410,ENSG00000110076,ENSG00000197891,ENSG00000168065,ENSG00000237363
chr11	64653141	64653445	11:64653141-64653445	ENSG00000237410,ENSG00000110076,ENSG00000197891,ENSG00000168065,ENSG00000237363
chr11	64688412	64688872	11:64688412-64688872	ENSG00000068976,ENSG00000068831,ENSG00000110076,ENSG00000197891,ENSG00000168065,ENSG00000237363
chr11	64712315	64712661	11:64712315-64712661	ENSG00000110076,ENSG00000197891
chr11	64723078	64723770	11:64723078-64723770	ENSG00000068976,ENSG00000068831,ENSG00000110076,ENSG00000197891,ENSG00000168065,ENSG00000237363
chr11	64729889	64730294	11:64729889-64730294	ENSG00000068976,ENSG00000068831
chr11	64742822	64743188	11:64742822-64743188	ENSG00000068976,ENSG00000068831
chr11	64743578	64743881	11:64743578-64743881	ENSG00000068976,ENSG00000068831
chr11	64767762	64768025	11:64767762-64768025	ENSG00000269038,ENSG00000168066,ENSG00000068976
chr11	64777499	64777942	11:64777499-64777942	ENSG00000269038,ENSG00000168066,ENSG00000068976
chr11	64778408	64779280	11:64778408-64779280	ENSG00000269038,ENSG00000168066,ENSG00000068976
chr11	64787654	64787900	11:64787654-64787900	ENSG00000168067,ENSG00000269038
chr11	64797840	64798208	11:64797840-64798208	ENSG00000133895,ENSG00000168067
chr11	64803072	64803477	11:64803072-64803477	ENSG00000133895,ENSG00000168067
chr11	64810275	64810891	11:64810275-64810891	ENSG00000133895,ENSG00000168067
chr11	64828341	64828657	11:64828341-64828657	ENSG00000171219
chr11	64844298	64844648	11:64844298-64844648	ENSG00000274314,ENSG00000171219
chr11	64847148	64847465	11:64847148-64847465	ENSG00000274314,ENSG00000274986,ENSG00000284155,ENSG00000283926,ENSG00000229719,ENSG00000110047,ENSG00000171219
chr11	64852105	64852369	11:64852105-64852369	ENSG00000274314,ENSG00000110047
chr11	64854966	64855313	11:64854966-64855313	ENSG00000274314,ENSG00000110047
chr11	64870414	64871160	11:64870414-64871160	ENSG00000110047
chr11	64878435	64879182	11:64878435-64879182	ENSG00000274314,ENSG00000230835,ENSG00000110047
chr11	64885566	64885940	11:64885566-64885940	ENSG00000274314,ENSG00000274986,ENSG00000284155,ENSG00000283926,ENSG00000229719,ENSG00000230835,ENSG00000110047
chr11	64887894	64888196	11:64887894-64888196	ENSG00000274314,ENSG00000274986,ENSG00000284155,ENSG00000283926,ENSG00000229719,ENSG00000230835,ENSG00000110047
chr11	64888904	64889425	11:64888904-64889425	ENSG00000274314,ENSG00000274986,ENSG00000284155,ENSG00000283926,ENSG00000229719,ENSG00000230835,ENSG00000110047
chr11	64894245	64894610	11:64894245-64894610	ENSG00000274314,ENSG00000274986,ENSG00000110046,ENSG00000284155,ENSG00000283926,ENSG00000229719,ENSG00000230835,ENSG00000110047
chr11	64917128	64917682	11:64917128-64917682	ENSG00000149735,ENSG00000068971,ENSG00000274314,ENSG00000110046
chr11	64924012	64924365	11:64924012-64924365	ENSG00000149735,ENSG00000068971,ENSG00000274314,ENSG00000110046
chr11	64924476	64924835	11:64924476-64924835	ENSG00000149735,ENSG00000068971,ENSG00000274314,ENSG00000110046
chr11	64926017	64926350	11:64926017-64926350	ENSG00000149735,ENSG00000068971
chr11	64960782	64961002	11:64960782-64961002	ENSG00000168070,ENSG00000149735
chr11	64963348	64963632	11:64963348-64963632	ENSG00000168070,ENSG00000149735
chr11	64971956	64972315	11:64971956-64972315	ENSG00000168062,ENSG00000168070,ENSG00000149735
chr11	64977683	64977910	11:64977683-64977910	ENSG00000168070,ENSG00000149735
chr11	64996874	64997153	11:64996874-64997153	ENSG00000273003,ENSG00000168062
chr11	65001205	65001476	11:65001205-65001476	ENSG00000273003,ENSG00000213465,ENSG00000168062,ENSG00000149735
chr11	65013468	65013846	11:65013468-65013846	ENSG00000110025,ENSG00000270775,ENSG00000278851,ENSG00000273003,ENSG00000213465
chr11	65013941	65014935	11:65013941-65014935	ENSG00000110025,ENSG00000270775,ENSG00000278851,ENSG00000273003,ENSG00000213465
chr11	65023555	65023823	11:65023555-65023823	ENSG00000110025,ENSG00000270775,ENSG00000278851,ENSG00000273003,ENSG00000213465
chr11	65027283	65027981	11:65027283-65027981	ENSG00000168061,ENSG00000110025,ENSG00000270775,ENSG00000278851,ENSG00000273003,ENSG00000213465
chr11	65040743	65041578	11:65040743-65041578	ENSG00000168060,ENSG00000168061,ENSG00000110025,ENSG00000270775
chr11	65047790	65048067	11:65047790-65048067	ENSG00000168060,ENSG00000168061
chr11	65061232	65061432	11:65061232-65061432	ENSG00000168060
chr11	65078195	65078498	11:65078195-65078498	ENSG00000187066,ENSG00000162300,ENSG00000146670
chr11	65083849	65084569	11:65083849-65084569	ENSG00000149823,ENSG00000187066,ENSG00000162300,ENSG00000146670
chr11	65096107	65096943	11:65096107-65096943	ENSG00000149809,ENSG00000254501,ENSG00000149823,ENSG00000187066,ENSG00000162300,ENSG00000146670
chr11	65110339	65110647	11:65110339-65110647	ENSG00000278952,ENSG00000255173,ENSG00000174276,ENSG00000149809,ENSG00000254501,ENSG00000149823
chr11	65111602	65111991	11:65111602-65111991	ENSG00000149792,ENSG00000149806,ENSG00000278952,ENSG00000255173,ENSG00000174276,ENSG00000149809,ENSG00000254501,ENSG00000149823
chr11	65112530	65112844	11:65112530-65112844	ENSG00000278952,ENSG00000255173,ENSG00000174276,ENSG00000149809,ENSG00000254501,ENSG00000149823
chr11	65117576	65118020	11:65117576-65118020	ENSG00000149792,ENSG00000149806,ENSG00000278952,ENSG00000255173,ENSG00000174276,ENSG00000149809,ENSG00000254501,ENSG00000149823
chr11	65121500	65121700	11:65121500-65121700	ENSG00000284489,ENSG00000149792,ENSG00000162298,ENSG00000149806,ENSG00000278952,ENSG00000255173,ENSG00000174276
chr11	65122039	65122474	11:65122039-65122474	ENSG00000284489,ENSG00000149792,ENSG00000162298,ENSG00000149806,ENSG00000278952,ENSG00000255173,ENSG00000174276,ENSG00000149809,ENSG00000254501
chr11	65132505	65132762	11:65132505-65132762	ENSG00000284489,ENSG00000149792,ENSG00000162298,ENSG00000149806
chr11	65134397	65135310	11:65134397-65135310	ENSG00000284489,ENSG00000149792,ENSG00000162298,ENSG00000149806
chr11	65150684	65151087	11:65150684-65151087	ENSG00000254614,ENSG00000255200,ENSG00000204710,ENSG00000255058,ENSG00000222477,ENSG00000254455
chr11	65169075	65169649	11:65169075-65169649	ENSG00000014216,ENSG00000254614,ENSG00000255200,ENSG00000204710,ENSG00000255058,ENSG00000222477,ENSG00000254455
chr11	65181163	65182046	11:65181163-65182046	ENSG00000014216,ENSG00000254614,ENSG00000255200,ENSG00000204710
chr11	65204785	65205142	11:65204785-65205142	ENSG00000197847,ENSG00000014216
chr11	65212532	65212853	11:65212532-65212853	ENSG00000197847,ENSG00000014216
chr11	65225382	65225920	11:65225382-65225920	ENSG00000197847
chr11	65250372	65250695	11:65250372-65250695	ENSG00000285816,ENSG00000014138,ENSG00000287821,ENSG00000197847
chr11	65261509	65262494	11:65261509-65262494	ENSG00000133884,ENSG00000285816,ENSG00000014138,ENSG00000287821
chr11	65275072	65275334	11:65275072-65275334	ENSG00000133884,ENSG00000149798,ENSG00000287917,ENSG00000014138
chr11	65301922	65302422	11:65301922-65302422	ENSG00000149798,ENSG00000287917,ENSG00000014138
chr11	65314585	65315155	11:65314585-65315155	ENSG00000133884,ENSG00000149798,ENSG00000287917,ENSG00000014138
chr11	65315600	65315892	11:65315600-65315892	ENSG00000133884,ENSG00000149798,ENSG00000287917,ENSG00000014138
chr11	65321629	65321853	11:65321629-65321853	ENSG00000133884,ENSG00000149798
chr11	65333634	65334396	11:65333634-65334396	ENSG00000173825,ENSG00000133884,ENSG00000149798,ENSG00000014138
chr11	65354336	65354930	11:65354336-65354930	ENSG00000173825,ENSG00000133884
chr11	65362609	65362921	11:65362609-65362921	ENSG00000255478,ENSG00000173825
chr11	65366309	65366572	11:65366309-65366572	ENSG00000270526,ENSG00000162241,ENSG00000255478
chr11	65367149	65367506	11:65367149-65367506	ENSG00000270526,ENSG00000162241,ENSG00000255478
chr11	65382060	65382832	11:65382060-65382832	ENSG00000270526,ENSG00000126391,ENSG00000162241,ENSG00000255478
chr11	65386405	65386783	11:65386405-65386783	ENSG00000126391,ENSG00000162241
chr11	65416381	65416676	11:65416381-65416676	ENSG00000270526,ENSG00000277599,ENSG00000278050,ENSG00000278144,ENSG00000245532
chr11	65418998	65419389	11:65418998-65419389	ENSG00000270526,ENSG00000277599,ENSG00000278050,ENSG00000278144,ENSG00000245532
chr11	65421234	65421633	11:65421234-65421633	ENSG00000270117,ENSG00000277599,ENSG00000278050,ENSG00000278144,ENSG00000245532
chr11	65422029	65422405	11:65422029-65422405	ENSG00000270117,ENSG00000277599,ENSG00000278050,ENSG00000278144,ENSG00000245532
chr11	65426258	65426458	11:65426258-65426458	ENSG00000277599,ENSG00000278050,ENSG00000278144,ENSG00000245532
chr11	65426995	65427626	11:65426995-65427626	ENSG00000277599,ENSG00000278050,ENSG00000278144,ENSG00000245532
chr11	65433006	65433221	11:65433006-65433221	ENSG00000275948,ENSG00000283791,ENSG00000277599,ENSG00000278050,ENSG00000278144,ENSG00000245532
chr11	65442826	65443047	11:65442826-65443047	ENSG00000275948,ENSG00000283791
chr11	65455008	65455389	11:65455008-65455389	ENSG00000173727,ENSG00000275948,ENSG00000283791
chr11	65467910	65468141	11:65467910-65468141	ENSG00000173727,ENSG00000275948
chr11	65468948	65469174	11:65468948-65469174	ENSG00000173727,ENSG00000275948
chr11	65471417	65471680	11:65471417-65471680	ENSG00000274072,ENSG00000270117,ENSG00000251562
chr11	65472076	65472493	11:65472076-65472493	ENSG00000270526,ENSG00000274072,ENSG00000278217,ENSG00000270117,ENSG00000251562,ENSG00000286756,ENSG00000279243,ENSG00000173727,ENSG00000275948,ENSG00000283791
chr11	65477368	65477979	11:65477368-65477979	ENSG00000274072,ENSG00000278217,ENSG00000270117,ENSG00000251562,ENSG00000286756,ENSG00000279243,ENSG00000283791,ENSG00000277599,ENSG00000278050,ENSG00000278144,ENSG00000245532
chr11	65487464	65487924	11:65487464-65487924	ENSG00000270117,ENSG00000251562,ENSG00000286756,ENSG00000279243
chr11	65497294	65498057	11:65497294-65498057	ENSG00000274072,ENSG00000278217,ENSG00000270117,ENSG00000251562,ENSG00000286756,ENSG00000279243,ENSG00000277599,ENSG00000278050,ENSG00000278144,ENSG00000245532
chr11	65503015	65503310	11:65503015-65503310	ENSG00000274072,ENSG00000278217,ENSG00000270117,ENSG00000251562
chr11	65506740	65506974	11:65506740-65506974	ENSG00000270526,ENSG00000274072,ENSG00000278217,ENSG00000251562
chr11	65507180	65507744	11:65507180-65507744	ENSG00000270526,ENSG00000274072,ENSG00000278217,ENSG00000270117,ENSG00000251562
chr11	65510794	65511100	11:65510794-65511100	ENSG00000270526,ENSG00000274072,ENSG00000162241,ENSG00000255478
chr11	65516285	65516583	11:65516285-65516583	ENSG00000270526
chr11	65524685	65525224	11:65524685-65525224	ENSG00000142186,ENSG00000270526
chr11	65525336	65525536	11:65525336-65525536	ENSG00000142186
chr11	65530179	65530438	11:65530179-65530438	ENSG00000142186
chr11	65540136	65541216	11:65540136-65541216	ENSG00000176973,ENSG00000173465,ENSG00000260233,ENSG00000279093,ENSG00000168056,ENSG00000142186
chr11	65546558	65547059	11:65546558-65547059	ENSG00000176973,ENSG00000173465,ENSG00000260233,ENSG00000279093,ENSG00000168056,ENSG00000142186
chr11	65552120	65552396	11:65552120-65552396	ENSG00000279093,ENSG00000168056
chr11	65553088	65553692	11:65553088-65553692	ENSG00000176973,ENSG00000173465,ENSG00000260233,ENSG00000279093,ENSG00000168056
chr11	65558278	65558841	11:65558278-65558841	ENSG00000176973,ENSG00000173465,ENSG00000260233,ENSG00000279093,ENSG00000168056
chr11	65560002	65560209	11:65560002-65560209	ENSG00000176973,ENSG00000173465,ENSG00000260233,ENSG00000279093,ENSG00000168056
chr11	65569993	65570609	11:65569993-65570609	ENSG00000173442,ENSG00000176973,ENSG00000173465,ENSG00000260233,ENSG00000279093
chr11	65572394	65572682	11:65572394-65572682	ENSG00000173442,ENSG00000176973,ENSG00000173465,ENSG00000260233
chr11	65574144	65574448	11:65574144-65574448	ENSG00000173442,ENSG00000176973,ENSG00000173465,ENSG00000260233
chr11	65575100	65575368	11:65575100-65575368	ENSG00000173442,ENSG00000176973,ENSG00000173465,ENSG00000260233
chr11	65575782	65576128	11:65575782-65576128	ENSG00000173442,ENSG00000176973,ENSG00000173465,ENSG00000260233
chr11	65578725	65579042	11:65578725-65579042	ENSG00000173442,ENSG00000176973,ENSG00000173465,ENSG00000260233
chr11	65588732	65589040	11:65588732-65589040	ENSG00000173338,ENSG00000173442,ENSG00000176973,ENSG00000173465,ENSG00000260233
chr11	65589798	65590093	11:65589798-65590093	ENSG00000173338,ENSG00000173442,ENSG00000176973,ENSG00000173465,ENSG00000260233
chr11	65593829	65594087	11:65593829-65594087	ENSG00000173338,ENSG00000173442
chr11	65595106	65595372	11:65595106-65595372	ENSG00000173327,ENSG00000173338,ENSG00000173442
chr11	65606992	65607364	11:65606992-65607364	ENSG00000173327,ENSG00000173338
chr11	65614161	65614501	11:65614161-65614501	ENSG00000197136,ENSG00000173327
chr11	65615107	65615856	11:65615107-65615856	ENSG00000266041,ENSG00000197136,ENSG00000173327
chr11	65626008	65626319	11:65626008-65626319	ENSG00000239356,ENSG00000213445,ENSG00000266041,ENSG00000197136
chr11	65636182	65636575	11:65636182-65636575	ENSG00000239356,ENSG00000285533,ENSG00000173039,ENSG00000265874,ENSG00000213445,ENSG00000266041,ENSG00000197136
chr11	65637904	65638646	11:65637904-65638646	ENSG00000285533,ENSG00000173039,ENSG00000265874,ENSG00000213445,ENSG00000266041,ENSG00000197136
chr11	65644157	65644391	11:65644157-65644391	ENSG00000265874,ENSG00000213445,ENSG00000266041
chr11	65651599	65651814	11:65651599-65651814	ENSG00000285533,ENSG00000173039,ENSG00000265874,ENSG00000213445
chr11	65652441	65653155	11:65652441-65653155	ENSG00000285533,ENSG00000173039,ENSG00000265874,ENSG00000213445,ENSG00000266041
chr11	65662811	65663595	11:65662811-65663595	ENSG00000239356,ENSG00000285533,ENSG00000173039,ENSG00000213445
chr11	65706267	65706588	11:65706267-65706588	ENSG00000172922,ENSG00000172977,ENSG00000239356
chr11	65711287	65711586	11:65711287-65711586	ENSG00000172922,ENSG00000172977,ENSG00000239356
chr11	65711826	65712816	11:65711826-65712816	ENSG00000172922,ENSG00000172977,ENSG00000239356
chr11	65719909	65720142	11:65719909-65720142	ENSG00000214659,ENSG00000172922,ENSG00000172977
chr11	65720281	65720992	11:65720281-65720992	ENSG00000255557,ENSG00000214659,ENSG00000172922,ENSG00000172977,ENSG00000239356
chr11	65735133	65735503	11:65735133-65735503	ENSG00000255404,ENSG00000255557,ENSG00000214659,ENSG00000172922,ENSG00000239356
chr11	65779926	65780310	11:65779926-65780310	ENSG00000255404,ENSG00000255120,ENSG00000172818,ENSG00000254470,ENSG00000255557,ENSG00000239356
chr11	65780820	65781425	11:65780820-65781425	ENSG00000255404,ENSG00000255120,ENSG00000172818,ENSG00000254470
chr11	65810109	65810309	11:65810109-65810309	ENSG00000255404
chr11	65817987	65818549	11:65817987-65818549	ENSG00000172757,ENSG00000255404,ENSG00000255120,ENSG00000172818,ENSG00000254470,ENSG00000255557,ENSG00000172922,ENSG00000172977,ENSG00000239356
chr11	65833641	65834079	11:65833641-65834079	ENSG00000172803,ENSG00000172757,ENSG00000255404,ENSG00000255557,ENSG00000239356
chr11	65851323	65851523	11:65851323-65851523	ENSG00000172757
chr11	65858095	65858524	11:65858095-65858524	ENSG00000172732,ENSG00000172757
chr11	65859355	65859762	11:65859355-65859762	ENSG00000172732,ENSG00000172757
chr11	65860238	65860712	11:65860238-65860712	ENSG00000172638,ENSG00000172732,ENSG00000172757
chr11	65868119	65868354	11:65868119-65868354	ENSG00000172638,ENSG00000172732,ENSG00000172757
chr11	65873467	65873923	11:65873467-65873923	ENSG00000172500,ENSG00000172543,ENSG00000172638,ENSG00000172732,ENSG00000172757
chr11	65884685	65884971	11:65884685-65884971	ENSG00000172500,ENSG00000172543
chr11	65888359	65888784	11:65888359-65888784	ENSG00000175602,ENSG00000172500,ENSG00000172543
chr11	65890377	65890778	11:65890377-65890778	ENSG00000175573,ENSG00000175592,ENSG00000175602,ENSG00000172500
chr11	65899231	65899560	11:65899231-65899560	ENSG00000175573,ENSG00000175592,ENSG00000175602,ENSG00000172500
chr11	65900282	65900776	11:65900282-65900776	ENSG00000175550,ENSG00000175573,ENSG00000175592,ENSG00000175602,ENSG00000172500
chr11	65906580	65907021	11:65906580-65907021	ENSG00000175550,ENSG00000175573,ENSG00000175592,ENSG00000175602,ENSG00000172500
chr11	65918713	65919573	11:65918713-65919573	ENSG00000175550,ENSG00000175573,ENSG00000175592,ENSG00000175602,ENSG00000172500
chr11	65919660	65919904	11:65919660-65919904	ENSG00000175550,ENSG00000175573
chr11	65928029	65928523	11:65928029-65928523	ENSG00000175467,ENSG00000175550,ENSG00000175573,ENSG00000172500
chr11	65933994	65934447	11:65933994-65934447	ENSG00000175467,ENSG00000175513,ENSG00000175550,ENSG00000175573,ENSG00000172500
chr11	65941381	65941823	11:65941381-65941823	ENSG00000175467,ENSG00000175513
chr11	65961250	65961867	11:65961250-65961867	ENSG00000175334,ENSG00000175376,ENSG00000254867,ENSG00000175467,ENSG00000175573,ENSG00000172500
chr11	65961955	65962259	11:65961955-65962259	ENSG00000175467
chr11	65988969	65989637	11:65988969-65989637	ENSG00000175334,ENSG00000175376,ENSG00000254867,ENSG00000175467,ENSG00000172500
chr11	65997293	65997549	11:65997293-65997549	ENSG00000175334,ENSG00000175376
chr11	66002032	66002969	11:66002032-66002969	ENSG00000175315,ENSG00000175334,ENSG00000175376
chr11	66007378	66007584	11:66007378-66007584	ENSG00000175315,ENSG00000175334,ENSG00000175376
chr11	66013536	66013890	11:66013536-66013890	ENSG00000175315,ENSG00000175334,ENSG00000175376
chr11	66017255	66017569	11:66017255-66017569	ENSG00000175294,ENSG00000175315,ENSG00000175334,ENSG00000175376
chr11	66022417	66022757	11:66022417-66022757	ENSG00000286459,ENSG00000175294,ENSG00000175315,ENSG00000175334,ENSG00000175376
chr11	66045151	66045530	11:66045151-66045530	ENSG00000087365,ENSG00000286459,ENSG00000175229
chr11	66051924	66052506	11:66051924-66052506	ENSG00000255038,ENSG00000087365,ENSG00000286459,ENSG00000175229
chr11	66068255	66068538	11:66068255-66068538	ENSG00000175115,ENSG00000255038,ENSG00000087365
chr11	66070046	66070489	11:66070046-66070489	ENSG00000175115,ENSG00000255038
chr11	66080359	66080685	11:66080359-66080685	ENSG00000175115,ENSG00000255038
chr11	66083520	66083720	11:66083520-66083720	ENSG00000175115,ENSG00000255038
chr11	66108251	66108451	11:66108251-66108451	ENSG00000175115
chr11	66134580	66134845	11:66134580-66134845	ENSG00000255038
chr11	66183704	66184087	11:66183704-66184087	ENSG00000255320
chr11	66195919	66196215	11:66195919-66196215	ENSG00000255320
chr11	66222702	66223072	11:66222702-66223072	ENSG00000174851,ENSG00000174871,ENSG00000254452,ENSG00000245156,ENSG00000174903,ENSG00000254762,ENSG00000254855,ENSG00000254461,ENSG00000174996,ENSG00000255320,ENSG00000175115
chr11	66257489	66257917	11:66257489-66257917	ENSG00000174903,ENSG00000254762,ENSG00000254855,ENSG00000254461,ENSG00000174996,ENSG00000255320,ENSG00000175115
chr11	66258255	66258570	11:66258255-66258570	ENSG00000174903,ENSG00000254762,ENSG00000254855,ENSG00000254461,ENSG00000174996,ENSG00000255320,ENSG00000175115
chr11	66267291	66267861	11:66267291-66267861	ENSG00000174871,ENSG00000254452,ENSG00000245156,ENSG00000174903,ENSG00000254762,ENSG00000254855,ENSG00000254461,ENSG00000174996,ENSG00000255320
chr11	66268291	66268759	11:66268291-66268759	ENSG00000174871,ENSG00000254452,ENSG00000245156,ENSG00000174903,ENSG00000254762,ENSG00000254855,ENSG00000254461,ENSG00000174996,ENSG00000255320
chr11	66277871	66278314	11:66277871-66278314	ENSG00000174871,ENSG00000254452,ENSG00000245156,ENSG00000174903,ENSG00000254762,ENSG00000254855
chr11	66282422	66282798	11:66282422-66282798	ENSG00000179292,ENSG00000174851,ENSG00000174871,ENSG00000254452,ENSG00000245156,ENSG00000174903,ENSG00000254762,ENSG00000254855
chr11	66288764	66289761	11:66288764-66289761	ENSG00000179292,ENSG00000174851,ENSG00000174871,ENSG00000254452,ENSG00000245156
chr11	66311869	66313157	11:66311869-66313157	ENSG00000254736,ENSG00000174684,ENSG00000174744,ENSG00000254756,ENSG00000174791,ENSG00000174807,ENSG00000254458,ENSG00000179292
chr11	66328338	66328638	11:66328338-66328638	ENSG00000174744,ENSG00000254756,ENSG00000174791,ENSG00000174807,ENSG00000254458,ENSG00000179292
chr11	66344951	66345440	11:66344951-66345440	ENSG00000276918,ENSG00000174669,ENSG00000255468,ENSG00000174684,ENSG00000174744,ENSG00000254756,ENSG00000174791
chr11	66347622	66348212	11:66347622-66348212	ENSG00000255468,ENSG00000174684,ENSG00000174744,ENSG00000174791
chr11	66363915	66364213	11:66363915-66364213	ENSG00000276918,ENSG00000174669,ENSG00000255468,ENSG00000174684,ENSG00000174744,ENSG00000174791
chr11	66371290	66371553	11:66371290-66371553	ENSG00000254736,ENSG00000276918,ENSG00000174669,ENSG00000255468
chr11	66371812	66372249	11:66371812-66372249	ENSG00000276918,ENSG00000174669,ENSG00000255468
chr11	66386207	66386420	11:66386207-66386420	ENSG00000202317,ENSG00000254736,ENSG00000276918,ENSG00000174669
chr11	66389034	66389345	11:66389034-66389345	ENSG00000202317,ENSG00000254736,ENSG00000276918,ENSG00000174669,ENSG00000254458
chr11	66408429	66408782	11:66408429-66408782	ENSG00000254596,ENSG00000174547,ENSG00000201733,ENSG00000174576,ENSG00000254510,ENSG00000202317
chr11	66408912	66409168	11:66408912-66409168	ENSG00000201733,ENSG00000174576,ENSG00000254510
chr11	66418137	66418433	11:66418137-66418433	ENSG00000254596,ENSG00000201733,ENSG00000174576,ENSG00000254510
chr11	66430032	66430317	11:66430032-66430317	ENSG00000254596,ENSG00000174547,ENSG00000201733,ENSG00000174576,ENSG00000254510
chr11	66438534	66439281	11:66438534-66439281	ENSG00000174516,ENSG00000254596,ENSG00000174547,ENSG00000201733,ENSG00000174576,ENSG00000254510
chr11	66466555	66467427	11:66466555-66467427	ENSG00000254986,ENSG00000255517,ENSG00000174516,ENSG00000254596,ENSG00000174547
chr11	66480095	66480800	11:66480095-66480800	ENSG00000256349,ENSG00000254986,ENSG00000255517,ENSG00000174516,ENSG00000254596
chr11	66491417	66491617	11:66491417-66491617	ENSG00000256349,ENSG00000254986,ENSG00000255517
chr11	66491859	66492191	11:66491859-66492191	ENSG00000256349,ENSG00000254986,ENSG00000255517,ENSG00000254596
chr11	66510442	66510812	11:66510442-66510812	ENSG00000286688,ENSG00000174483,ENSG00000256349
chr11	66543760	66544039	11:66543760-66544039	ENSG00000248746,ENSG00000174165
chr11	66545760	66546418	11:66545760-66546418	ENSG00000174080,ENSG00000250105,ENSG00000248746,ENSG00000174165
chr11	66559193	66559559	11:66559193-66559559	ENSG00000174080,ENSG00000250105,ENSG00000248746,ENSG00000174165
chr11	66568404	66568928	11:66568404-66568928	ENSG00000174080,ENSG00000250105
chr11	66579057	66579327	11:66579057-66579327	ENSG00000173914,ENSG00000174080
chr11	66592751	66593363	11:66592751-66593363	ENSG00000173914,ENSG00000248643,ENSG00000239306,ENSG00000199325,ENSG00000173992,ENSG00000182791
chr11	66595342	66595980	11:66595342-66595980	ENSG00000173992,ENSG00000182791
chr11	66604101	66604723	11:66604101-66604723	ENSG00000248643,ENSG00000239306,ENSG00000199325,ENSG00000173992,ENSG00000182791
chr11	66616226	66616739	11:66616226-66616739	ENSG00000173914,ENSG00000173933,ENSG00000248643,ENSG00000239306,ENSG00000199325,ENSG00000173992,ENSG00000182791
chr11	66616917	66617268	11:66616917-66617268	ENSG00000173933,ENSG00000248643,ENSG00000239306,ENSG00000199325
chr11	66638225	66638829	11:66638225-66638829	ENSG00000173914,ENSG00000173933,ENSG00000248643,ENSG00000239306,ENSG00000199325
chr11	66640072	66640299	11:66640072-66640299	ENSG00000173933
chr11	66653206	66653432	11:66653206-66653432	-
chr11	66653962	66654227	11:66653962-66654227	ENSG00000173914,ENSG00000173933
chr11	66677629	66678193	11:66677629-66678193	ENSG00000173914,ENSG00000173933,ENSG00000248643,ENSG00000239306,ENSG00000199325,ENSG00000182791
chr11	66678288	66678742	11:66678288-66678742	ENSG00000173914
chr11	66694712	66695122	11:66694712-66695122	ENSG00000254984,ENSG00000213409,ENSG00000239553,ENSG00000173898
chr11	66701671	66702250	11:66701671-66702250	ENSG00000254984,ENSG00000213409,ENSG00000239553,ENSG00000173898
chr11	66727388	66727595	11:66727388-66727595	ENSG00000254984,ENSG00000213409,ENSG00000239553,ENSG00000173898
chr11	66744448	66745240	11:66744448-66745240	ENSG00000254984,ENSG00000213409,ENSG00000173715,ENSG00000239553,ENSG00000173898
chr11	66834286	66834501	11:66834286-66834501	ENSG00000173653,ENSG00000254984,ENSG00000213409,ENSG00000239553
chr11	66835623	66836005	11:66835623-66836005	ENSG00000173653
chr11	66842834	66843791	11:66842834-66843791	ENSG00000173621,ENSG00000173653,ENSG00000254984,ENSG00000213409
chr11	66856122	66856951	11:66856122-66856951	ENSG00000173621,ENSG00000173599,ENSG00000173653
chr11	66868661	66869050	11:66868661-66869050	ENSG00000173621,ENSG00000173599,ENSG00000254984,ENSG00000213409
chr11	66883190	66883467	11:66883190-66883467	-
chr11	66892153	66892494	11:66892153-66892494	ENSG00000173237,ENSG00000254984,ENSG00000213409
chr11	66908192	66908689	11:66908192-66908689	ENSG00000173237,ENSG00000239099,ENSG00000173599,ENSG00000254984,ENSG00000213409
chr11	66914980	66915578	11:66914980-66915578	ENSG00000173237,ENSG00000266423,ENSG00000239099,ENSG00000254984,ENSG00000213409
chr11	66935315	66935704	11:66935315-66935704	ENSG00000173237,ENSG00000266423
chr11	66936102	66936541	11:66936102-66936541	ENSG00000173237,ENSG00000266423
chr11	66958076	66958919	11:66958076-66958919	ENSG00000173237,ENSG00000173599
chr11	66987170	66987479	11:66987170-66987479	ENSG00000173237
chr11	67006547	67006834	11:67006547-67006834	ENSG00000173227,ENSG00000173237
chr11	67021768	67022095	11:67021768-67022095	ENSG00000173227
chr11	67053886	67054116	11:67053886-67054116	ENSG00000173156,ENSG00000283326
chr11	67055061	67055432	11:67055061-67055432	ENSG00000173156,ENSG00000283326
chr11	67071713	67072038	11:67071713-67072038	ENSG00000173156,ENSG00000283326
chr11	67081502	67081812	11:67081502-67081812	ENSG00000179038
chr11	67089010	67089298	11:67089010-67089298	ENSG00000179038
chr11	67118705	67119427	11:67118705-67119427	ENSG00000173120
chr11	67168100	67168571	11:67168100-67168571	ENSG00000179038
chr11	67177564	67178288	11:67177564-67178288	ENSG00000179038
chr11	67211678	67212087	11:67211678-67212087	ENSG00000179038,ENSG00000173120
chr11	67239620	67240219	11:67239620-67240219	ENSG00000179038,ENSG00000173120
chr11	67241089	67241324	11:67241089-67241324	ENSG00000173120
chr11	67252867	67253096	11:67252867-67253096	ENSG00000287934,ENSG00000173120
chr11	67253819	67254148	11:67253819-67254148	ENSG00000287934,ENSG00000173120
chr11	67254887	67255200	11:67254887-67255200	ENSG00000287934,ENSG00000173120
chr11	67262711	67263033	11:67262711-67263033	ENSG00000287851,ENSG00000173020,ENSG00000287934
chr11	67266193	67266530	11:67266193-67266530	ENSG00000287851,ENSG00000172932,ENSG00000173020,ENSG00000287934
chr11	67266621	67266835	11:67266621-67266835	ENSG00000287851,ENSG00000173020,ENSG00000287934
chr11	67276239	67276509	11:67276239-67276509	ENSG00000172932,ENSG00000173020
chr11	67276927	67277243	11:67276927-67277243	ENSG00000172932,ENSG00000173020
chr11	67277534	67277868	11:67277534-67277868	ENSG00000287851,ENSG00000172932,ENSG00000173020
chr11	67288386	67288761	11:67288386-67288761	ENSG00000172932,ENSG00000173020
chr11	67288872	67289544	11:67288872-67289544	ENSG00000172830,ENSG00000172932,ENSG00000173020
chr11	67303265	67303736	11:67303265-67303736	ENSG00000287851,ENSG00000172830,ENSG00000172932
chr11	67317359	67318139	11:67317359-67318139	ENSG00000172613,ENSG00000287851,ENSG00000172830,ENSG00000172932,ENSG00000173020,ENSG00000287934
chr11	67348356	67348747	11:67348356-67348747	ENSG00000274251,ENSG00000175482
chr11	67353241	67353850	11:67353241-67353850	ENSG00000275484,ENSG00000175505,ENSG00000201684,ENSG00000274251,ENSG00000256514,ENSG00000175482
chr11	67356907	67357166	11:67356907-67357166	ENSG00000275484,ENSG00000175505,ENSG00000201684,ENSG00000274251,ENSG00000256514,ENSG00000175482
chr11	67367033	67367266	11:67367033-67367266	ENSG00000275484,ENSG00000175505,ENSG00000201684,ENSG00000256514,ENSG00000175482
chr11	67372898	67373201	11:67372898-67373201	ENSG00000275484,ENSG00000175505,ENSG00000201684,ENSG00000274251,ENSG00000256514,ENSG00000175482
chr11	67374198	67374544	11:67374198-67374544	ENSG00000275484,ENSG00000175505,ENSG00000201684,ENSG00000274251,ENSG00000256514,ENSG00000175482,ENSG00000172613
chr11	67382547	67382919	11:67382547-67382919	ENSG00000275484,ENSG00000175505,ENSG00000201684,ENSG00000274251,ENSG00000256514,ENSG00000175482,ENSG00000172613
chr11	67390992	67391472	11:67390992-67391472	ENSG00000175463,ENSG00000172531,ENSG00000253024,ENSG00000172613
chr11	67391673	67392170	11:67391673-67392170	ENSG00000175463,ENSG00000172531,ENSG00000253024,ENSG00000172613
chr11	67397621	67397880	11:67397621-67397880	ENSG00000175463,ENSG00000172531,ENSG00000253024,ENSG00000172613
chr11	67401487	67402188	11:67401487-67402188	ENSG00000167797,ENSG00000172663,ENSG00000172508,ENSG00000175463,ENSG00000172531,ENSG00000253024,ENSG00000172613
chr11	67413294	67413925	11:67413294-67413925	ENSG00000175544,ENSG00000175514,ENSG00000172508,ENSG00000175463,ENSG00000172531
chr11	67420758	67421479	11:67420758-67421479	ENSG00000172663,ENSG00000175544,ENSG00000175514,ENSG00000213402,ENSG00000255949,ENSG00000175634,ENSG00000172508,ENSG00000175463,ENSG00000172531
chr11	67428021	67428629	11:67428021-67428629	ENSG00000172663,ENSG00000175544,ENSG00000175514,ENSG00000172725,ENSG00000213402,ENSG00000255949,ENSG00000175634,ENSG00000172508,ENSG00000175463,ENSG00000172531
chr11	67436498	67436948	11:67436498-67436948	ENSG00000175544,ENSG00000175514,ENSG00000172725,ENSG00000213402,ENSG00000255949,ENSG00000175634
chr11	67443534	67444113	11:67443534-67444113	ENSG00000175544,ENSG00000175514,ENSG00000172725,ENSG00000213402,ENSG00000255949
chr11	67464560	67464981	11:67464560-67464981	ENSG00000110711,ENSG00000172663,ENSG00000175544,ENSG00000175514,ENSG00000172725
chr11	67469102	67469558	11:67469102-67469558	ENSG00000167797,ENSG00000110697,ENSG00000110711,ENSG00000172663,ENSG00000175544,ENSG00000175514,ENSG00000172725
chr11	67482809	67483526	11:67482809-67483526	ENSG00000167791,ENSG00000167797,ENSG00000110697,ENSG00000276769,ENSG00000110711,ENSG00000172663,ENSG00000175544,ENSG00000175514
chr11	67488273	67488637	11:67488273-67488637	ENSG00000167791,ENSG00000167797,ENSG00000110697,ENSG00000276769,ENSG00000110711,ENSG00000175514
chr11	67506129	67506434	11:67506129-67506434	ENSG00000167791,ENSG00000167797,ENSG00000110697
chr11	67507988	67508881	11:67507988-67508881	ENSG00000167791,ENSG00000167797,ENSG00000110697,ENSG00000172663
chr11	67545387	67545741	11:67545387-67545741	ENSG00000255147,ENSG00000254447,ENSG00000184795,ENSG00000239559,ENSG00000132746,ENSG00000283257,ENSG00000167791
chr11	67572724	67572974	11:67572724-67572974	ENSG00000184795,ENSG00000084207,ENSG00000167791
chr11	67583447	67583968	11:67583447-67583968	ENSG00000239559,ENSG00000132746,ENSG00000167792,ENSG00000255119,ENSG00000184224,ENSG00000084207,ENSG00000167791
chr11	67584294	67584543	11:67584294-67584543	ENSG00000084207
chr11	67606620	67607113	11:67606620-67607113	ENSG00000184795,ENSG00000167799,ENSG00000231793,ENSG00000167792,ENSG00000255119,ENSG00000184224,ENSG00000084207
chr11	67614104	67614628	11:67614104-67614628	ENSG00000231793,ENSG00000167792,ENSG00000255119,ENSG00000184224
chr11	67615443	67615693	11:67615443-67615693	ENSG00000167799,ENSG00000231793,ENSG00000167792,ENSG00000255119,ENSG00000184224
chr11	67629282	67629543	11:67629282-67629543	ENSG00000184795,ENSG00000239559,ENSG00000132746,ENSG00000167799,ENSG00000231793
chr11	67629624	67630860	11:67629624-67630860	ENSG00000227620,ENSG00000255147,ENSG00000254447,ENSG00000235855,ENSG00000184795,ENSG00000239559,ENSG00000132746,ENSG00000227834,ENSG00000132744,ENSG00000167800,ENSG00000167799,ENSG00000231793
chr11	67640031	67640320	11:67640031-67640320	ENSG00000227620,ENSG00000255147,ENSG00000254447,ENSG00000235855,ENSG00000184795,ENSG00000239559,ENSG00000132746,ENSG00000227834,ENSG00000132744,ENSG00000167800,ENSG00000167799
chr11	67659452	67659747	11:67659452-67659747	ENSG00000227620,ENSG00000255147,ENSG00000254883,ENSG00000254447,ENSG00000235855,ENSG00000184795,ENSG00000239559,ENSG00000132746,ENSG00000227834,ENSG00000132744,ENSG00000167800,ENSG00000167799
chr11	67732159	67732506	11:67732159-67732506	ENSG00000227620,ENSG00000255147,ENSG00000254883,ENSG00000285537,ENSG00000254447,ENSG00000235855,ENSG00000184795,ENSG00000239559,ENSG00000132746
chr11	67805207	67806152	11:67805207-67806152	ENSG00000254792,ENSG00000160172,ENSG00000227620,ENSG00000255147,ENSG00000254447,ENSG00000235855
chr11	67826327	67826996	11:67826327-67826996	ENSG00000255554,ENSG00000255230,ENSG00000254850,ENSG00000243672,ENSG00000254792,ENSG00000273819,ENSG00000160172,ENSG00000227620,ENSG00000255147,ENSG00000254447,ENSG00000184795,ENSG00000239559,ENSG00000132746
chr11	67850791	67851088	11:67850791-67851088	ENSG00000254850,ENSG00000243672,ENSG00000254792,ENSG00000273819,ENSG00000227620
chr11	67855931	67856237	11:67855931-67856237	ENSG00000255554,ENSG00000255230,ENSG00000254850,ENSG00000254610,ENSG00000243672,ENSG00000206587,ENSG00000254792,ENSG00000273819,ENSG00000227620,ENSG00000255147,ENSG00000254883,ENSG00000254447,ENSG00000239559
chr11	67889677	67889984	11:67889677-67889984	ENSG00000255554,ENSG00000254850,ENSG00000243672,ENSG00000206587,ENSG00000251637,ENSG00000254792,ENSG00000273819,ENSG00000254447
chr11	67906979	67907330	11:67906979-67907330	ENSG00000255554,ENSG00000254850,ENSG00000254610,ENSG00000243672,ENSG00000206587,ENSG00000273819,ENSG00000255147,ENSG00000239559
chr11	67955674	67956006	11:67955674-67956006	ENSG00000255554,ENSG00000255230,ENSG00000254850,ENSG00000254610,ENSG00000243672,ENSG00000206587,ENSG00000254792,ENSG00000273819,ENSG00000255147
chr11	67990886	67991118	11:67990886-67991118	ENSG00000110057,ENSG00000255554,ENSG00000255230,ENSG00000254850
chr11	67996732	67997403	11:67996732-67997403	ENSG00000255031,ENSG00000110057,ENSG00000255554,ENSG00000255230,ENSG00000243672
chr11	68003983	68004322	11:68003983-68004322	ENSG00000255031,ENSG00000006534,ENSG00000110057,ENSG00000255554,ENSG00000255230
chr11	68009494	68009917	11:68009494-68009917	ENSG00000006534,ENSG00000110057,ENSG00000255554
chr11	68010012	68010437	11:68010012-68010437	ENSG00000255031,ENSG00000006534,ENSG00000255554
chr11	68030148	68031034	11:68030148-68031034	ENSG00000255031,ENSG00000275022,ENSG00000110719,ENSG00000284435,ENSG00000284293,ENSG00000110717,ENSG00000255306,ENSG00000006534
chr11	68031176	68031376	11:68031176-68031376	ENSG00000275022,ENSG00000110719,ENSG00000284435,ENSG00000284293,ENSG00000110717,ENSG00000255306
chr11	68038812	68039343	11:68038812-68039343	ENSG00000255031,ENSG00000275022,ENSG00000110719,ENSG00000284435,ENSG00000284293,ENSG00000110717,ENSG00000255306
chr11	68099491	68099879	11:68099491-68099879	ENSG00000110721,ENSG00000255031,ENSG00000275022,ENSG00000110719,ENSG00000255554
chr11	68106656	68106898	11:68106656-68106898	ENSG00000255031
chr11	68120757	68121021	11:68120757-68121021	ENSG00000255236,ENSG00000110721
chr11	68121247	68121714	11:68121247-68121714	ENSG00000255236,ENSG00000110721,ENSG00000255031,ENSG00000275022,ENSG00000110719
chr11	68128332	68128962	11:68128332-68128962	ENSG00000255236,ENSG00000110721,ENSG00000255031
chr11	68140914	68141252	11:68140914-68141252	ENSG00000255031
chr11	68142122	68142322	11:68142122-68142322	-
chr11	68147046	68147429	11:68147046-68147429	ENSG00000110721,ENSG00000255031
chr11	68206258	68206467	11:68206258-68206467	ENSG00000110066
chr11	68212596	68213080	11:68212596-68213080	ENSG00000110066
chr11	68213494	68213745	11:68213494-68213745	ENSG00000110066
chr11	68231724	68232000	11:68231724-68232000	-
chr11	68244877	68245277	11:68244877-68245277	-
chr11	68257496	68257808	11:68257496-68257808	ENSG00000286369,ENSG00000171067
chr11	68271198	68271445	11:68271198-68271445	ENSG00000286369,ENSG00000171067
chr11	68271830	68272588	11:68271830-68272588	ENSG00000286369,ENSG00000171067
chr11	68297720	68298056	11:68297720-68298056	ENSG00000162337,ENSG00000286369,ENSG00000171067
chr11	68312313	68312661	11:68312313-68312661	ENSG00000162337
chr11	68313705	68313930	11:68313705-68313930	ENSG00000162337
chr11	68314698	68315255	11:68314698-68315255	ENSG00000162337
chr11	68328567	68328767	11:68328567-68328767	-
chr11	68338405	68338739	11:68338405-68338739	-
chr11	68369034	68369343	11:68369034-68369343	-
chr11	68375798	68376092	11:68375798-68376092	-
chr11	68380549	68380848	11:68380549-68380848	ENSG00000162337
chr11	68398906	68399399	11:68398906-68399399	ENSG00000162337
chr11	68447220	68447562	11:68447220-68447562	ENSG00000110075,ENSG00000162337
chr11	68460110	68460945	11:68460110-68460945	ENSG00000254856,ENSG00000110075
chr11	68498837	68499449	11:68498837-68499449	ENSG00000260808,ENSG00000254856,ENSG00000110075
chr11	68502650	68502863	11:68502650-68502863	ENSG00000254856
chr11	68584072	68584349	11:68584072-68584349	ENSG00000260808,ENSG00000110075
chr11	68632870	68633195	11:68632870-68633195	ENSG00000260808
chr11	68634628	68635011	11:68634628-68635011	ENSG00000260808
chr11	68684351	68684647	11:68684351-68684647	ENSG00000069482,ENSG00000260808
chr11	68684830	68685071	11:68684830-68685071	ENSG00000069482
chr11	68695630	68695917	11:68695630-68695917	ENSG00000069482,ENSG00000260808
chr11	68751313	68751821	11:68751313-68751821	ENSG00000132749,ENSG00000260808
chr11	68780879	68781295	11:68780879-68781295	ENSG00000110090,ENSG00000260808
chr11	68817140	68817340	11:68817140-68817340	ENSG00000110090
chr11	68825615	68826068	11:68825615-68826068	ENSG00000110090
chr11	68827800	68828007	11:68827800-68828007	ENSG00000110090
chr11	68839188	68839706	11:68839188-68839706	ENSG00000110090
chr11	68840006	68840308	11:68840006-68840308	ENSG00000110090
chr11	68841750	68842092	11:68841750-68842092	ENSG00000110090
chr11	68843893	68844208	11:68843893-68844208	ENSG00000110090
chr11	68855251	68855714	11:68855251-68855714	ENSG00000250508
chr11	68869675	68870330	11:68869675-68870330	ENSG00000250508
chr11	68903688	68904159	11:68903688-68904159	ENSG00000132740,ENSG00000197345
chr11	68904263	68904569	11:68904263-68904569	ENSG00000132740,ENSG00000197345
chr11	68945996	68946199	11:68945996-68946199	ENSG00000255741,ENSG00000132740
chr11	68955205	68955626	11:68955205-68955626	ENSG00000255741,ENSG00000132740
chr11	68974722	68975247	11:68974722-68975247	ENSG00000172938
chr11	68983821	68984194	11:68983821-68984194	ENSG00000261276,ENSG00000261625,ENSG00000172938,ENSG00000255741,ENSG00000132740
chr11	68998335	68998846	11:68998335-68998846	ENSG00000256508,ENSG00000172935,ENSG00000261276,ENSG00000261625
chr11	69011005	69011351	11:69011005-69011351	ENSG00000256508,ENSG00000172935,ENSG00000261276,ENSG00000261625
chr11	69048612	69049069	11:69048612-69049069	ENSG00000162341
chr11	69056149	69056469	11:69056149-69056469	ENSG00000162341
chr11	69073497	69073774	11:69073497-69073774	ENSG00000265539,ENSG00000287725
chr11	69075919	69076146	11:69075919-69076146	ENSG00000265539,ENSG00000287725
chr11	69080422	69080739	11:69080422-69080739	ENSG00000265539,ENSG00000287725
chr11	69088726	69089011	11:69088726-69089011	ENSG00000265539
chr11	69101426	69101723	11:69101426-69101723	ENSG00000110092,ENSG00000260895
chr11	69122952	69123248	11:69122952-69123248	ENSG00000285094,ENSG00000255774,ENSG00000259854,ENSG00000261070,ENSG00000260895
chr11	69153794	69154082	11:69153794-69154082	ENSG00000284713,ENSG00000261070
chr11	69156386	69156950	11:69156386-69156950	ENSG00000285094,ENSG00000255774,ENSG00000284713,ENSG00000261070
chr11	69160688	69160937	11:69160688-69160937	ENSG00000284713,ENSG00000261070
chr11	69293881	69294218	11:69293881-69294218	ENSG00000110092,ENSG00000285094,ENSG00000255774,ENSG00000261347,ENSG00000255980,ENSG00000259854,ENSG00000260877,ENSG00000213275,ENSG00000172927
chr11	69297437	69297641	11:69297437-69297641	ENSG00000259854,ENSG00000213275,ENSG00000172927
chr11	69382152	69382548	11:69382152-69382548	ENSG00000285094,ENSG00000255774,ENSG00000261347,ENSG00000255980,ENSG00000259854,ENSG00000260877
chr11	69443326	69443713	11:69443326-69443713	ENSG00000285094,ENSG00000255774,ENSG00000261347,ENSG00000255606,ENSG00000255980,ENSG00000259854,ENSG00000260877,ENSG00000213275
chr11	69449762	69450039	11:69449762-69450039	ENSG00000285094,ENSG00000255774,ENSG00000261347,ENSG00000255606,ENSG00000255980,ENSG00000259854,ENSG00000260877
chr11	69630112	69630340	11:69630112-69630340	ENSG00000110092,ENSG00000285094,ENSG00000255774,ENSG00000261347,ENSG00000259854
chr11	69642698	69642913	11:69642698-69642913	ENSG00000110092,ENSG00000260895
chr11	69643262	69643628	11:69643262-69643628	ENSG00000110092,ENSG00000285094,ENSG00000255774,ENSG00000259854,ENSG00000172927,ENSG00000260895
chr11	69674479	69675632	11:69674479-69675632	ENSG00000162344,ENSG00000149716
chr11	69685868	69686202	11:69685868-69686202	ENSG00000186895,ENSG00000256441,ENSG00000162344,ENSG00000149716
chr11	69718203	69718477	11:69718203-69718477	ENSG00000186895,ENSG00000075388,ENSG00000256441,ENSG00000162344
chr11	69799565	69799841	11:69799565-69799841	ENSG00000171671,ENSG00000186895,ENSG00000075388,ENSG00000256441,ENSG00000162344
chr11	69844976	69845258	11:69844976-69845258	ENSG00000186895,ENSG00000075388,ENSG00000256441,ENSG00000162344
chr11	69888588	69888864	11:69888588-69888864	ENSG00000260679,ENSG00000186895,ENSG00000075388,ENSG00000256441,ENSG00000162344
chr11	69892712	69892966	11:69892712-69892966	ENSG00000256441,ENSG00000162344
chr11	69905525	69905977	11:69905525-69905977	ENSG00000263744,ENSG00000255143,ENSG00000131620,ENSG00000202070,ENSG00000254417,ENSG00000248844,ENSG00000254605,ENSG00000260679,ENSG00000260348,ENSG00000186895,ENSG00000075388,ENSG00000256441,ENSG00000162344
chr11	69948476	69948946	11:69948476-69948946	ENSG00000171671,ENSG00000255143,ENSG00000131620,ENSG00000202070,ENSG00000254417,ENSG00000248844,ENSG00000254605,ENSG00000260679
chr11	69950131	69950414	11:69950131-69950414	ENSG00000255143,ENSG00000131620,ENSG00000202070,ENSG00000254417,ENSG00000248844,ENSG00000254605,ENSG00000260679
chr11	69950651	69950893	11:69950651-69950893	ENSG00000255143,ENSG00000131620,ENSG00000202070,ENSG00000254417,ENSG00000248844,ENSG00000254605,ENSG00000260679
chr11	69970476	69970767	11:69970476-69970767	ENSG00000255143,ENSG00000131620,ENSG00000202070,ENSG00000254417,ENSG00000248844,ENSG00000254605,ENSG00000260679
chr11	69981412	69981838	11:69981412-69981838	ENSG00000286708,ENSG00000263744,ENSG00000255143,ENSG00000131620,ENSG00000202070,ENSG00000254417,ENSG00000248844,ENSG00000254605,ENSG00000255191,ENSG00000260679,ENSG00000186895,ENSG00000256441
chr11	69985536	69985785	11:69985536-69985785	ENSG00000255143,ENSG00000131620,ENSG00000202070,ENSG00000254417,ENSG00000248844,ENSG00000254605,ENSG00000255191
chr11	70177348	70177645	11:70177348-70177645	ENSG00000254902,ENSG00000255143,ENSG00000131620,ENSG00000202070,ENSG00000254417,ENSG00000248844,ENSG00000254605,ENSG00000260679
chr11	70191573	70191867	11:70191573-70191867	ENSG00000168040,ENSG00000254902,ENSG00000255143,ENSG00000131620,ENSG00000202070,ENSG00000254417,ENSG00000248844,ENSG00000260679,ENSG00000256441,ENSG00000162344
chr11	70196139	70196413	11:70196139-70196413	ENSG00000168040,ENSG00000254902,ENSG00000255143,ENSG00000202070,ENSG00000254417,ENSG00000260679
chr11	70203011	70203419	11:70203011-70203419	ENSG00000254721,ENSG00000168040,ENSG00000255143,ENSG00000260679
chr11	70203744	70204155	11:70203744-70204155	ENSG00000254721,ENSG00000168040
chr11	70270274	70270815	11:70270274-70270815	ENSG00000221333,ENSG00000254604,ENSG00000255329,ENSG00000131626
chr11	70270932	70271296	11:70270932-70271296	ENSG00000221333,ENSG00000255329,ENSG00000131626
chr11	70314869	70315074	11:70314869-70315074	ENSG00000255539,ENSG00000254484,ENSG00000221333,ENSG00000254604
chr11	70319688	70319959	11:70319688-70319959	ENSG00000255539,ENSG00000254484,ENSG00000221333,ENSG00000254604
chr11	70323393	70323670	11:70323393-70323670	ENSG00000255539,ENSG00000254484,ENSG00000221333,ENSG00000254604,ENSG00000131626
chr11	70335514	70335838	11:70335514-70335838	ENSG00000254495,ENSG00000255539,ENSG00000221333,ENSG00000254604,ENSG00000131626
chr11	70352140	70352455	11:70352140-70352455	ENSG00000254495,ENSG00000254604,ENSG00000131626
chr11	70371268	70371618	11:70371268-70371618	-
chr11	70397660	70397949	11:70397660-70397949	ENSG00000085733,ENSG00000246889
chr11	70398104	70398699	11:70398104-70398699	ENSG00000085733,ENSG00000246889,ENSG00000254604
chr11	70419953	70420249	11:70419953-70420249	ENSG00000085733
chr11	70463147	70463347	11:70463147-70463347	ENSG00000286708,ENSG00000263744,ENSG00000171671,ENSG00000280089,ENSG00000207196,ENSG00000226627,ENSG00000279459
chr11	70470056	70470600	11:70470056-70470600	ENSG00000254924,ENSG00000172900,ENSG00000286708,ENSG00000263744,ENSG00000171671,ENSG00000280089,ENSG00000207196,ENSG00000226627,ENSG00000279459,ENSG00000227726,ENSG00000162105
chr11	70471305	70471613	11:70471305-70471613	ENSG00000263744,ENSG00000280089,ENSG00000207196,ENSG00000226627,ENSG00000279459,ENSG00000227726,ENSG00000162105
chr11	70483096	70483305	11:70483096-70483305	ENSG00000279459,ENSG00000227726,ENSG00000162105
chr11	70506172	70506442	11:70506172-70506442	ENSG00000286708,ENSG00000263744,ENSG00000171671,ENSG00000280089,ENSG00000207196,ENSG00000226627,ENSG00000279459,ENSG00000162105
chr11	70650352	70650552	11:70650352-70650552	ENSG00000280089,ENSG00000207196,ENSG00000236262,ENSG00000226627,ENSG00000279459,ENSG00000162105
chr11	70742530	70742974	11:70742530-70742974	ENSG00000254997,ENSG00000241233,ENSG00000244411,ENSG00000254924,ENSG00000172900,ENSG00000286708,ENSG00000263744,ENSG00000171671,ENSG00000280089,ENSG00000207196,ENSG00000226627,ENSG00000279459,ENSG00000162105
chr11	70755558	70755846	11:70755558-70755846	ENSG00000172900,ENSG00000286708,ENSG00000263744,ENSG00000171671,ENSG00000280089,ENSG00000207196,ENSG00000226627,ENSG00000279459
chr11	71448268	71448718	11:71448268-71448718	ENSG00000254997,ENSG00000241233,ENSG00000244411,ENSG00000254924,ENSG00000278349,ENSG00000172890,ENSG00000254682,ENSG00000172893,ENSG00000172900
chr11	71452893	71453335	11:71452893-71453335	ENSG00000241233,ENSG00000244411,ENSG00000254924,ENSG00000278349,ENSG00000172890,ENSG00000254682,ENSG00000172893,ENSG00000172900
chr11	71480773	71480973	11:71480773-71480973	ENSG00000254997,ENSG00000241233,ENSG00000244411,ENSG00000254924,ENSG00000278349,ENSG00000172890,ENSG00000172900
chr11	71580109	71580316	11:71580109-71580316	ENSG00000255562,ENSG00000184055,ENSG00000249387,ENSG00000204571,ENSG00000248903,ENSG00000204572,ENSG00000286948,ENSG00000254997,ENSG00000241233,ENSG00000244411,ENSG00000254924,ENSG00000172900
chr11	71630142	71630365	11:71630142-71630365	ENSG00000214534,ENSG00000239481,ENSG00000284625,ENSG00000255415,ENSG00000255261,ENSG00000255562,ENSG00000254997,ENSG00000241233,ENSG00000244411,ENSG00000254924
chr11	71639219	71639545	11:71639219-71639545	ENSG00000184276,ENSG00000214534,ENSG00000248671,ENSG00000239481,ENSG00000284625,ENSG00000255415,ENSG00000255261,ENSG00000255562,ENSG00000184055,ENSG00000248903,ENSG00000204572,ENSG00000286948,ENSG00000254997,ENSG00000241233,ENSG00000244411,ENSG00000254924,ENSG00000172900
chr11	71688708	71689121	11:71688708-71689121	ENSG00000254805,ENSG00000239481,ENSG00000255261,ENSG00000255562,ENSG00000248903,ENSG00000204572,ENSG00000286948,ENSG00000254997,ENSG00000241233,ENSG00000244411,ENSG00000254924,ENSG00000172900,ENSG00000286708,ENSG00000263744
chr11	71699044	71699286	11:71699044-71699286	ENSG00000254805,ENSG00000239481,ENSG00000255562,ENSG00000184055,ENSG00000254997,ENSG00000244411,ENSG00000254924
chr11	71705356	71705750	11:71705356-71705750	ENSG00000225805,ENSG00000255319,ENSG00000254972,ENSG00000254805,ENSG00000239481,ENSG00000255261,ENSG00000255562,ENSG00000248903,ENSG00000204572,ENSG00000286948,ENSG00000254997,ENSG00000241233,ENSG00000244411,ENSG00000254924,ENSG00000278349,ENSG00000172900,ENSG00000286708,ENSG00000263744,ENSG00000171671
chr11	71706116	71706347	11:71706116-71706347	ENSG00000255319,ENSG00000254972,ENSG00000239481,ENSG00000255562
chr11	71738340	71738709	11:71738340-71738709	ENSG00000285933,ENSG00000255319,ENSG00000239481,ENSG00000255261,ENSG00000255562,ENSG00000184055,ENSG00000254997,ENSG00000241233,ENSG00000244411
chr11	71743430	71744030	11:71743430-71744030	ENSG00000228915,ENSG00000225805,ENSG00000214534,ENSG00000285933,ENSG00000255319,ENSG00000239481,ENSG00000255261,ENSG00000255562,ENSG00000248903,ENSG00000204572,ENSG00000286948,ENSG00000254997,ENSG00000241233,ENSG00000244411,ENSG00000254924,ENSG00000172900,ENSG00000286708
chr11	71764748	71765516	11:71764748-71765516	ENSG00000255562,ENSG00000254997,ENSG00000241233,ENSG00000244411
chr11	71775314	71775617	11:71775314-71775617	ENSG00000184276,ENSG00000158483
chr11	71786667	71787701	11:71786667-71787701	ENSG00000184276,ENSG00000214534,ENSG00000158483,ENSG00000254924
chr11	71792701	71793004	11:71792701-71793004	ENSG00000184276,ENSG00000214534,ENSG00000254978,ENSG00000158483,ENSG00000248671
chr11	71800357	71800692	11:71800357-71800692	ENSG00000228915,ENSG00000225805,ENSG00000184276,ENSG00000214534,ENSG00000254978,ENSG00000158483,ENSG00000248671
chr11	71813600	71814056	11:71813600-71814056	ENSG00000184276,ENSG00000214534,ENSG00000254978,ENSG00000248671,ENSG00000255562
chr11	71843417	71843623	11:71843417-71843623	ENSG00000228915,ENSG00000225805,ENSG00000252902,ENSG00000184276,ENSG00000214534
chr11	71864016	71864389	11:71864016-71864389	ENSG00000228915,ENSG00000225805,ENSG00000255157,ENSG00000252902,ENSG00000184276,ENSG00000214534
chr11	71909519	71909721	11:71909519-71909721	ENSG00000254593,ENSG00000228915,ENSG00000225805,ENSG00000254469
chr11	71927919	71929209	11:71927919-71929209	ENSG00000255296,ENSG00000137522,ENSG00000228915,ENSG00000254469
chr11	71940557	71940860	11:71940557-71940860	ENSG00000255296,ENSG00000137522,ENSG00000228915,ENSG00000225805,ENSG00000254469
chr11	71941401	71941719	11:71941401-71941719	ENSG00000255296,ENSG00000137522,ENSG00000228915,ENSG00000225805,ENSG00000254469
chr11	71948372	71949331	11:71948372-71949331	ENSG00000255296,ENSG00000137522,ENSG00000228915,ENSG00000225805,ENSG00000254469
chr11	71956432	71956755	11:71956432-71956755	ENSG00000137522
chr11	71977756	71978064	11:71977756-71978064	ENSG00000251143,ENSG00000137522
chr11	71995598	71996157	11:71995598-71996157	ENSG00000251143,ENSG00000137497,ENSG00000137496,ENSG00000137522
chr11	72003577	72003788	11:72003577-72003788	ENSG00000251143,ENSG00000137497,ENSG00000137496
chr11	72025139	72025466	11:72025139-72025466	ENSG00000184154,ENSG00000284922,ENSG00000263742,ENSG00000207012,ENSG00000251143,ENSG00000137497
chr11	72040670	72040882	11:72040670-72040882	ENSG00000207012,ENSG00000137497
chr11	72040992	72041699	11:72040992-72041699	ENSG00000184154,ENSG00000284922,ENSG00000263742,ENSG00000207012,ENSG00000137497
chr11	72041803	72042027	11:72041803-72042027	ENSG00000284922,ENSG00000207012,ENSG00000137497
chr11	72056176	72056394	11:72056176-72056394	ENSG00000263742,ENSG00000207012,ENSG00000137497
chr11	72069985	72070254	11:72069985-72070254	ENSG00000184154,ENSG00000284922,ENSG00000263742,ENSG00000207012,ENSG00000137497
chr11	72080254	72080971	11:72080254-72080971	ENSG00000184154,ENSG00000284922,ENSG00000263742,ENSG00000251143,ENSG00000137497
chr11	72091271	72091623	11:72091271-72091623	ENSG00000149357,ENSG00000184154,ENSG00000284922,ENSG00000251143,ENSG00000137497
chr11	72102920	72103704	11:72102920-72103704	ENSG00000110200,ENSG00000284844,ENSG00000149357,ENSG00000184154,ENSG00000284922,ENSG00000251143,ENSG00000137497
chr11	72112061	72112971	11:72112061-72112971	ENSG00000110203,ENSG00000110200,ENSG00000284844,ENSG00000149357,ENSG00000284922
chr11	72134637	72134947	11:72134637-72134947	ENSG00000255860,ENSG00000204971,ENSG00000257075,ENSG00000110203
chr11	72144042	72144372	11:72144042-72144372	ENSG00000255860,ENSG00000204971,ENSG00000257075,ENSG00000110203,ENSG00000110200,ENSG00000251143
chr11	72157227	72157502	11:72157227-72157502	ENSG00000285864,ENSG00000255860,ENSG00000204971,ENSG00000256518
chr11	72183422	72183763	11:72183422-72183763	ENSG00000285864,ENSG00000228286,ENSG00000165457,ENSG00000110195,ENSG00000255860,ENSG00000204971
chr11	72223083	72224190	11:72223083-72224190	ENSG00000165458,ENSG00000165457,ENSG00000204971
chr11	72237977	72238491	11:72237977-72238491	ENSG00000285864,ENSG00000228286,ENSG00000165462,ENSG00000165458,ENSG00000165457,ENSG00000204971
chr11	72239928	72240177	11:72239928-72240177	ENSG00000285864,ENSG00000228286,ENSG00000165462,ENSG00000165458,ENSG00000204971
chr11	72290825	72291150	11:72290825-72291150	ENSG00000255672,ENSG00000256739,ENSG00000255843,ENSG00000213365,ENSG00000285864,ENSG00000228286,ENSG00000204971
chr11	72314819	72315636	11:72314819-72315636	ENSG00000255672,ENSG00000256739,ENSG00000255843,ENSG00000213365,ENSG00000285864,ENSG00000228286,ENSG00000204971
chr11	72321655	72322074	11:72321655-72322074	ENSG00000255672,ENSG00000256739,ENSG00000255843,ENSG00000162129,ENSG00000213365,ENSG00000285864,ENSG00000228286,ENSG00000204971
chr11	72336231	72336533	11:72336231-72336533	ENSG00000255672,ENSG00000256739,ENSG00000255843,ENSG00000162129,ENSG00000213365,ENSG00000285864,ENSG00000228286,ENSG00000204971
chr11	72411698	72412255	11:72411698-72412255	ENSG00000256403,ENSG00000255672,ENSG00000256739,ENSG00000255843,ENSG00000162129,ENSG00000213365,ENSG00000285864,ENSG00000228286,ENSG00000204971
chr11	72414204	72414500	11:72414204-72414500	ENSG00000256403,ENSG00000255672,ENSG00000256739,ENSG00000285864
chr11	72434073	72434871	11:72434073-72434871	ENSG00000255672,ENSG00000256739,ENSG00000162129,ENSG00000285864
chr11	72446973	72447717	11:72446973-72447717	ENSG00000162129
chr11	72452455	72452903	11:72452455-72452903	ENSG00000285864,ENSG00000204971
chr11	72471308	72471636	11:72471308-72471636	ENSG00000244134,ENSG00000255808,ENSG00000256633,ENSG00000186642,ENSG00000227467,ENSG00000274664,ENSG00000237408
chr11	72482286	72482611	11:72482286-72482611	ENSG00000255808,ENSG00000256633,ENSG00000186642,ENSG00000227467,ENSG00000274664,ENSG00000237408
chr11	72483582	72483822	11:72483582-72483822	ENSG00000237408
chr11	72493826	72494202	11:72493826-72494202	ENSG00000244134,ENSG00000245148,ENSG00000256633,ENSG00000227467,ENSG00000274664,ENSG00000276109,ENSG00000238048,ENSG00000237408
chr11	72513474	72513728	11:72513474-72513728	ENSG00000274664,ENSG00000238048
chr11	72514306	72514577	11:72514306-72514577	ENSG00000238048
chr11	72553808	72554072	11:72553808-72554072	ENSG00000274664,ENSG00000276109
chr11	72573396	72573677	11:72573396-72573677	ENSG00000256633,ENSG00000186642,ENSG00000227467,ENSG00000274664
chr11	72585702	72585941	11:72585702-72585941	ENSG00000255808,ENSG00000256633,ENSG00000186642
chr11	72586531	72586775	11:72586531-72586775	ENSG00000255808,ENSG00000256633,ENSG00000186642
chr11	72617281	72617481	11:72617281-72617481	ENSG00000251919,ENSG00000272036
chr11	72642700	72643339	11:72642700-72643339	ENSG00000255808,ENSG00000251919,ENSG00000272036,ENSG00000256633,ENSG00000186642
chr11	72653345	72653587	11:72653345-72653587	ENSG00000255808,ENSG00000186642
chr11	72676823	72677089	11:72676823-72677089	ENSG00000244134,ENSG00000245148,ENSG00000286555,ENSG00000256007,ENSG00000186635,ENSG00000186642
chr11	72683780	72684060	11:72683780-72684060	ENSG00000244134,ENSG00000245148,ENSG00000286555,ENSG00000256007,ENSG00000186635
chr11	72684581	72684887	11:72684581-72684887	ENSG00000244134,ENSG00000245148,ENSG00000286555,ENSG00000256007,ENSG00000186635,ENSG00000186642
chr11	72722211	72722784	11:72722211-72722784	ENSG00000285693,ENSG00000202522,ENSG00000214530,ENSG00000244134,ENSG00000245148,ENSG00000186635
chr11	72725259	72725462	11:72725259-72725462	ENSG00000202522,ENSG00000244134,ENSG00000186635
chr11	72752301	72752884	11:72752301-72752884	ENSG00000202522,ENSG00000214530,ENSG00000244134,ENSG00000245148,ENSG00000186635
chr11	72781784	72781999	11:72781784-72781999	ENSG00000265064,ENSG00000202522,ENSG00000214530
chr11	72787246	72787556	11:72787246-72787556	ENSG00000265064,ENSG00000202522,ENSG00000214530,ENSG00000186635
chr11	72793530	72794319	11:72793530-72794319	ENSG00000168010,ENSG00000285693,ENSG00000265064,ENSG00000202522,ENSG00000214530,ENSG00000244134,ENSG00000245148,ENSG00000186635
chr11	72813811	72815035	11:72813811-72815035	ENSG00000168010,ENSG00000285693,ENSG00000202522,ENSG00000244134,ENSG00000245148
chr11	72822034	72822499	11:72822034-72822499	ENSG00000206638,ENSG00000168010,ENSG00000285693
chr11	72831459	72831833	11:72831459-72831833	ENSG00000256568,ENSG00000206638,ENSG00000137478,ENSG00000168010,ENSG00000244134
chr11	72951186	72951452	11:72951186-72951452	ENSG00000234751,ENSG00000206638
chr11	73055982	73056335	11:73055982-73056335	ENSG00000234751,ENSG00000206638,ENSG00000137478
chr11	73142123	73142910	11:73142123-73142910	ENSG00000256568,ENSG00000234751,ENSG00000206638,ENSG00000137478
chr11	73143383	73143604	11:73143383-73143604	ENSG00000137478
chr11	73174063	73174263	11:73174063-73174263	ENSG00000256568,ENSG00000206638
chr11	73178101	73178367	11:73178101-73178367	ENSG00000256568,ENSG00000206638
chr11	73182808	73183485	11:73182808-73183485	ENSG00000256568,ENSG00000206638
chr11	73185246	73185519	11:73185246-73185519	ENSG00000206638
chr11	73191179	73191517	11:73191179-73191517	-
chr11	73218056	73218691	11:73218056-73218691	ENSG00000175591,ENSG00000215841,ENSG00000206638
chr11	73236972	73237250	11:73236972-73237250	ENSG00000256347,ENSG00000260401,ENSG00000175591,ENSG00000215841
chr11	73242431	73242957	11:73242431-73242957	ENSG00000171631,ENSG00000256347,ENSG00000260401,ENSG00000175591,ENSG00000215841,ENSG00000206638
chr11	73287426	73287829	11:73287426-73287829	ENSG00000171631
chr11	73289499	73289771	11:73289499-73289771	ENSG00000171631
chr11	73295466	73295801	11:73295466-73295801	ENSG00000257038,ENSG00000171631
chr11	73307313	73307837	11:73307313-73307837	ENSG00000110237,ENSG00000257038
chr11	73335495	73335710	11:73335495-73335710	ENSG00000110237,ENSG00000257038
chr11	73351300	73351569	11:73351300-73351569	ENSG00000256448,ENSG00000256928,ENSG00000054967,ENSG00000110237
chr11	73360524	73360779	11:73360524-73360779	ENSG00000256448,ENSG00000110237
chr11	73362214	73362479	11:73362214-73362479	ENSG00000110237
chr11	73375935	73376526	11:73375935-73376526	ENSG00000255786,ENSG00000256448,ENSG00000256928,ENSG00000054967,ENSG00000110237
chr11	73376899	73377338	11:73376899-73377338	ENSG00000054967
chr11	73379314	73379514	11:73379314-73379514	ENSG00000054967
chr11	73386064	73386422	11:73386064-73386422	ENSG00000256148,ENSG00000255786,ENSG00000256448,ENSG00000256928,ENSG00000054967
chr11	73393527	73393894	11:73393527-73393894	ENSG00000256448,ENSG00000256928,ENSG00000054967
chr11	73429358	73429769	11:73429358-73429769	ENSG00000231726,ENSG00000256148,ENSG00000255786,ENSG00000256448
chr11	73465400	73465641	11:73465400-73465641	ENSG00000231726,ENSG00000256148,ENSG00000255786,ENSG00000256448,ENSG00000054965
chr11	73597911	73598762	11:73597911-73598762	ENSG00000231726,ENSG00000256148,ENSG00000255786,ENSG00000256448,ENSG00000054965
chr11	73625740	73626092	11:73625740-73626092	ENSG00000021300,ENSG00000270323,ENSG00000231726,ENSG00000256148,ENSG00000255786,ENSG00000256448
chr11	73647415	73647723	11:73647415-73647723	ENSG00000021300,ENSG00000270323,ENSG00000231726,ENSG00000256148
chr11	73660965	73661611	11:73660965-73661611	ENSG00000255928,ENSG00000021300,ENSG00000270323,ENSG00000231726,ENSG00000256148,ENSG00000255786,ENSG00000256448
chr11	73667974	73668246	11:73667974-73668246	ENSG00000021300,ENSG00000256448
chr11	73729896	73730127	11:73729896-73730127	ENSG00000199975,ENSG00000255928
chr11	73760772	73761564	11:73760772-73761564	ENSG00000199975,ENSG00000175581,ENSG00000256034,ENSG00000255928,ENSG00000175582
chr11	73770947	73771147	11:73770947-73771147	ENSG00000256034,ENSG00000175582
chr11	73779316	73779972	11:73779316-73779972	ENSG00000256681,ENSG00000199975,ENSG00000175581,ENSG00000256034,ENSG00000255928,ENSG00000175582
chr11	73787813	73788316	11:73787813-73788316	ENSG00000256681,ENSG00000199975,ENSG00000175581,ENSG00000256034,ENSG00000255928,ENSG00000175582
chr11	73869317	73869554	11:73869317-73869554	ENSG00000175575,ENSG00000181924,ENSG00000256681,ENSG00000199975
chr11	73876547	73877163	11:73876547-73877163	ENSG00000175575,ENSG00000181924,ENSG00000256681,ENSG00000199975
chr11	73893125	73893325	11:73893125-73893325	ENSG00000175575,ENSG00000256681,ENSG00000199975
chr11	73907190	73907471	11:73907190-73907471	ENSG00000256898,ENSG00000175575,ENSG00000256681,ENSG00000199975
chr11	73931276	73931665	11:73931276-73931665	ENSG00000256898,ENSG00000175575,ENSG00000256681,ENSG00000199975
chr11	73950863	73951154	11:73950863-73951154	ENSG00000187726,ENSG00000256898
chr11	73964354	73964848	11:73964354-73964848	ENSG00000255847,ENSG00000187726
chr11	73969972	73970435	11:73969972-73970435	ENSG00000256189,ENSG00000287425,ENSG00000175567,ENSG00000255847,ENSG00000187726
chr11	73973979	73974273	11:73973979-73974273	ENSG00000287425,ENSG00000175567,ENSG00000255847,ENSG00000187726
chr11	73980542	73981063	11:73980542-73981063	ENSG00000256723,ENSG00000256189,ENSG00000287425,ENSG00000175567,ENSG00000255847
chr11	73982721	73983054	11:73982721-73983054	ENSG00000256189,ENSG00000287425,ENSG00000175567
chr11	73983159	73983670	11:73983159-73983670	ENSG00000256723,ENSG00000256189,ENSG00000287425,ENSG00000175567,ENSG00000255847
chr11	73989228	73989483	11:73989228-73989483	ENSG00000256723,ENSG00000256189,ENSG00000287425,ENSG00000175567
chr11	74001786	74002071	11:74001786-74002071	ENSG00000175564,ENSG00000256723,ENSG00000256189
chr11	74005319	74005594	11:74005319-74005594	ENSG00000175564,ENSG00000256723,ENSG00000256189
chr11	74011268	74012161	11:74011268-74012161	ENSG00000175564,ENSG00000256723,ENSG00000256189
chr11	74016299	74016664	11:74016299-74016664	ENSG00000175564,ENSG00000256723,ENSG00000256189
chr11	74024757	74024957	11:74024757-74024957	-
chr11	74071209	74071483	11:74071209-74071483	ENSG00000168014
chr11	74086144	74086869	11:74086144-74086869	ENSG00000168014
chr11	74092533	74092817	11:74092533-74092817	ENSG00000168014
chr11	74102275	74102689	11:74102275-74102689	ENSG00000168014
chr11	74139348	74139593	11:74139348-74139593	ENSG00000256098,ENSG00000168014
chr11	74170775	74171692	11:74170775-74171692	ENSG00000214517,ENSG00000168014
chr11	74179809	74180117	11:74179809-74180117	ENSG00000214517,ENSG00000168014
chr11	74204714	74204977	11:74204714-74204977	ENSG00000280269,ENSG00000284736
chr11	74205166	74205625	11:74205166-74205625	ENSG00000280269,ENSG00000284736,ENSG00000214517
chr11	74226943	74227175	11:74226943-74227175	ENSG00000214517
chr11	74255832	74256106	11:74255832-74256106	ENSG00000212961,ENSG00000206913,ENSG00000214517
chr11	74288235	74288453	11:74288235-74288453	ENSG00000212961,ENSG00000149380
chr11	74311353	74311883	11:74311353-74311883	ENSG00000212961,ENSG00000246211,ENSG00000149380
chr11	74330075	74330511	11:74330075-74330511	ENSG00000212961
chr11	74388705	74388989	11:74388705-74388989	ENSG00000264402,ENSG00000255440,ENSG00000254631,ENSG00000212961,ENSG00000165434
chr11	74398283	74399079	11:74398283-74399079	ENSG00000264402,ENSG00000255440,ENSG00000254631,ENSG00000212961,ENSG00000165434
chr11	74436733	74437219	11:74436733-74437219	ENSG00000212961
chr11	74437379	74437819	11:74437379-74437819	ENSG00000264402,ENSG00000255440,ENSG00000254631,ENSG00000212961,ENSG00000165434
chr11	74449369	74449640	11:74449369-74449640	ENSG00000264402,ENSG00000255440,ENSG00000254631,ENSG00000212961,ENSG00000165434,ENSG00000206913
chr11	74453451	74453747	11:74453451-74453747	ENSG00000254928,ENSG00000175538
chr11	74459558	74459979	11:74459558-74459979	ENSG00000254500,ENSG00000254928,ENSG00000175538,ENSG00000212961
chr11	74467451	74467792	11:74467451-74467792	ENSG00000255444,ENSG00000254928,ENSG00000175538
chr11	74480755	74481051	11:74480755-74481051	ENSG00000254837,ENSG00000175536,ENSG00000254974,ENSG00000255444,ENSG00000175538
chr11	74492883	74493894	11:74492883-74493894	ENSG00000077514,ENSG00000254837,ENSG00000175536,ENSG00000254974,ENSG00000255444
chr11	74530970	74531474	11:74530970-74531474	-
chr11	74570562	74570821	11:74570562-74570821	-
chr11	74592370	74592749	11:74592370-74592749	ENSG00000254500,ENSG00000077514
chr11	74687250	74687604	11:74687250-74687604	ENSG00000279353,ENSG00000223202,ENSG00000254500
chr11	74702423	74702745	11:74702423-74702745	ENSG00000265902,ENSG00000279353,ENSG00000054938,ENSG00000254500
chr11	74726580	74726896	11:74726580-74726896	ENSG00000241097,ENSG00000265902,ENSG00000279353,ENSG00000054938,ENSG00000254500
chr11	74739822	74740126	11:74739822-74740126	ENSG00000242999,ENSG00000166439,ENSG00000227615,ENSG00000241097,ENSG00000265902,ENSG00000054938,ENSG00000254500
chr11	74748532	74749002	11:74748532-74749002	ENSG00000242999,ENSG00000166439,ENSG00000227615,ENSG00000241097,ENSG00000054938,ENSG00000254500
chr11	74749175	74749471	11:74749175-74749471	ENSG00000242999,ENSG00000166439,ENSG00000227615,ENSG00000241097
chr11	74825706	74825911	11:74825706-74825911	ENSG00000242999,ENSG00000278879,ENSG00000166439
chr11	74870540	74870802	11:74870540-74870802	ENSG00000241170,ENSG00000242999
chr11	74929797	74930068	11:74929797-74930068	ENSG00000286943,ENSG00000241170,ENSG00000166435
chr11	74948925	74949563	11:74948925-74949563	ENSG00000118363,ENSG00000286943,ENSG00000166435
chr11	74960155	74960446	11:74960155-74960446	ENSG00000200152,ENSG00000118363,ENSG00000166435
chr11	74963967	74964194	11:74963967-74964194	ENSG00000200152,ENSG00000118363
chr11	74988595	74989218	11:74988595-74989218	ENSG00000162139,ENSG00000200152,ENSG00000118363,ENSG00000166435
chr11	75006169	75006369	11:75006169-75006369	-
chr11	75022937	75023236	11:75022937-75023236	ENSG00000254475,ENSG00000213333,ENSG00000234611,ENSG00000286943
chr11	75030169	75030522	11:75030169-75030522	ENSG00000213333,ENSG00000234611,ENSG00000286943
chr11	75031369	75031702	11:75031369-75031702	ENSG00000213333,ENSG00000234611,ENSG00000286943
chr11	75032010	75032284	11:75032010-75032284	ENSG00000213333,ENSG00000234611,ENSG00000286943
chr11	75096792	75097200	11:75096792-75097200	ENSG00000254475,ENSG00000137491,ENSG00000171561,ENSG00000213333,ENSG00000234611,ENSG00000284722
chr11	75100354	75100579	11:75100354-75100579	ENSG00000254475,ENSG00000137491,ENSG00000171561,ENSG00000213333,ENSG00000234611,ENSG00000284722
chr11	75103465	75103897	11:75103465-75103897	ENSG00000254475,ENSG00000137491,ENSG00000171561,ENSG00000213333,ENSG00000234611,ENSG00000284722
chr11	75140597	75140797	11:75140597-75140797	ENSG00000254963,ENSG00000279117,ENSG00000254429,ENSG00000255460,ENSG00000254475,ENSG00000137491,ENSG00000255395
chr11	75144496	75144761	11:75144496-75144761	ENSG00000254963,ENSG00000279117,ENSG00000254429,ENSG00000255460,ENSG00000254475,ENSG00000137491,ENSG00000255395
chr11	75204978	75205270	11:75204978-75205270	ENSG00000255460,ENSG00000255136,ENSG00000254475,ENSG00000137491,ENSG00000255395
chr11	75208499	75208754	11:75208499-75208754	ENSG00000255460,ENSG00000255136,ENSG00000254475,ENSG00000137491,ENSG00000255395
chr11	75214402	75214704	11:75214402-75214704	ENSG00000254963,ENSG00000279117,ENSG00000254429,ENSG00000255460,ENSG00000255136,ENSG00000254475,ENSG00000137491,ENSG00000255395,ENSG00000234611
chr11	75241598	75242018	11:75241598-75242018	ENSG00000254963,ENSG00000279117,ENSG00000254429,ENSG00000261594,ENSG00000255460,ENSG00000255136,ENSG00000254475,ENSG00000137491,ENSG00000255395,ENSG00000234611
chr11	75248651	75249039	11:75248651-75249039	ENSG00000254963,ENSG00000279117,ENSG00000254429,ENSG00000261594,ENSG00000255460,ENSG00000255136,ENSG00000254475,ENSG00000137491,ENSG00000255395,ENSG00000234611,ENSG00000286943
chr11	75280211	75280507	11:75280211-75280507	ENSG00000254963,ENSG00000279117,ENSG00000254429,ENSG00000137486
chr11	75328805	75329270	11:75328805-75329270	ENSG00000199090,ENSG00000137486
chr11	75330145	75330581	11:75330145-75330581	ENSG00000199090,ENSG00000254963,ENSG00000279117,ENSG00000254429,ENSG00000137486
chr11	75338887	75339240	11:75338887-75339240	ENSG00000199090,ENSG00000137486
chr11	75351593	75352027	11:75351593-75352027	ENSG00000199090,ENSG00000137486
chr11	75352180	75352563	11:75352180-75352563	ENSG00000137486
chr11	75362358	75362740	11:75362358-75362740	ENSG00000254963,ENSG00000279117,ENSG00000254429,ENSG00000137486
chr11	75384512	75384818	11:75384512-75384818	ENSG00000254963,ENSG00000279117,ENSG00000254429,ENSG00000137486
chr11	75388717	75389032	11:75388717-75389032	ENSG00000149273,ENSG00000254963,ENSG00000279117,ENSG00000254429,ENSG00000137486
chr11	75399306	75400067	11:75399306-75400067	ENSG00000207445,ENSG00000206941,ENSG00000149273
chr11	75400255	75400512	11:75400255-75400512	ENSG00000207445,ENSG00000206941,ENSG00000149273
chr11	75406286	75406714	11:75406286-75406714	ENSG00000207445,ENSG00000206941,ENSG00000149273
chr11	75413882	75414291	11:75413882-75414291	ENSG00000149243,ENSG00000207445,ENSG00000206941,ENSG00000149273
chr11	75421001	75421303	11:75421001-75421303	ENSG00000149243
chr11	75428208	75428576	11:75428208-75428576	ENSG00000149243
chr11	75429892	75430467	11:75429892-75430467	ENSG00000158555,ENSG00000149243
chr11	75445350	75445811	11:75445350-75445811	ENSG00000158555
chr11	75451520	75451810	11:75451520-75451810	ENSG00000158555
chr11	75475580	75475834	11:75475580-75475834	ENSG00000158555
chr11	75480176	75480521	11:75480176-75480521	ENSG00000158555
chr11	75499692	75499894	11:75499692-75499894	ENSG00000254460,ENSG00000158555
chr11	75505888	75506201	11:75505888-75506201	ENSG00000254460
chr11	75509040	75509491	11:75509040-75509491	ENSG00000254460
chr11	75525656	75526277	11:75525656-75526277	ENSG00000158555
chr11	75532402	75532620	11:75532402-75532620	ENSG00000158555
chr11	75534396	75535417	11:75534396-75535417	ENSG00000158555
chr11	75543691	75544048	11:75543691-75544048	ENSG00000149257
chr11	75547608	75547878	11:75547608-75547878	ENSG00000149257
chr11	75554489	75554809	11:75554489-75554809	ENSG00000149257
chr11	75561971	75562943	11:75561971-75562943	ENSG00000149257
chr11	75577195	75577625	11:75577195-75577625	ENSG00000255326,ENSG00000149257
chr11	75583063	75583564	11:75583063-75583564	ENSG00000255326,ENSG00000149257
chr11	75583779	75584150	11:75583779-75584150	ENSG00000255326,ENSG00000149257
chr11	75589813	75590377	11:75589813-75590377	ENSG00000255434,ENSG00000171533,ENSG00000255326
chr11	75595428	75595729	11:75595428-75595729	ENSG00000255434,ENSG00000171533
chr11	75597701	75597969	11:75597701-75597969	ENSG00000255434,ENSG00000171533
chr11	75639889	75640196	11:75639889-75640196	ENSG00000255280,ENSG00000254630
chr11	75654882	75655240	11:75654882-75655240	-
chr11	75668814	75669184	11:75668814-75669184	ENSG00000171533
chr11	75674027	75674409	11:75674027-75674409	ENSG00000263993,ENSG00000171533
chr11	75706257	75706628	11:75706257-75706628	ENSG00000263993,ENSG00000166391
chr11	75714251	75714624	11:75714251-75714624	ENSG00000263993,ENSG00000166391
chr11	75723213	75723549	11:75723213-75723549	ENSG00000247867,ENSG00000263993,ENSG00000166391
chr11	75768166	75768960	11:75768166-75768960	ENSG00000254826,ENSG00000062282,ENSG00000247867,ENSG00000263993
chr11	75779941	75780394	11:75779941-75780394	ENSG00000255081,ENSG00000255255,ENSG00000199362,ENSG00000200256,ENSG00000254814,ENSG00000254826,ENSG00000062282,ENSG00000247867,ENSG00000263993
chr11	75803255	75803598	11:75803255-75803598	ENSG00000255081,ENSG00000255255,ENSG00000199362,ENSG00000200256,ENSG00000255507,ENSG00000254814,ENSG00000062282,ENSG00000263993
chr11	75814587	75815547	11:75814587-75815547	ENSG00000255081,ENSG00000255255,ENSG00000199362,ENSG00000200256,ENSG00000198382,ENSG00000255507
chr11	75822259	75822459	11:75822259-75822459	ENSG00000199362,ENSG00000200256,ENSG00000198382,ENSG00000255507
chr11	75867823	75868031	11:75867823-75868031	ENSG00000199362,ENSG00000200256,ENSG00000255507,ENSG00000254814
chr11	75945541	75945741	11:75945541-75945741	ENSG00000254915,ENSG00000223013,ENSG00000255081,ENSG00000255255
chr11	75982256	75982694	11:75982256-75982694	ENSG00000255421,ENSG00000223013,ENSG00000255081,ENSG00000255255,ENSG00000198382
chr11	76074430	76074882	11:76074430-76074882	ENSG00000255421,ENSG00000223013,ENSG00000255081,ENSG00000255255
chr11	76115537	76115935	11:76115537-76115935	ENSG00000255421,ENSG00000223013,ENSG00000255081,ENSG00000255255,ENSG00000198382
chr11	76152178	76152516	11:76152178-76152516	ENSG00000201756,ENSG00000254933,ENSG00000255421,ENSG00000223013,ENSG00000255081,ENSG00000255255
chr11	76184776	76185067	11:76184776-76185067	ENSG00000201756,ENSG00000255362,ENSG00000254933,ENSG00000255421,ENSG00000223013,ENSG00000255081,ENSG00000255255
chr11	76206301	76206593	11:76206301-76206593	ENSG00000255362,ENSG00000254933,ENSG00000085741
chr11	76207588	76207940	11:76207588-76207940	ENSG00000201756,ENSG00000255362,ENSG00000254933,ENSG00000085741,ENSG00000255081,ENSG00000255255
chr11	76234881	76236062	11:76234881-76236062	ENSG00000255362,ENSG00000085741
chr11	76236260	76236461	11:76236260-76236461	ENSG00000255362
chr11	76318822	76319102	11:76318822-76319102	ENSG00000201756,ENSG00000255362,ENSG00000254933,ENSG00000085741,ENSG00000255081,ENSG00000255255
chr11	76365084	76365430	11:76365084-76365430	ENSG00000201756,ENSG00000179240,ENSG00000137492
chr11	76380421	76381551	11:76380421-76381551	ENSG00000255135,ENSG00000201756,ENSG00000179240,ENSG00000137492
chr11	76444526	76445147	11:76444526-76445147	ENSG00000158636,ENSG00000255135,ENSG00000201756,ENSG00000179240,ENSG00000137492
chr11	76445602	76446068	11:76445602-76446068	ENSG00000158636,ENSG00000255135,ENSG00000201756
chr11	76459439	76459663	11:76459439-76459663	ENSG00000158636,ENSG00000201756
chr11	76598617	76598823	11:76598617-76598823	ENSG00000236304,ENSG00000254810,ENSG00000255479,ENSG00000255363,ENSG00000254755
chr11	76602313	76602757	11:76602313-76602757	ENSG00000254975,ENSG00000137507,ENSG00000236304,ENSG00000254810,ENSG00000255479,ENSG00000255363,ENSG00000254755
chr11	76670682	76670882	11:76670682-76670882	ENSG00000254975,ENSG00000137507,ENSG00000236304,ENSG00000254810,ENSG00000255479,ENSG00000255363
chr11	76680876	76681163	11:76680876-76681163	ENSG00000254975,ENSG00000137507,ENSG00000236304,ENSG00000254810,ENSG00000255479,ENSG00000255363
chr11	76700369	76700905	11:76700369-76700905	ENSG00000204529,ENSG00000236304,ENSG00000254810,ENSG00000255479,ENSG00000255363
chr11	76702436	76702820	11:76702436-76702820	ENSG00000204529,ENSG00000236304,ENSG00000254810,ENSG00000255479,ENSG00000255363
chr11	76721782	76722275	11:76721782-76722275	ENSG00000204529,ENSG00000236304,ENSG00000254810
chr11	76733912	76734213	11:76733912-76734213	ENSG00000261578
chr11	76735887	76736227	11:76735887-76736227	ENSG00000261578
chr11	76745519	76746222	11:76745519-76746222	ENSG00000254632
chr11	76756449	76756670	11:76756449-76756670	ENSG00000254632
chr11	76768305	76768772	11:76768305-76768772	ENSG00000255100,ENSG00000182704,ENSG00000254632
chr11	76783007	76783480	11:76783007-76783480	ENSG00000255100,ENSG00000182704,ENSG00000254632
chr11	76788256	76788678	11:76788256-76788678	ENSG00000255100,ENSG00000182704
chr11	76799125	76799590	11:76799125-76799590	ENSG00000261578,ENSG00000255100,ENSG00000182704
chr11	76807438	76807780	11:76807438-76807780	ENSG00000078124,ENSG00000261578
chr11	76824276	76824508	11:76824276-76824508	-
chr11	76826024	76826332	11:76826024-76826332	-
chr11	76836322	76836665	11:76836322-76836665	-
chr11	76837867	76838275	11:76837867-76838275	-
chr11	76838742	76838942	11:76838742-76838942	-
chr11	76850151	76850811	11:76850151-76850811	ENSG00000078124
chr11	76860576	76861278	11:76860576-76861278	ENSG00000078124
chr11	76889016	76889347	11:76889016-76889347	ENSG00000078124
chr11	76919130	76919399	11:76919130-76919399	-
chr11	76919882	76920344	11:76919882-76920344	ENSG00000078124
chr11	76987173	76987638	11:76987173-76987638	ENSG00000254988,ENSG00000078124
chr11	77026237	77026711	11:77026237-77026711	ENSG00000198488,ENSG00000254988,ENSG00000078124
chr11	77029909	77030120	11:77029909-77030120	ENSG00000198488
chr11	77039459	77040123	11:77039459-77040123	ENSG00000198488
chr11	77046058	77046366	11:77046058-77046366	ENSG00000254550
chr11	77047039	77047282	11:77047039-77047282	-
chr11	77047592	77048011	11:77047592-77048011	ENSG00000254550,ENSG00000149260
chr11	77053754	77053958	11:77053754-77053958	-
chr11	77065952	77066268	11:77065952-77066268	ENSG00000149260
chr11	77066545	77067289	11:77066545-77067289	ENSG00000149260
chr11	77073370	77073593	11:77073370-77073593	ENSG00000149260
chr11	77086882	77087498	11:77086882-77087498	ENSG00000254550,ENSG00000149260
chr11	77091150	77091512	11:77091150-77091512	ENSG00000254550
chr11	77101265	77101465	11:77101265-77101465	ENSG00000254550
chr11	77127150	77127600	11:77127150-77127600	ENSG00000137474
chr11	77147843	77148383	11:77147843-77148383	ENSG00000137474
chr11	77188443	77188662	11:77188443-77188662	ENSG00000137474
chr11	77192018	77192338	11:77192018-77192338	ENSG00000238880,ENSG00000224829,ENSG00000137474
chr11	77198677	77198886	11:77198677-77198886	ENSG00000224829,ENSG00000137474
chr11	77299550	77299764	11:77299550-77299764	ENSG00000224829,ENSG00000178795
chr11	77411753	77412222	11:77411753-77412222	ENSG00000268635,ENSG00000149269,ENSG00000224829
chr11	77421182	77421716	11:77421182-77421716	ENSG00000149269,ENSG00000224829
chr11	77424679	77424998	11:77424679-77424998	ENSG00000149269,ENSG00000224829
chr11	77425410	77425774	11:77425410-77425774	ENSG00000238880,ENSG00000149269,ENSG00000224829
chr11	77435295	77435554	11:77435295-77435554	-
chr11	77473433	77474515	11:77473433-77474515	ENSG00000268635,ENSG00000149269,ENSG00000224829
chr11	77503146	77503423	11:77503146-77503423	ENSG00000238880,ENSG00000224829
chr11	77519880	77520130	11:77519880-77520130	ENSG00000238880,ENSG00000224829
chr11	77589391	77590359	11:77589391-77590359	ENSG00000178301,ENSG00000238880,ENSG00000224829
chr11	77602390	77602726	11:77602390-77602726	ENSG00000206816,ENSG00000178301,ENSG00000238880
chr11	77611890	77612353	11:77611890-77612353	ENSG00000254691,ENSG00000255409,ENSG00000227376,ENSG00000254985,ENSG00000206816,ENSG00000238880,ENSG00000074201
chr11	77619693	77619942	11:77619693-77619942	ENSG00000238880,ENSG00000074201
chr11	77637451	77637997	11:77637451-77637997	ENSG00000255409,ENSG00000227376,ENSG00000254985,ENSG00000206816,ENSG00000238880,ENSG00000074201
chr11	77644600	77644901	11:77644600-77644901	ENSG00000255409,ENSG00000227376,ENSG00000254985,ENSG00000206816,ENSG00000074201
chr11	77658657	77659046	11:77658657-77659046	ENSG00000255115,ENSG00000254691,ENSG00000255409,ENSG00000227376,ENSG00000254985,ENSG00000206816
chr11	77671597	77671860	11:77671597-77671860	ENSG00000255409,ENSG00000227376,ENSG00000254985,ENSG00000206816,ENSG00000048649
chr11	77800510	77800944	11:77800510-77800944	ENSG00000255115,ENSG00000241782,ENSG00000254691,ENSG00000087884,ENSG00000219529,ENSG00000255409,ENSG00000227376,ENSG00000254985,ENSG00000206816,ENSG00000048649
chr11	77807042	77807262	11:77807042-77807262	ENSG00000254691,ENSG00000219529,ENSG00000255409,ENSG00000227376,ENSG00000254985,ENSG00000206816
chr11	77819383	77819754	11:77819383-77819754	ENSG00000241782,ENSG00000254691,ENSG00000087884,ENSG00000219529,ENSG00000255409,ENSG00000227376,ENSG00000254985,ENSG00000048649
chr11	77820625	77821248	11:77820625-77821248	ENSG00000255115,ENSG00000241782,ENSG00000254691,ENSG00000087884,ENSG00000219529,ENSG00000255409,ENSG00000227376,ENSG00000254985,ENSG00000206816,ENSG00000048649
chr11	77828990	77829323	11:77828990-77829323	ENSG00000241782,ENSG00000254691,ENSG00000087884,ENSG00000048649
chr11	77879303	77879503	11:77879303-77879503	ENSG00000255115,ENSG00000241782,ENSG00000255449,ENSG00000254691,ENSG00000254459,ENSG00000087884
chr11	77930422	77930684	11:77930422-77930684	ENSG00000255115,ENSG00000149262,ENSG00000241782,ENSG00000254691
chr11	77994511	77995237	11:77994511-77995237	ENSG00000255115,ENSG00000149262,ENSG00000241782,ENSG00000254691,ENSG00000087884,ENSG00000255409,ENSG00000227376,ENSG00000254985
chr11	77997839	77998056	11:77997839-77998056	ENSG00000149262
chr11	78000191	78000451	11:78000191-78000451	ENSG00000254829,ENSG00000149262
chr11	78014997	78015242	11:78014997-78015242	ENSG00000254675,ENSG00000151364,ENSG00000254829,ENSG00000255115
chr11	78046184	78046527	11:78046184-78046527	ENSG00000151366,ENSG00000151365,ENSG00000259112,ENSG00000151364,ENSG00000255115
chr11	78056154	78056381	11:78056154-78056381	ENSG00000151366,ENSG00000151365,ENSG00000259112
chr11	78079230	78080050	11:78079230-78080050	ENSG00000151366,ENSG00000151365,ENSG00000259112
chr11	78139137	78140053	11:78139137-78140053	ENSG00000246174,ENSG00000252494,ENSG00000159063
chr11	78156065	78156456	11:78156065-78156456	ENSG00000246174,ENSG00000252494,ENSG00000159063
chr11	78188008	78188917	11:78188008-78188917	ENSG00000288538,ENSG00000118369,ENSG00000188997,ENSG00000246174,ENSG00000159063
chr11	78230467	78230835	11:78230467-78230835	ENSG00000255084,ENSG00000288538,ENSG00000033327,ENSG00000118369
chr11	78257055	78257334	11:78257055-78257334	ENSG00000288538
chr11	78285114	78285511	11:78285114-78285511	ENSG00000254697,ENSG00000255084,ENSG00000254649,ENSG00000254420,ENSG00000288538
chr11	78290338	78290556	11:78290338-78290556	-
chr11	78292167	78292593	11:78292167-78292593	-
chr11	78319806	78320006	11:78319806-78320006	ENSG00000254420
chr11	78378094	78378415	11:78378094-78378415	ENSG00000255084,ENSG00000254649,ENSG00000288393,ENSG00000288538
chr11	78395646	78395899	11:78395646-78395899	ENSG00000254649
chr11	78416863	78417304	11:78416863-78417304	ENSG00000251323,ENSG00000033327
chr11	78417726	78418240	11:78417726-78418240	ENSG00000255084,ENSG00000251323,ENSG00000288538,ENSG00000033327
chr11	78429226	78429538	11:78429226-78429538	ENSG00000255084,ENSG00000251323,ENSG00000288538,ENSG00000033327
chr11	78432323	78432523	11:78432323-78432523	ENSG00000251323
chr11	78497415	78497630	11:78497415-78497630	ENSG00000255084
chr11	78504206	78504630	11:78504206-78504630	ENSG00000255209,ENSG00000266570,ENSG00000211997,ENSG00000254697,ENSG00000255084
chr11	78564467	78564765	11:78564467-78564765	ENSG00000254697,ENSG00000252033,ENSG00000255084,ENSG00000137513,ENSG00000288538
chr11	78574370	78575252	11:78574370-78575252	ENSG00000254697,ENSG00000252033,ENSG00000255084,ENSG00000137513,ENSG00000288538
chr11	78607733	78608095	11:78607733-78608095	ENSG00000285568,ENSG00000254434,ENSG00000254471,ENSG00000279295,ENSG00000255209,ENSG00000266570,ENSG00000211997,ENSG00000254885,ENSG00000254697,ENSG00000252033,ENSG00000255084
chr11	78645268	78645528	11:78645268-78645528	ENSG00000254434,ENSG00000254471,ENSG00000279295,ENSG00000255209,ENSG00000266570,ENSG00000211997,ENSG00000254885,ENSG00000255345,ENSG00000254563,ENSG00000149256
chr11	78646662	78646933	11:78646662-78646933	ENSG00000254434,ENSG00000254471,ENSG00000279295,ENSG00000255209,ENSG00000266570,ENSG00000211997,ENSG00000254885,ENSG00000255345,ENSG00000254563,ENSG00000149256
chr11	78666544	78667154	11:78666544-78667154	ENSG00000285568,ENSG00000254437,ENSG00000255178,ENSG00000254434,ENSG00000254471,ENSG00000279295,ENSG00000255209,ENSG00000266570,ENSG00000211997,ENSG00000254885,ENSG00000255345,ENSG00000254563,ENSG00000149256,ENSG00000254697
chr11	78715766	78716057	11:78715766-78716057	ENSG00000254434,ENSG00000254471,ENSG00000279295,ENSG00000255209,ENSG00000266570,ENSG00000211997,ENSG00000254885,ENSG00000254563,ENSG00000149256
chr11	78798629	78798895	11:78798629-78798895	ENSG00000287912,ENSG00000285568,ENSG00000254434,ENSG00000254471,ENSG00000279295,ENSG00000255209,ENSG00000266570,ENSG00000211997,ENSG00000254885,ENSG00000255345,ENSG00000254563,ENSG00000149256
chr11	78943847	78944286	11:78943847-78944286	ENSG00000287912,ENSG00000285568,ENSG00000254437,ENSG00000255178,ENSG00000254434,ENSG00000254471,ENSG00000279295,ENSG00000255209,ENSG00000266570,ENSG00000211997,ENSG00000254885,ENSG00000255345,ENSG00000254563,ENSG00000149256,ENSG00000254697
chr11	79100151	79100424	11:79100151-79100424	ENSG00000254434,ENSG00000254471,ENSG00000279295,ENSG00000255209,ENSG00000266570,ENSG00000211997,ENSG00000254885,ENSG00000255345,ENSG00000254563,ENSG00000149256
chr11	80595077	80595338	11:80595077-80595338	ENSG00000254511,ENSG00000264110,ENSG00000270701,ENSG00000255316,ENSG00000254747,ENSG00000287912,ENSG00000285568,ENSG00000254437,ENSG00000255178,ENSG00000255014,ENSG00000200146,ENSG00000254434,ENSG00000254471,ENSG00000279295,ENSG00000255209,ENSG00000266570,ENSG00000211997,ENSG00000254885
chr11	81644288	81644609	11:81644288-81644609	ENSG00000254629,ENSG00000274004,ENSG00000255246,ENSG00000254511,ENSG00000264110,ENSG00000270701,ENSG00000245832,ENSG00000255316,ENSG00000254747,ENSG00000287912,ENSG00000285568,ENSG00000254437,ENSG00000255178,ENSG00000254434,ENSG00000254471,ENSG00000279295,ENSG00000255209
chr11	81658799	81658999	11:81658799-81658999	ENSG00000274004,ENSG00000254511,ENSG00000264110,ENSG00000270701,ENSG00000245832,ENSG00000255316,ENSG00000254747,ENSG00000287912,ENSG00000285568,ENSG00000254437,ENSG00000255178,ENSG00000254434,ENSG00000279295
chr11	82682252	82682533	11:82682252-82682533	ENSG00000254629,ENSG00000255311,ENSG00000274004,ENSG00000255003,ENSG00000227097,ENSG00000255246,ENSG00000254511,ENSG00000264110,ENSG00000270701,ENSG00000245832,ENSG00000255316,ENSG00000254747,ENSG00000287912
chr11	82695777	82696005	11:82695777-82696005	ENSG00000254629,ENSG00000255311,ENSG00000274004,ENSG00000255003,ENSG00000227097,ENSG00000255246,ENSG00000254511,ENSG00000264110,ENSG00000270701,ENSG00000245832,ENSG00000254747,ENSG00000287912
chr11	82701986	82702186	11:82701986-82702186	ENSG00000274004,ENSG00000255246,ENSG00000245832
chr11	82733780	82734004	11:82733780-82734004	ENSG00000182103,ENSG00000245832
chr11	82775773	82776107	11:82775773-82776107	ENSG00000254629,ENSG00000255311,ENSG00000274004,ENSG00000255003,ENSG00000255063,ENSG00000255382,ENSG00000255246,ENSG00000254511,ENSG00000264110,ENSG00000270701,ENSG00000245832,ENSG00000287912
chr11	82791794	82792168	11:82791794-82792168	ENSG00000254629,ENSG00000255311,ENSG00000274004,ENSG00000255003,ENSG00000255063,ENSG00000255382,ENSG00000255246,ENSG00000270701,ENSG00000245832
chr11	82792911	82793202	11:82792911-82793202	ENSG00000274004,ENSG00000255003,ENSG00000255063,ENSG00000255382,ENSG00000255246
chr11	82832991	82833303	11:82832991-82833303	ENSG00000254441,ENSG00000137509,ENSG00000255063
chr11	82864242	82864500	11:82864242-82864500	ENSG00000274004,ENSG00000137509,ENSG00000245832
chr11	82867489	82867736	11:82867489-82867736	ENSG00000165490,ENSG00000137509,ENSG00000245832
chr11	82900299	82901000	11:82900299-82901000	ENSG00000165490,ENSG00000137509
chr11	82901113	82901891	11:82901113-82901891	ENSG00000165490,ENSG00000137509
chr11	82927322	82927610	11:82927322-82927610	ENSG00000255051,ENSG00000255010,ENSG00000207221,ENSG00000254522,ENSG00000242279,ENSG00000165490,ENSG00000137509
chr11	82971492	82971692	11:82971492-82971692	ENSG00000207221,ENSG00000254522,ENSG00000242279,ENSG00000137509
chr11	83007897	83008278	11:83007897-83008278	ENSG00000274004,ENSG00000254676,ENSG00000255051,ENSG00000255010,ENSG00000255503,ENSG00000246067,ENSG00000207221,ENSG00000254522,ENSG00000137502,ENSG00000254698,ENSG00000242279
chr11	83034332	83034644	11:83034332-83034644	ENSG00000207221,ENSG00000254522,ENSG00000137502,ENSG00000254698,ENSG00000242279
chr11	83071675	83072389	11:83071675-83072389	ENSG00000254676,ENSG00000165494,ENSG00000255051,ENSG00000255010,ENSG00000279900,ENSG00000255503,ENSG00000246067,ENSG00000207221,ENSG00000254522,ENSG00000137502,ENSG00000242279
chr11	83089076	83089367	11:83089076-83089367	ENSG00000254676,ENSG00000255051,ENSG00000254965,ENSG00000255010,ENSG00000279900,ENSG00000255503,ENSG00000246067,ENSG00000207221,ENSG00000254522
chr11	83117429	83117662	11:83117429-83117662	ENSG00000255051,ENSG00000254965,ENSG00000255010,ENSG00000255503
chr11	83151413	83151942	11:83151413-83151942	ENSG00000254676,ENSG00000165494,ENSG00000255051,ENSG00000255010,ENSG00000255503,ENSG00000242279
chr11	83156224	83156429	11:83156224-83156429	ENSG00000254676,ENSG00000165494
chr11	83156545	83157241	11:83156545-83157241	ENSG00000137494,ENSG00000269939,ENSG00000247137,ENSG00000254676,ENSG00000165494,ENSG00000255051,ENSG00000255010,ENSG00000255503,ENSG00000246067,ENSG00000137502
chr11	83193332	83193923	11:83193332-83193923	ENSG00000137494,ENSG00000269939,ENSG00000247137,ENSG00000254676,ENSG00000165494
chr11	83194152	83194760	11:83194152-83194760	ENSG00000137494,ENSG00000269939,ENSG00000247137,ENSG00000254676
chr11	83205780	83206211	11:83205780-83206211	ENSG00000274004,ENSG00000241020,ENSG00000254551,ENSG00000255541,ENSG00000137494,ENSG00000269939,ENSG00000247137,ENSG00000254676,ENSG00000255051,ENSG00000255010,ENSG00000255503
chr11	83241393	83241670	11:83241393-83241670	ENSG00000255003,ENSG00000137494
chr11	83250049	83250350	11:83250049-83250350	ENSG00000254629,ENSG00000274004,ENSG00000255003,ENSG00000137494,ENSG00000254676,ENSG00000255503,ENSG00000165490,ENSG00000137509
chr11	83255390	83255700	11:83255390-83255700	ENSG00000254629,ENSG00000255311,ENSG00000274004,ENSG00000255003,ENSG00000137500,ENSG00000137494
chr11	83285623	83286624	11:83285623-83286624	ENSG00000254629,ENSG00000255311,ENSG00000274004,ENSG00000255003,ENSG00000255234,ENSG00000137500
chr11	83292958	83293289	11:83292958-83293289	ENSG00000254629,ENSG00000255311,ENSG00000274004,ENSG00000255003,ENSG00000255234,ENSG00000137500
chr11	83682621	83682972	11:83682621-83682972	ENSG00000254629,ENSG00000255311,ENSG00000150672,ENSG00000274004,ENSG00000255003
chr11	83820079	83820290	11:83820079-83820290	ENSG00000250257,ENSG00000254629,ENSG00000255311,ENSG00000274004,ENSG00000255003,ENSG00000245832
chr11	83836854	83837114	11:83836854-83837114	ENSG00000255396,ENSG00000276179,ENSG00000274006,ENSG00000240174,ENSG00000254713,ENSG00000250257,ENSG00000254629,ENSG00000255311,ENSG00000274004,ENSG00000255003,ENSG00000255246
chr11	84558153	84558364	11:84558153-84558364	ENSG00000254897,ENSG00000254684,ENSG00000213305,ENSG00000255396,ENSG00000255555,ENSG00000276179,ENSG00000274006,ENSG00000240174,ENSG00000254713,ENSG00000274004
chr11	84714315	84714758	11:84714315-84714758	ENSG00000206583,ENSG00000254897,ENSG00000254684,ENSG00000213305,ENSG00000255396,ENSG00000255555,ENSG00000276179,ENSG00000274006,ENSG00000254787,ENSG00000240174,ENSG00000254713,ENSG00000254629,ENSG00000255311,ENSG00000150672,ENSG00000274004,ENSG00000255003
chr11	85595340	85595617	11:85595340-85595617	ENSG00000206583,ENSG00000254897
chr11	85616776	85617160	11:85616776-85617160	ENSG00000171204,ENSG00000206583,ENSG00000254897,ENSG00000254684,ENSG00000213305,ENSG00000276179,ENSG00000274006,ENSG00000150672
chr11	85628011	85628769	11:85628011-85628769	ENSG00000137504,ENSG00000171202,ENSG00000171204,ENSG00000206583,ENSG00000254897,ENSG00000150672
chr11	85647583	85648254	11:85647583-85648254	ENSG00000137504,ENSG00000171202,ENSG00000171204,ENSG00000254897,ENSG00000150672
chr11	85664096	85664718	11:85664096-85664718	ENSG00000137504,ENSG00000171202,ENSG00000171204
chr11	85664926	85665454	11:85664926-85665454	ENSG00000137504,ENSG00000171204
chr11	85680953	85681196	11:85680953-85681196	ENSG00000179071,ENSG00000137504
chr11	85682743	85683205	11:85682743-85683205	ENSG00000179071,ENSG00000137504,ENSG00000254684
chr11	85712286	85712704	11:85712286-85712704	ENSG00000137501
chr11	85810878	85811402	11:85810878-85811402	ENSG00000255005,ENSG00000279742,ENSG00000137501,ENSG00000206583,ENSG00000254897,ENSG00000213305,ENSG00000274006
chr11	85827797	85828021	11:85827797-85828021	-
chr11	85854587	85855379	11:85854587-85855379	ENSG00000254479,ENSG00000255005,ENSG00000150676,ENSG00000279742,ENSG00000206583,ENSG00000254897,ENSG00000213305,ENSG00000255396,ENSG00000239856
chr11	85941472	85941787	11:85941472-85941787	ENSG00000276669,ENSG00000254479,ENSG00000255005
chr11	85951215	85951440	11:85951215-85951440	ENSG00000254479,ENSG00000255005
chr11	86009036	86009328	11:86009036-86009328	ENSG00000073921
chr11	86037859	86038059	11:86037859-86038059	-
chr11	86041934	86042236	11:86041934-86042236	ENSG00000276669,ENSG00000254699,ENSG00000073921
chr11	86053176	86053376	11:86053176-86053376	ENSG00000073921
chr11	86068921	86069702	11:86068921-86069702	ENSG00000073921
chr11	86129750	86130065	11:86129750-86130065	-
chr11	86130163	86130431	11:86130163-86130431	-
chr11	86134577	86135022	11:86134577-86135022	ENSG00000255005
chr11	86143634	86143961	11:86143634-86143961	-
chr11	86145673	86146110	11:86145673-86146110	ENSG00000200877
chr11	86148320	86148732	11:86148320-86148732	ENSG00000200877
chr11	86151253	86151811	11:86151253-86151811	ENSG00000200877
chr11	86163050	86163622	11:86163050-86163622	ENSG00000200877
chr11	86174023	86174451	11:86174023-86174451	ENSG00000254699,ENSG00000073921
chr11	86174720	86174979	11:86174720-86174979	-
chr11	86176100	86176824	11:86176100-86176824	ENSG00000254699
chr11	86183090	86183364	11:86183090-86183364	ENSG00000254699
chr11	86193547	86193866	11:86193547-86193866	ENSG00000254502,ENSG00000254699,ENSG00000073921,ENSG00000254479,ENSG00000255005
chr11	86196930	86197254	11:86196930-86197254	ENSG00000254502,ENSG00000254699
chr11	86197546	86197836	11:86197546-86197836	ENSG00000254502,ENSG00000254699
chr11	86202557	86202907	11:86202557-86202907	ENSG00000276669,ENSG00000254502,ENSG00000254699,ENSG00000073921,ENSG00000254479,ENSG00000255005
chr11	86218501	86218804	11:86218501-86218804	ENSG00000074266,ENSG00000276669,ENSG00000254479,ENSG00000255005,ENSG00000150676
chr11	86244340	86245561	11:86244340-86245561	ENSG00000074266
chr11	86274545	86274838	11:86274545-86274838	ENSG00000283744,ENSG00000074266,ENSG00000254783,ENSG00000239856
chr11	86291784	86292144	11:86291784-86292144	ENSG00000283744,ENSG00000074266,ENSG00000254479,ENSG00000255005,ENSG00000150676,ENSG00000254783,ENSG00000255222,ENSG00000149196,ENSG00000239856
chr11	86301991	86302748	11:86301991-86302748	ENSG00000255005,ENSG00000254783,ENSG00000255222,ENSG00000149196,ENSG00000239856
chr11	86302954	86303158	11:86302954-86303158	ENSG00000149196,ENSG00000239856
chr11	86378404	86378645	11:86378404-86378645	ENSG00000239856,ENSG00000149201,ENSG00000254733,ENSG00000254727,ENSG00000278989
chr11	86416628	86416880	11:86416628-86416880	ENSG00000149201,ENSG00000254733,ENSG00000254727,ENSG00000278989
chr11	86456145	86456430	11:86456145-86456430	ENSG00000254733,ENSG00000254727,ENSG00000278989,ENSG00000150687,ENSG00000271318,ENSG00000197882,ENSG00000269895,ENSG00000255203
chr11	86499879	86500203	11:86499879-86500203	ENSG00000151376
chr11	86500467	86501190	11:86500467-86501190	ENSG00000254733,ENSG00000254727,ENSG00000278989,ENSG00000151376,ENSG00000197882,ENSG00000269895
chr11	86571553	86571857	11:86571553-86571857	ENSG00000254733,ENSG00000254727,ENSG00000278989,ENSG00000197882,ENSG00000269895
chr11	86592870	86593244	11:86592870-86593244	ENSG00000206583,ENSG00000254733,ENSG00000254727,ENSG00000278989,ENSG00000197882,ENSG00000269895
chr11	86608226	86608720	11:86608226-86608720	ENSG00000254733,ENSG00000254727,ENSG00000278989,ENSG00000271318,ENSG00000197882,ENSG00000269895
chr11	86671653	86672568	11:86671653-86672568	ENSG00000151376
chr11	86676569	86676832	11:86676569-86676832	ENSG00000151376
chr11	86680703	86680953	11:86680703-86680953	ENSG00000151376
chr11	86694525	86694725	11:86694525-86694725	ENSG00000254731
chr11	86706283	86706576	11:86706283-86706576	ENSG00000254731,ENSG00000255250
chr11	86743474	86743982	11:86743474-86743982	ENSG00000255250,ENSG00000197882,ENSG00000269895
chr11	86800267	86800790	11:86800267-86800790	ENSG00000254733,ENSG00000254727,ENSG00000278989,ENSG00000150687,ENSG00000271318,ENSG00000197882,ENSG00000269895,ENSG00000255203
chr11	86818538	86818741	11:86818538-86818741	ENSG00000278989,ENSG00000150687,ENSG00000271318,ENSG00000197882,ENSG00000269895
chr11	86870029	86870289	11:86870029-86870289	ENSG00000197882,ENSG00000269895,ENSG00000255203,ENSG00000280339
chr11	86919646	86919846	11:86919646-86919846	ENSG00000255203,ENSG00000255471,ENSG00000280339
chr11	86931480	86931906	11:86931480-86931906	ENSG00000150687,ENSG00000197882,ENSG00000269895,ENSG00000255203,ENSG00000255471,ENSG00000280339,ENSG00000279836,ENSG00000213287,ENSG00000270510,ENSG00000254582,ENSG00000279297
chr11	86931989	86932281	11:86931989-86932281	ENSG00000255203,ENSG00000255471
chr11	86939137	86939366	11:86939137-86939366	ENSG00000150687,ENSG00000255203,ENSG00000255471,ENSG00000270510
chr11	86955247	86956144	11:86955247-86956144	ENSG00000174804,ENSG00000246523,ENSG00000254748
chr11	86978847	86979125	11:86978847-86979125	ENSG00000174804,ENSG00000246523,ENSG00000254748,ENSG00000279836,ENSG00000278929,ENSG00000279297
chr11	87000178	87000755	11:87000178-87000755	ENSG00000206583,ENSG00000255203,ENSG00000254748,ENSG00000166575,ENSG00000279836,ENSG00000213287,ENSG00000270510,ENSG00000254582,ENSG00000255391,ENSG00000278929,ENSG00000223015,ENSG00000254794,ENSG00000077498,ENSG00000197692,ENSG00000279297,ENSG00000086991
chr11	87037078	87037364	11:87037078-87037364	ENSG00000254748,ENSG00000166575
chr11	87037512	87038254	11:87037512-87038254	ENSG00000254748,ENSG00000166575,ENSG00000279836
chr11	87081463	87081785	11:87081463-87081785	ENSG00000254748,ENSG00000166575,ENSG00000279836,ENSG00000213287,ENSG00000279248,ENSG00000279697,ENSG00000279045,ENSG00000279056
chr11	87092248	87092471	11:87092248-87092471	ENSG00000254843,ENSG00000279836
chr11	87097546	87097875	11:87097546-87097875	ENSG00000254748,ENSG00000254843,ENSG00000279836,ENSG00000213287,ENSG00000270510,ENSG00000279701,ENSG00000278929,ENSG00000223015,ENSG00000168959,ENSG00000197692,ENSG00000279603,ENSG00000086991,ENSG00000255295,ENSG00000280201
chr11	87174882	87175192	11:87174882-87175192	ENSG00000279836,ENSG00000255429
chr11	87191020	87191398	11:87191020-87191398	ENSG00000254748,ENSG00000279836,ENSG00000213287,ENSG00000270510,ENSG00000255391,ENSG00000279701,ENSG00000278929,ENSG00000223015,ENSG00000283412,ENSG00000254794,ENSG00000077498,ENSG00000197692,ENSG00000279297,ENSG00000279603,ENSG00000086991,ENSG00000255295,ENSG00000279697,ENSG00000255429,ENSG00000279045,ENSG00000279056,ENSG00000280201,ENSG00000134612
chr11	87271914	87272349	11:87271914-87272349	ENSG00000255203,ENSG00000254748,ENSG00000279836,ENSG00000213287,ENSG00000270510,ENSG00000254582,ENSG00000279701,ENSG00000278929,ENSG00000223015,ENSG00000254650,ENSG00000255022,ENSG00000279793,ENSG00000254794,ENSG00000168959,ENSG00000279297,ENSG00000086991,ENSG00000255295,ENSG00000279248,ENSG00000279697,ENSG00000255429,ENSG00000279045,ENSG00000280201,ENSG00000255385,ENSG00000279163,ENSG00000214414,ENSG00000255486,ENSG00000255540
chr11	87285732	87285946	11:87285732-87285946	ENSG00000213287,ENSG00000270510,ENSG00000254582
chr11	87290330	87290633	11:87290330-87290633	ENSG00000255203,ENSG00000213287,ENSG00000270510,ENSG00000254582,ENSG00000255295
chr11	87300941	87301268	11:87300941-87301268	ENSG00000213287,ENSG00000270510,ENSG00000254582,ENSG00000255391,ENSG00000279701,ENSG00000254650,ENSG00000255022,ENSG00000279793,ENSG00000077498,ENSG00000197692,ENSG00000279603,ENSG00000086991,ENSG00000255295,ENSG00000279697,ENSG00000255429,ENSG00000279045,ENSG00000279056,ENSG00000280201,ENSG00000255385,ENSG00000279163,ENSG00000255486
chr11	87352735	87353095	11:87352735-87353095	ENSG00000270510,ENSG00000254582,ENSG00000255391,ENSG00000279701,ENSG00000278929,ENSG00000223015,ENSG00000283412,ENSG00000254650,ENSG00000255022,ENSG00000279793,ENSG00000285835,ENSG00000280307,ENSG00000254794,ENSG00000255516,ENSG00000168959,ENSG00000207113,ENSG00000077498,ENSG00000197692,ENSG00000279297,ENSG00000279603,ENSG00000086991,ENSG00000255295,ENSG00000279248,ENSG00000279697,ENSG00000255429,ENSG00000279045,ENSG00000279056,ENSG00000280201,ENSG00000134612,ENSG00000255385,ENSG00000279163,ENSG00000255486,ENSG00000255540,ENSG00000255162,ENSG00000255285,ENSG00000166013
chr11	87421467	87421704	11:87421467-87421704	ENSG00000270510,ENSG00000254582,ENSG00000255391,ENSG00000279701,ENSG00000278929,ENSG00000223015,ENSG00000283412,ENSG00000254650,ENSG00000255022,ENSG00000279793,ENSG00000280307,ENSG00000254794,ENSG00000168959,ENSG00000207113,ENSG00000077498,ENSG00000197692,ENSG00000279297,ENSG00000279603,ENSG00000086991,ENSG00000255295,ENSG00000279248,ENSG00000279697,ENSG00000279045,ENSG00000279056,ENSG00000280201,ENSG00000255385,ENSG00000279163,ENSG00000214414,ENSG00000255486,ENSG00000255540,ENSG00000255170,ENSG00000166013,ENSG00000204455,ENSG00000254558,ENSG00000254785
chr11	87423259	87423459	11:87423259-87423459	ENSG00000270510,ENSG00000254582,ENSG00000255391,ENSG00000279701,ENSG00000278929,ENSG00000223015,ENSG00000283412,ENSG00000254650,ENSG00000255022,ENSG00000279793,ENSG00000168959,ENSG00000077498,ENSG00000279297,ENSG00000279603,ENSG00000086991,ENSG00000255295,ENSG00000279248,ENSG00000279056,ENSG00000280201,ENSG00000255385,ENSG00000279163,ENSG00000214414,ENSG00000255486,ENSG00000255170,ENSG00000166013,ENSG00000204455,ENSG00000254558,ENSG00000254785
chr11	87725421	87725737	11:87725421-87725737	ENSG00000255391,ENSG00000279701,ENSG00000278929,ENSG00000223015,ENSG00000283412,ENSG00000255183,ENSG00000279341,ENSG00000254650,ENSG00000255022,ENSG00000279793,ENSG00000285835,ENSG00000280307,ENSG00000254794,ENSG00000168959,ENSG00000207113,ENSG00000077498,ENSG00000197692,ENSG00000279297,ENSG00000279603,ENSG00000086991,ENSG00000255295,ENSG00000279248,ENSG00000279697,ENSG00000255429,ENSG00000279045,ENSG00000279056,ENSG00000280201,ENSG00000134612,ENSG00000255385,ENSG00000279163,ENSG00000255486,ENSG00000255540,ENSG00000255170,ENSG00000166013,ENSG00000204455,ENSG00000189253,ENSG00000254785,ENSG00000223417,ENSG00000233802,ENSG00000254818,ENSG00000278837,ENSG00000255360,ENSG00000254655,ENSG00000204450,ENSG00000225581,ENSG00000255184,ENSG00000254803,ENSG00000254916,ENSG00000255011,ENSG00000255009
chr11	87726142	87726420	11:87726142-87726420	ENSG00000255391,ENSG00000279701,ENSG00000278929,ENSG00000223015,ENSG00000283412,ENSG00000255183,ENSG00000279341,ENSG00000254650,ENSG00000255022,ENSG00000279793,ENSG00000285835,ENSG00000280307,ENSG00000254794,ENSG00000168959,ENSG00000207113,ENSG00000077498,ENSG00000197692,ENSG00000279297,ENSG00000279603,ENSG00000086991,ENSG00000255295,ENSG00000279248,ENSG00000279697,ENSG00000255429,ENSG00000279045,ENSG00000279056,ENSG00000280201,ENSG00000134612,ENSG00000255385,ENSG00000279163,ENSG00000255486,ENSG00000255540,ENSG00000255170,ENSG00000166013,ENSG00000204455,ENSG00000189253,ENSG00000254785,ENSG00000223417,ENSG00000233802,ENSG00000254818,ENSG00000278837,ENSG00000255360,ENSG00000254655,ENSG00000204450,ENSG00000225581,ENSG00000255184,ENSG00000254803,ENSG00000254916,ENSG00000255011,ENSG00000255009
chr11	88016483	88016683	11:88016483-88016683	ENSG00000254650,ENSG00000255022,ENSG00000279793,ENSG00000285835,ENSG00000280307,ENSG00000254794,ENSG00000255516,ENSG00000288018,ENSG00000255082,ENSG00000168959,ENSG00000207113,ENSG00000077498,ENSG00000197692,ENSG00000279603,ENSG00000086991,ENSG00000255295,ENSG00000279248,ENSG00000279697,ENSG00000255429,ENSG00000279045,ENSG00000279056,ENSG00000280201,ENSG00000134612,ENSG00000255385,ENSG00000279163,ENSG00000214414,ENSG00000255486,ENSG00000255540,ENSG00000204456,ENSG00000166013,ENSG00000204455,ENSG00000254785,ENSG00000223417,ENSG00000233802,ENSG00000254818,ENSG00000278837,ENSG00000254655,ENSG00000204450,ENSG00000225581,ENSG00000254803,ENSG00000254916,ENSG00000255009,ENSG00000254436
chr11	88103744	88103968	11:88103744-88103968	ENSG00000285835,ENSG00000280307,ENSG00000254794,ENSG00000255516,ENSG00000255102,ENSG00000255241,ENSG00000206690,ENSG00000249489,ENSG00000168959,ENSG00000207113,ENSG00000077498,ENSG00000197692,ENSG00000279297,ENSG00000279603,ENSG00000086991,ENSG00000279248,ENSG00000279697,ENSG00000255429,ENSG00000279045,ENSG00000279056,ENSG00000134612,ENSG00000255385,ENSG00000279163,ENSG00000214414,ENSG00000255540,ENSG00000166013,ENSG00000204455,ENSG00000189253,ENSG00000254785,ENSG00000255055,ENSG00000223417,ENSG00000233802,ENSG00000254818,ENSG00000278837,ENSG00000254655,ENSG00000204450,ENSG00000225581,ENSG00000255184,ENSG00000255011,ENSG00000255009
chr11	88127825	88128025	11:88127825-88128025	ENSG00000285835,ENSG00000280307,ENSG00000254794,ENSG00000255516,ENSG00000249489,ENSG00000168959,ENSG00000207113,ENSG00000077498,ENSG00000197692,ENSG00000279297,ENSG00000086991,ENSG00000255295,ENSG00000279248,ENSG00000279697,ENSG00000279045,ENSG00000279056,ENSG00000134612,ENSG00000255385,ENSG00000279163,ENSG00000214414,ENSG00000255486,ENSG00000255540,ENSG00000254751,ENSG00000166013,ENSG00000204455,ENSG00000254785,ENSG00000223417,ENSG00000233802,ENSG00000254818,ENSG00000278837,ENSG00000254655,ENSG00000204450,ENSG00000225581,ENSG00000254803
chr11	88128149	88128362	11:88128149-88128362	ENSG00000285835,ENSG00000280307,ENSG00000254794,ENSG00000255516,ENSG00000249489,ENSG00000288018,ENSG00000168959,ENSG00000207113,ENSG00000077498,ENSG00000197692,ENSG00000279297,ENSG00000279603,ENSG00000086991,ENSG00000255295,ENSG00000279248,ENSG00000279697,ENSG00000279045,ENSG00000279056,ENSG00000134612,ENSG00000255385,ENSG00000279163,ENSG00000214414,ENSG00000255486,ENSG00000255540,ENSG00000254751,ENSG00000166013,ENSG00000204455,ENSG00000254785,ENSG00000223417,ENSG00000233802,ENSG00000254818,ENSG00000278837,ENSG00000254655,ENSG00000204450,ENSG00000225581,ENSG00000254803,ENSG00000266703
chr11	88174679	88175218	11:88174679-88175218	ENSG00000285835,ENSG00000280307,ENSG00000254794,ENSG00000255516,ENSG00000123892,ENSG00000279733,ENSG00000266581,ENSG00000249489,ENSG00000288018,ENSG00000168959,ENSG00000207113,ENSG00000077498,ENSG00000197692,ENSG00000279603,ENSG00000086991,ENSG00000255295,ENSG00000279248,ENSG00000279697,ENSG00000255429,ENSG00000279045,ENSG00000279056,ENSG00000280201,ENSG00000134612,ENSG00000255385,ENSG00000279163,ENSG00000214414,ENSG00000255486,ENSG00000234376,ENSG00000254971,ENSG00000255170,ENSG00000166013,ENSG00000204455,ENSG00000254785,ENSG00000223417,ENSG00000233802,ENSG00000254818,ENSG00000278837,ENSG00000254655,ENSG00000204450,ENSG00000225581
chr11	88231958	88232207	11:88231958-88232207	ENSG00000278929,ENSG00000254650,ENSG00000255022,ENSG00000279793,ENSG00000285835,ENSG00000280307,ENSG00000254794,ENSG00000255516,ENSG00000249489,ENSG00000288018,ENSG00000255082,ENSG00000168959,ENSG00000207113,ENSG00000077498,ENSG00000197692,ENSG00000279297,ENSG00000279603,ENSG00000086991,ENSG00000255295,ENSG00000279248,ENSG00000279697,ENSG00000255429,ENSG00000279045,ENSG00000279056,ENSG00000280201,ENSG00000134612,ENSG00000255385,ENSG00000279163,ENSG00000214414,ENSG00000255486,ENSG00000255540,ENSG00000234376,ENSG00000254971,ENSG00000204456,ENSG00000166013,ENSG00000204455,ENSG00000254785,ENSG00000223417,ENSG00000233802,ENSG00000254818,ENSG00000278837,ENSG00000254655,ENSG00000204450,ENSG00000225581,ENSG00000204449,ENSG00000254803,ENSG00000254888,ENSG00000266703,ENSG00000280430
chr11	88318135	88318360	11:88318135-88318360	ENSG00000255516,ENSG00000109861,ENSG00000249489,ENSG00000288018,ENSG00000279297,ENSG00000279603,ENSG00000086991,ENSG00000255295,ENSG00000279248,ENSG00000279697,ENSG00000279045,ENSG00000280201,ENSG00000134612,ENSG00000214414,ENSG00000255170,ENSG00000166013,ENSG00000204455,ENSG00000254785,ENSG00000223417,ENSG00000233802,ENSG00000254818,ENSG00000278837,ENSG00000254655,ENSG00000204450,ENSG00000225581,ENSG00000254803,ENSG00000280430
chr11	88337370	88337986	11:88337370-88337986	ENSG00000109861,ENSG00000249489,ENSG00000288018,ENSG00000279248,ENSG00000255429,ENSG00000279056,ENSG00000255385,ENSG00000279163,ENSG00000234376,ENSG00000254971,ENSG00000204456,ENSG00000166013,ENSG00000204455,ENSG00000254785,ENSG00000254818,ENSG00000278837,ENSG00000254655,ENSG00000225581
chr11	88357535	88357797	11:88357535-88357797	ENSG00000109861,ENSG00000249489,ENSG00000288018,ENSG00000197692,ENSG00000086991,ENSG00000279697,ENSG00000279045,ENSG00000279056,ENSG00000255540,ENSG00000204456,ENSG00000166013,ENSG00000204455,ENSG00000254785,ENSG00000233802,ENSG00000254818,ENSG00000278837,ENSG00000254655,ENSG00000225581,ENSG00000255184,ENSG00000254803,ENSG00000254888,ENSG00000255009
chr11	88484820	88485124	11:88484820-88485124	ENSG00000278929,ENSG00000223015,ENSG00000254650,ENSG00000255022,ENSG00000279793,ENSG00000285835,ENSG00000280307,ENSG00000254794,ENSG00000255516,ENSG00000249489,ENSG00000288018,ENSG00000255082,ENSG00000168959,ENSG00000207113,ENSG00000077498,ENSG00000197692,ENSG00000279297,ENSG00000279603,ENSG00000086991,ENSG00000255295,ENSG00000279248,ENSG00000279697,ENSG00000255429,ENSG00000279045,ENSG00000279056,ENSG00000280201,ENSG00000134612,ENSG00000255385,ENSG00000279163,ENSG00000214414,ENSG00000255486,ENSG00000255540,ENSG00000234376,ENSG00000254971,ENSG00000255170,ENSG00000204456,ENSG00000168930,ENSG00000166013,ENSG00000204455,ENSG00000189253,ENSG00000254785,ENSG00000223417,ENSG00000233802,ENSG00000254818,ENSG00000278837,ENSG00000254655,ENSG00000204450,ENSG00000255305,ENSG00000237706,ENSG00000225581,ENSG00000255184,ENSG00000204449,ENSG00000254916,ENSG00000266703,ENSG00000280430,ENSG00000221586,ENSG00000280085
chr11	88544410	88544694	11:88544410-88544694	ENSG00000255391,ENSG00000279701,ENSG00000278929,ENSG00000223015,ENSG00000254650,ENSG00000255022,ENSG00000279793,ENSG00000285835,ENSG00000280307,ENSG00000254794,ENSG00000255516,ENSG00000249489,ENSG00000288018,ENSG00000255082,ENSG00000168959,ENSG00000207113,ENSG00000077498,ENSG00000197692,ENSG00000279297,ENSG00000279603,ENSG00000086991,ENSG00000255295,ENSG00000279248,ENSG00000279697,ENSG00000255429,ENSG00000279045,ENSG00000279056,ENSG00000280201,ENSG00000134612,ENSG00000255385,ENSG00000279163,ENSG00000214414,ENSG00000255486,ENSG00000255540,ENSG00000234376,ENSG00000254971,ENSG00000204456,ENSG00000255162,ENSG00000255285,ENSG00000166013,ENSG00000204455,ENSG00000254785,ENSG00000223417,ENSG00000233802,ENSG00000254818,ENSG00000278837,ENSG00000254655,ENSG00000204450,ENSG00000255305,ENSG00000225581,ENSG00000255009,ENSG00000280430,ENSG00000221586,ENSG00000279209
chr11	90134597	90135067	11:90134597-90135067	ENSG00000077498,ENSG00000279297,ENSG00000279603,ENSG00000086991,ENSG00000255295,ENSG00000279248,ENSG00000279697,ENSG00000255429,ENSG00000279045,ENSG00000279056,ENSG00000280201,ENSG00000134612,ENSG00000255385,ENSG00000279163,ENSG00000214414,ENSG00000255486,ENSG00000255540,ENSG00000234376,ENSG00000254971,ENSG00000255170,ENSG00000204456,ENSG00000168930,ENSG00000250946,ENSG00000166013,ENSG00000204455,ENSG00000189253,ENSG00000255235,ENSG00000254617,ENSG00000254785,ENSG00000223417,ENSG00000233802,ENSG00000254818,ENSG00000278837,ENSG00000254655,ENSG00000204450,ENSG00000225581,ENSG00000255184,ENSG00000204449,ENSG00000254803,ENSG00000254916,ENSG00000223709,ENSG00000255011,ENSG00000254888,ENSG00000255009,ENSG00000254436,ENSG00000286665,ENSG00000207299,ENSG00000279299,ENSG00000077616,ENSG00000261645,ENSG00000214391,ENSG00000266703,ENSG00000280430,ENSG00000221586,ENSG00000280085,ENSG00000279209,ENSG00000279438,ENSG00000254677,ENSG00000255070,ENSG00000255187,ENSG00000280124,ENSG00000278980,ENSG00000280093
chr11	90204872	90205178	11:90204872-90205178	ENSG00000077498,ENSG00000197692,ENSG00000279297,ENSG00000279603,ENSG00000086991,ENSG00000255295,ENSG00000279248,ENSG00000279697,ENSG00000255429,ENSG00000279045,ENSG00000279056,ENSG00000280201,ENSG00000134612,ENSG00000255385,ENSG00000279163,ENSG00000214414,ENSG00000255486,ENSG00000255540,ENSG00000234376,ENSG00000254971,ENSG00000204456,ENSG00000166013,ENSG00000204455,ENSG00000189253,ENSG00000254785,ENSG00000223417,ENSG00000233802,ENSG00000254818,ENSG00000278837,ENSG00000254655,ENSG00000204450,ENSG00000255305,ENSG00000225581,ENSG00000255184,ENSG00000204449,ENSG00000254803,ENSG00000255011,ENSG00000254888,ENSG00000255009,ENSG00000254436,ENSG00000286665,ENSG00000207299,ENSG00000280385,ENSG00000110172,ENSG00000280367,ENSG00000261645,ENSG00000214391,ENSG00000266703,ENSG00000280430,ENSG00000221586,ENSG00000280085,ENSG00000279209,ENSG00000279438,ENSG00000254677,ENSG00000255070,ENSG00000255187,ENSG00000280124,ENSG00000278980,ENSG00000280093,ENSG00000255332,ENSG00000254961,ENSG00000278859,ENSG00000242248,ENSG00000254705,ENSG00000244244
chr11	90222598	90223532	11:90222598-90223532	ENSG00000077498,ENSG00000279297,ENSG00000279603,ENSG00000086991,ENSG00000255295,ENSG00000279248,ENSG00000279697,ENSG00000255429,ENSG00000279045,ENSG00000279056,ENSG00000280201,ENSG00000134612,ENSG00000255385,ENSG00000279163,ENSG00000214414,ENSG00000255486,ENSG00000255540,ENSG00000234376,ENSG00000254971,ENSG00000204456,ENSG00000166013,ENSG00000204455,ENSG00000254558,ENSG00000254785,ENSG00000255055,ENSG00000223417,ENSG00000233802,ENSG00000254818,ENSG00000278837,ENSG00000254655,ENSG00000204450,ENSG00000255305,ENSG00000225581,ENSG00000254803,ENSG00000254916,ENSG00000254888,ENSG00000255009,ENSG00000254436,ENSG00000286665,ENSG00000207299,ENSG00000280385,ENSG00000110172,ENSG00000280367,ENSG00000261645,ENSG00000214391,ENSG00000266703,ENSG00000280430,ENSG00000221586,ENSG00000280085,ENSG00000279209,ENSG00000279438,ENSG00000254677,ENSG00000255070,ENSG00000255187,ENSG00000280124,ENSG00000278980,ENSG00000280093,ENSG00000255332,ENSG00000254961
chr11	93197143	93198180	11:93197143-93198180	ENSG00000280430,ENSG00000221586,ENSG00000280085,ENSG00000279209,ENSG00000279438,ENSG00000254677,ENSG00000255070,ENSG00000255187,ENSG00000280124,ENSG00000278980,ENSG00000280093,ENSG00000255332,ENSG00000254961,ENSG00000278859,ENSG00000242248,ENSG00000165323,ENSG00000235547,ENSG00000249255,ENSG00000254705,ENSG00000244244,ENSG00000255506,ENSG00000282916,ENSG00000255127,ENSG00000255287,ENSG00000254874,ENSG00000134640,ENSG00000242807,ENSG00000278892,ENSG00000279304,ENSG00000180773,ENSG00000255445,ENSG00000280379,ENSG00000279269,ENSG00000233737,ENSG00000255233,ENSG00000279684,ENSG00000240202,ENSG00000279454
chr11	93234680	93234964	11:93234680-93234964	ENSG00000221586,ENSG00000280085,ENSG00000279209,ENSG00000279438,ENSG00000254677,ENSG00000255070,ENSG00000255187,ENSG00000280124,ENSG00000278980,ENSG00000280093,ENSG00000255332,ENSG00000254961,ENSG00000278859,ENSG00000242248,ENSG00000165323,ENSG00000235547,ENSG00000249255,ENSG00000254705,ENSG00000244244,ENSG00000255506,ENSG00000282916,ENSG00000255127,ENSG00000255287,ENSG00000254874,ENSG00000134640,ENSG00000242807,ENSG00000278892,ENSG00000279304,ENSG00000255445,ENSG00000280379,ENSG00000279269,ENSG00000233737,ENSG00000255233,ENSG00000279684,ENSG00000240202,ENSG00000279454,ENSG00000278953
chr11	93330393	93330832	11:93330393-93330832	ENSG00000221586,ENSG00000280085,ENSG00000279209,ENSG00000279438,ENSG00000254677,ENSG00000255070,ENSG00000255187,ENSG00000280124,ENSG00000278980,ENSG00000280093,ENSG00000255332,ENSG00000254961,ENSG00000278859,ENSG00000242248,ENSG00000165323,ENSG00000235547,ENSG00000249255,ENSG00000254705,ENSG00000244244,ENSG00000255506,ENSG00000282916,ENSG00000255127,ENSG00000254874,ENSG00000134640,ENSG00000242807,ENSG00000278892,ENSG00000255445,ENSG00000279684,ENSG00000165325
chr11	93491306	93491506	11:93491306-93491506	ENSG00000279209,ENSG00000254677,ENSG00000255070,ENSG00000255187,ENSG00000280124,ENSG00000278980,ENSG00000280093,ENSG00000255332,ENSG00000254961,ENSG00000242248,ENSG00000165323,ENSG00000235547,ENSG00000249255,ENSG00000254705,ENSG00000244244,ENSG00000255506,ENSG00000282916,ENSG00000255127,ENSG00000254874,ENSG00000134640,ENSG00000242807,ENSG00000278892,ENSG00000279684,ENSG00000166002,ENSG00000240202,ENSG00000279454,ENSG00000278953
chr11	93543095	93543785	11:93543095-93543785	ENSG00000279438,ENSG00000254677,ENSG00000255070,ENSG00000255187,ENSG00000280124,ENSG00000278980,ENSG00000280093,ENSG00000255332,ENSG00000254961,ENSG00000278859,ENSG00000242248,ENSG00000165323,ENSG00000235547,ENSG00000249255,ENSG00000254705,ENSG00000244244,ENSG00000255506,ENSG00000282916,ENSG00000255127,ENSG00000255287,ENSG00000254874,ENSG00000134640,ENSG00000242807,ENSG00000278892,ENSG00000279304,ENSG00000255445,ENSG00000280379,ENSG00000233737,ENSG00000255233,ENSG00000279684,ENSG00000166002,ENSG00000234106,ENSG00000240202,ENSG00000279454,ENSG00000278953
chr11	93614495	93614731	11:93614495-93614731	ENSG00000254677,ENSG00000255070,ENSG00000255187,ENSG00000280124,ENSG00000278980,ENSG00000280093,ENSG00000255332,ENSG00000254961,ENSG00000278859,ENSG00000242248,ENSG00000165323,ENSG00000249255,ENSG00000254705,ENSG00000244244,ENSG00000255506,ENSG00000282916,ENSG00000255127,ENSG00000255287,ENSG00000254874,ENSG00000134640,ENSG00000242807,ENSG00000278892,ENSG00000279304,ENSG00000255445,ENSG00000255233,ENSG00000279684,ENSG00000240202,ENSG00000279454,ENSG00000278953,ENSG00000255515
chr11	93661379	93662244	11:93661379-93662244	ENSG00000280124,ENSG00000278980,ENSG00000280093,ENSG00000255332,ENSG00000254961,ENSG00000278859,ENSG00000242248,ENSG00000165323,ENSG00000235547,ENSG00000249255,ENSG00000254705,ENSG00000244244,ENSG00000255506,ENSG00000282916,ENSG00000255127,ENSG00000255287,ENSG00000254874,ENSG00000134640,ENSG00000242807,ENSG00000278892,ENSG00000279304,ENSG00000255445,ENSG00000280379,ENSG00000233737,ENSG00000255233,ENSG00000279684,ENSG00000240202,ENSG00000279454,ENSG00000278953,ENSG00000166004,ENSG00000199875,ENSG00000254911,ENSG00000275146,ENSG00000273885,ENSG00000279696,ENSG00000166012,ENSG00000207112,ENSG00000206799,ENSG00000202314,ENSG00000206834,ENSG00000207304,ENSG00000239195,ENSG00000207145,ENSG00000284458,ENSG00000210825,ENSG00000182919,ENSG00000284057
chr11	93704352	93704562	11:93704352-93704562	ENSG00000166004,ENSG00000199875,ENSG00000254911,ENSG00000275146,ENSG00000273885,ENSG00000279696,ENSG00000207112,ENSG00000206799,ENSG00000202314,ENSG00000206834,ENSG00000207304,ENSG00000239195,ENSG00000207145,ENSG00000284458
chr11	93718289	93718494	11:93718289-93718494	ENSG00000166004,ENSG00000199875,ENSG00000254911,ENSG00000275146,ENSG00000273885,ENSG00000279696,ENSG00000166012,ENSG00000207112,ENSG00000206799,ENSG00000202314,ENSG00000206834,ENSG00000207304,ENSG00000239195,ENSG00000207145,ENSG00000284458,ENSG00000210825
chr11	93741153	93741804	11:93741153-93741804	ENSG00000279696,ENSG00000166012,ENSG00000207112,ENSG00000206799,ENSG00000202314,ENSG00000206834,ENSG00000207304,ENSG00000239195,ENSG00000207145,ENSG00000284458,ENSG00000210825,ENSG00000182919,ENSG00000284057,ENSG00000042429
chr11	93775356	93775568	11:93775356-93775568	ENSG00000166012,ENSG00000042429
chr11	93783877	93785208	11:93783877-93785208	ENSG00000279696,ENSG00000166012,ENSG00000207112,ENSG00000206799,ENSG00000202314,ENSG00000206834,ENSG00000207304,ENSG00000239195,ENSG00000207145,ENSG00000284458,ENSG00000210825,ENSG00000182919,ENSG00000284057,ENSG00000042429
chr11	93796432	93797227	11:93796432-93797227	ENSG00000280093,ENSG00000235547,ENSG00000254911,ENSG00000275146,ENSG00000273885,ENSG00000279696,ENSG00000166012,ENSG00000207112,ENSG00000206799,ENSG00000202314,ENSG00000206834,ENSG00000207304,ENSG00000239195,ENSG00000207145,ENSG00000284458,ENSG00000210825,ENSG00000182919,ENSG00000284057,ENSG00000042429,ENSG00000206911
chr11	93842468	93842866	11:93842468-93842866	ENSG00000280093,ENSG00000255332,ENSG00000254961,ENSG00000278859,ENSG00000242248,ENSG00000165323,ENSG00000235547,ENSG00000249255,ENSG00000254705,ENSG00000244244,ENSG00000255506,ENSG00000282916,ENSG00000255127,ENSG00000254874,ENSG00000134640,ENSG00000242807,ENSG00000278892,ENSG00000214376,ENSG00000206911
chr11	93849825	93850348	11:93849825-93850348	ENSG00000280093,ENSG00000255332,ENSG00000254961,ENSG00000278859,ENSG00000242248,ENSG00000165323,ENSG00000235547,ENSG00000249255,ENSG00000254705,ENSG00000244244,ENSG00000255506,ENSG00000282916,ENSG00000255127,ENSG00000254874,ENSG00000134640,ENSG00000242807,ENSG00000214376,ENSG00000206911,ENSG00000221230
chr11	93868500	93868706	11:93868500-93868706	ENSG00000280093,ENSG00000254961,ENSG00000278859,ENSG00000242248,ENSG00000235547,ENSG00000244244,ENSG00000255506,ENSG00000242807,ENSG00000214376,ENSG00000206911,ENSG00000221230
chr11	93921728	93922033	11:93921728-93922033	ENSG00000255332,ENSG00000254961,ENSG00000278859,ENSG00000242248,ENSG00000165323,ENSG00000235547,ENSG00000249255,ENSG00000254705,ENSG00000244244,ENSG00000255506,ENSG00000282916,ENSG00000255127,ENSG00000278892,ENSG00000181333,ENSG00000183560,ENSG00000221230,ENSG00000255893
chr11	93973621	93974069	11:93973621-93974069	ENSG00000255332,ENSG00000254961,ENSG00000278859,ENSG00000242248,ENSG00000165323,ENSG00000235547,ENSG00000249255,ENSG00000254705,ENSG00000244244,ENSG00000255506,ENSG00000282916,ENSG00000255127,ENSG00000255287,ENSG00000254874,ENSG00000134640,ENSG00000242807,ENSG00000278892,ENSG00000279304,ENSG00000255445,ENSG00000206911,ENSG00000255995,ENSG00000256752,ENSG00000181333,ENSG00000256745,ENSG00000183560,ENSG00000221230,ENSG00000255893
chr11	93983017	93983435	11:93983017-93983435	ENSG00000255332,ENSG00000254961,ENSG00000278859,ENSG00000242248,ENSG00000165323,ENSG00000235547,ENSG00000249255,ENSG00000254705,ENSG00000244244,ENSG00000255506,ENSG00000282916,ENSG00000255127,ENSG00000254874,ENSG00000134640,ENSG00000242807,ENSG00000278892,ENSG00000255995,ENSG00000256752,ENSG00000181333,ENSG00000256745,ENSG00000183560,ENSG00000221230
chr11	93983581	93983906	11:93983581-93983906	ENSG00000254961,ENSG00000242248,ENSG00000249255,ENSG00000254705,ENSG00000244244,ENSG00000255995,ENSG00000256752,ENSG00000181333
chr11	93985018	93985218	11:93985018-93985218	ENSG00000249255,ENSG00000255995,ENSG00000256752,ENSG00000181333
chr11	94046343	94046785	11:94046343-94046785	ENSG00000255332,ENSG00000254961,ENSG00000278859,ENSG00000242248,ENSG00000165323,ENSG00000235547,ENSG00000249255,ENSG00000254705,ENSG00000244244,ENSG00000255506,ENSG00000282916,ENSG00000255127,ENSG00000255287,ENSG00000254874,ENSG00000134640,ENSG00000242807,ENSG00000278892,ENSG00000256752,ENSG00000181333,ENSG00000227593,ENSG00000256745,ENSG00000183560,ENSG00000221230,ENSG00000255893
chr11	94066940	94067295	11:94066940-94067295	ENSG00000255332,ENSG00000254961,ENSG00000278859,ENSG00000242248,ENSG00000165323,ENSG00000235547,ENSG00000249255,ENSG00000254705,ENSG00000244244,ENSG00000255506,ENSG00000282916,ENSG00000255127,ENSG00000255287,ENSG00000254874,ENSG00000134640,ENSG00000242807,ENSG00000278892,ENSG00000279304,ENSG00000256752,ENSG00000181333,ENSG00000227593,ENSG00000256745,ENSG00000183560,ENSG00000221230,ENSG00000255893
chr11	94077823	94078270	11:94077823-94078270	ENSG00000255332,ENSG00000254961,ENSG00000278859,ENSG00000242248,ENSG00000165323,ENSG00000235547,ENSG00000249255,ENSG00000254705,ENSG00000244244,ENSG00000255506,ENSG00000282916,ENSG00000255127,ENSG00000242807,ENSG00000278892,ENSG00000181333,ENSG00000227593,ENSG00000256745,ENSG00000183560,ENSG00000221230
chr11	94090397	94090812	11:94090397-94090812	ENSG00000278859,ENSG00000256745
chr11	94128689	94129621	11:94128689-94129621	ENSG00000110218,ENSG00000256745
chr11	94135165	94135509	11:94135165-94135509	ENSG00000110218,ENSG00000256745
chr11	94171615	94171950	11:94171615-94171950	ENSG00000278859,ENSG00000250519,ENSG00000256745,ENSG00000183560,ENSG00000221230,ENSG00000255893
chr11	94203134	94203393	11:94203134-94203393	ENSG00000250519,ENSG00000256745,ENSG00000183560
chr11	94325768	94326010	11:94325768-94326010	ENSG00000183560,ENSG00000221230
chr11	94401278	94401683	11:94401278-94401683	ENSG00000278859,ENSG00000183560,ENSG00000123901,ENSG00000221230,ENSG00000255893
chr11	94493332	94493554	11:94493332-94493554	ENSG00000020922,ENSG00000221230,ENSG00000255893,ENSG00000168876
chr11	94493667	94494564	11:94493667-94494564	ENSG00000020922,ENSG00000221230,ENSG00000255893,ENSG00000168876
chr11	94504813	94505042	11:94504813-94505042	ENSG00000020922,ENSG00000221230,ENSG00000255893,ENSG00000168876,ENSG00000257057
chr11	94512314	94512848	11:94512314-94512848	ENSG00000221230,ENSG00000255893,ENSG00000257057,ENSG00000280167
chr11	94543680	94544734	11:94543680-94544734	ENSG00000255893,ENSG00000134627,ENSG00000196371,ENSG00000280167
chr11	94603112	94603353	11:94603112-94603353	ENSG00000221230,ENSG00000255893,ENSG00000134627,ENSG00000280167,ENSG00000233536,ENSG00000255666,ENSG00000213368
chr11	94623234	94623450	11:94623234-94623450	ENSG00000134627,ENSG00000233536,ENSG00000255666,ENSG00000256469,ENSG00000213368
chr11	94625419	94625826	11:94625419-94625826	ENSG00000134627,ENSG00000280167,ENSG00000233536,ENSG00000255666,ENSG00000256469,ENSG00000213368
chr11	94741458	94741661	11:94741458-94741661	ENSG00000255929,ENSG00000255666,ENSG00000213368
chr11	94762281	94762481	11:94762281-94762481	ENSG00000255929,ENSG00000166025
chr11	94767978	94768468	11:94767978-94768468	ENSG00000255929,ENSG00000233536,ENSG00000255666,ENSG00000166025,ENSG00000256469,ENSG00000213368
chr11	94768793	94769115	11:94768793-94769115	ENSG00000166025,ENSG00000256469,ENSG00000213368
chr11	94775625	94775937	11:94775625-94775937	ENSG00000255666,ENSG00000166025,ENSG00000256469,ENSG00000213368
chr11	94776445	94776770	11:94776445-94776770	ENSG00000255666,ENSG00000166025,ENSG00000256469,ENSG00000213368
chr11	94786534	94786858	11:94786534-94786858	ENSG00000256469,ENSG00000213368
chr11	94794259	94794529	11:94794259-94794529	ENSG00000256469,ENSG00000213368
chr11	94806042	94806340	11:94806042-94806340	ENSG00000256469,ENSG00000213368
chr11	94973061	94973844	11:94973061-94973844	ENSG00000256469,ENSG00000213368,ENSG00000150316,ENSG00000186280,ENSG00000255653,ENSG00000235268,ENSG00000255855,ENSG00000277984
chr11	94997489	94997733	11:94997489-94997733	ENSG00000256469,ENSG00000213368,ENSG00000186280,ENSG00000255653,ENSG00000235268,ENSG00000255855
chr11	95037752	95037999	11:95037752-95037999	ENSG00000255653,ENSG00000235268,ENSG00000274486,ENSG00000256779,ENSG00000257012,ENSG00000255855,ENSG00000277984
chr11	95066965	95067961	11:95066965-95067961	ENSG00000235268,ENSG00000255855,ENSG00000277984,ENSG00000263465
chr11	95068577	95068947	11:95068577-95068947	ENSG00000255653,ENSG00000235268,ENSG00000255855,ENSG00000277984,ENSG00000263465,ENSG00000149218,ENSG00000270578,ENSG00000245552
chr11	95069742	95069985	11:95069742-95069985	ENSG00000255855,ENSG00000277984,ENSG00000263465
chr11	95074852	95075168	11:95074852-95075168	ENSG00000255855,ENSG00000277984,ENSG00000263465,ENSG00000149218
chr11	95086894	95087155	11:95086894-95087155	ENSG00000277984,ENSG00000263465,ENSG00000149218
chr11	95089367	95090486	11:95089367-95090486	ENSG00000256469,ENSG00000255653,ENSG00000235268,ENSG00000255855,ENSG00000277984,ENSG00000263465,ENSG00000149218
chr11	95100139	95100626	11:95100139-95100626	ENSG00000255653,ENSG00000235268,ENSG00000255855,ENSG00000277984,ENSG00000270689
chr11	95109061	95109679	11:95109061-95109679	ENSG00000256469,ENSG00000255653,ENSG00000255855,ENSG00000277984,ENSG00000270689,ENSG00000270578
chr11	95133045	95133245	11:95133045-95133245	ENSG00000270689,ENSG00000270578
chr11	95147389	95147855	11:95147389-95147855	ENSG00000270689,ENSG00000270578,ENSG00000245552
chr11	95151424	95151822	11:95151424-95151822	ENSG00000270578,ENSG00000245552,ENSG00000282834
chr11	95152866	95153799	11:95152866-95153799	ENSG00000270578,ENSG00000245552,ENSG00000282834,ENSG00000255605,ENSG00000077458
chr11	95158815	95159022	11:95158815-95159022	ENSG00000245552,ENSG00000282834,ENSG00000255605
chr11	95231053	95231695	11:95231053-95231695	ENSG00000245552,ENSG00000149212,ENSG00000282834,ENSG00000255605
chr11	95232309	95232575	11:95232309-95232575	ENSG00000245552,ENSG00000149212,ENSG00000282834
chr11	95254197	95254645	11:95254197-95254645	ENSG00000245552,ENSG00000149212,ENSG00000282834,ENSG00000250390,ENSG00000285842,ENSG00000255605
chr11	95453814	95454131	11:95453814-95454131	ENSG00000282834,ENSG00000250390,ENSG00000285842,ENSG00000255605
chr11	95542753	95543552	11:95542753-95543552	ENSG00000256469,ENSG00000282834,ENSG00000250390,ENSG00000285842,ENSG00000255605,ENSG00000242993,ENSG00000255376
chr11	95705573	95705865	11:95705573-95705865	ENSG00000245552,ENSG00000282834,ENSG00000250390,ENSG00000285842,ENSG00000255605
chr11	95706839	95707234	11:95706839-95707234	ENSG00000245552,ENSG00000282834,ENSG00000255605
chr11	95720224	95720497	11:95720224-95720497	ENSG00000282834,ENSG00000255605
chr11	95733960	95734535	11:95733960-95734535	ENSG00000256469,ENSG00000235268,ENSG00000255855,ENSG00000282834,ENSG00000250390,ENSG00000285842,ENSG00000255605,ENSG00000273600,ENSG00000077458,ENSG00000242993
chr11	95736433	95736645	11:95736433-95736645	ENSG00000282834,ENSG00000273600
chr11	95764344	95764616	11:95764344-95764616	ENSG00000245552,ENSG00000273600,ENSG00000077458
chr11	95789355	95790648	11:95789355-95790648	ENSG00000077458,ENSG00000166037
chr11	95790855	95791232	11:95790855-95791232	ENSG00000077458,ENSG00000166037
chr11	95836046	95836355	11:95836046-95836355	ENSG00000166037,ENSG00000222578,ENSG00000242993,ENSG00000285921,ENSG00000149231,ENSG00000183340
chr11	95923625	95924256	11:95923625-95924256	ENSG00000087053,ENSG00000242993
chr11	96212413	96212862	11:96212413-96212862	ENSG00000242993,ENSG00000285921
chr11	96243173	96243601	11:96243173-96243601	ENSG00000242993,ENSG00000184384,ENSG00000285921,ENSG00000266192,ENSG00000183340
chr11	96318901	96319106	11:96318901-96319106	ENSG00000242993,ENSG00000285921
chr11	96319915	96320141	11:96319915-96320141	ENSG00000242993,ENSG00000285921
chr11	96322984	96323721	11:96322984-96323721	ENSG00000242993,ENSG00000184384,ENSG00000285921,ENSG00000266192
chr11	96341691	96342002	11:96341691-96342002	ENSG00000242993,ENSG00000184384,ENSG00000285921,ENSG00000266192
chr11	96343065	96343510	11:96343065-96343510	ENSG00000087053,ENSG00000242993,ENSG00000184384,ENSG00000285921,ENSG00000266192,ENSG00000149231,ENSG00000183340
chr11	96389314	96390423	11:96389314-96390423	ENSG00000149231,ENSG00000183340
chr11	96463958	96464161	11:96463958-96464161	ENSG00000255679,ENSG00000200411,ENSG00000256684,ENSG00000254587,ENSG00000255376,ENSG00000255205,ENSG00000270753,ENSG00000255039
chr11	96464791	96465054	11:96464791-96465054	ENSG00000255679,ENSG00000200411,ENSG00000256684,ENSG00000254587,ENSG00000255376,ENSG00000255205,ENSG00000270753,ENSG00000255039
chr11	97683816	97684026	11:97683816-97684026	ENSG00000255679,ENSG00000256684,ENSG00000254587,ENSG00000255376,ENSG00000255205,ENSG00000270753,ENSG00000255039,ENSG00000199315,ENSG00000254939,ENSG00000254599,ENSG00000254830,ENSG00000223269
chr11	97702954	97703281	11:97702954-97703281	ENSG00000255679,ENSG00000256684,ENSG00000254587,ENSG00000255376,ENSG00000255205,ENSG00000270753,ENSG00000255039,ENSG00000199315,ENSG00000254555,ENSG00000255380,ENSG00000254939,ENSG00000254599,ENSG00000254830,ENSG00000223269
chr11	97788734	97789001	11:97788734-97789001	ENSG00000255679,ENSG00000256684,ENSG00000254587,ENSG00000255376,ENSG00000255205,ENSG00000270753,ENSG00000255039,ENSG00000199315,ENSG00000254555,ENSG00000255380,ENSG00000254939,ENSG00000254599,ENSG00000254830,ENSG00000223269
chr11	97878087	97878481	11:97878087-97878481	ENSG00000255679,ENSG00000256684,ENSG00000254587,ENSG00000255376,ENSG00000255205,ENSG00000270753,ENSG00000255039,ENSG00000199315,ENSG00000254555,ENSG00000255380,ENSG00000254939,ENSG00000254599,ENSG00000254830,ENSG00000223269
chr11	97963613	97964702	11:97963613-97964702	ENSG00000255205,ENSG00000270753,ENSG00000255039,ENSG00000255502,ENSG00000254555,ENSG00000255380,ENSG00000254939,ENSG00000254599,ENSG00000254830,ENSG00000223269
chr11	97973485	97973828	11:97973485-97973828	ENSG00000255679,ENSG00000256684,ENSG00000255376,ENSG00000255205,ENSG00000270753,ENSG00000255039,ENSG00000255502,ENSG00000254555,ENSG00000255380,ENSG00000254939,ENSG00000254599,ENSG00000254830,ENSG00000223269
chr11	97990594	97990794	11:97990594-97990794	ENSG00000255376,ENSG00000255205,ENSG00000270753,ENSG00000255039,ENSG00000254555,ENSG00000255380,ENSG00000254939,ENSG00000254599,ENSG00000254830,ENSG00000223269
chr11	97996660	97997196	11:97996660-97997196	ENSG00000255679,ENSG00000256684,ENSG00000254587,ENSG00000255376,ENSG00000255205,ENSG00000270753,ENSG00000255039,ENSG00000199315,ENSG00000255502,ENSG00000254555,ENSG00000255380,ENSG00000254939,ENSG00000254599,ENSG00000254830,ENSG00000223269
chr11	98022191	98022669	11:98022191-98022669	ENSG00000254587,ENSG00000255376,ENSG00000255205,ENSG00000270753,ENSG00000255039,ENSG00000255380,ENSG00000254939,ENSG00000254599,ENSG00000254830,ENSG00000223269
chr11	98057339	98057635	11:98057339-98057635	ENSG00000255679,ENSG00000256684,ENSG00000254587,ENSG00000255376,ENSG00000255205,ENSG00000270753,ENSG00000255039,ENSG00000254555,ENSG00000255380,ENSG00000254939,ENSG00000254599,ENSG00000254830,ENSG00000223269
chr11	99020795	99021113	11:99020795-99021113	ENSG00000254599,ENSG00000254830,ENSG00000149972,ENSG00000223269
chr11	100147183	100147496	11:100147183-100147496	ENSG00000254939,ENSG00000254599,ENSG00000254830,ENSG00000149972,ENSG00000223269,ENSG00000255547,ENSG00000082175,ENSG00000282728,ENSG00000255504,ENSG00000263885,ENSG00000254534
chr11	100576479	100576750	11:100576479-100576750	ENSG00000223269,ENSG00000255547,ENSG00000242165,ENSG00000255059,ENSG00000200047,ENSG00000082175,ENSG00000282728,ENSG00000255504,ENSG00000263885,ENSG00000254534
chr11	100686932	100687592	11:100686932-100687592	ENSG00000242165,ENSG00000255059,ENSG00000248027,ENSG00000165895,ENSG00000200047,ENSG00000082175,ENSG00000282728,ENSG00000255504
chr11	100687798	100688119	11:100687798-100688119	ENSG00000242165,ENSG00000255059,ENSG00000248027,ENSG00000165895,ENSG00000200047,ENSG00000082175,ENSG00000282728
chr11	100808930	100809276	11:100808930-100809276	ENSG00000223269,ENSG00000255547,ENSG00000242165,ENSG00000255059,ENSG00000165895,ENSG00000200047,ENSG00000082175,ENSG00000282728,ENSG00000255504,ENSG00000263885
chr11	100855522	100855836	11:100855522-100855836	ENSG00000255547,ENSG00000242165,ENSG00000255059,ENSG00000248027,ENSG00000165895,ENSG00000200047,ENSG00000082175,ENSG00000282728,ENSG00000255504,ENSG00000263885,ENSG00000254534
chr11	100863115	100863732	11:100863115-100863732	ENSG00000254599,ENSG00000254830,ENSG00000223269,ENSG00000255547,ENSG00000242165,ENSG00000255059,ENSG00000165895,ENSG00000200047,ENSG00000082175,ENSG00000282728,ENSG00000255504,ENSG00000263885,ENSG00000254534
chr11	100879287	100879642	11:100879287-100879642	ENSG00000255547,ENSG00000242165,ENSG00000255059,ENSG00000200047,ENSG00000082175,ENSG00000282728,ENSG00000255504,ENSG00000263885
chr11	100930232	100930432	11:100930232-100930432	ENSG00000255547,ENSG00000242165,ENSG00000255059,ENSG00000082175,ENSG00000282728,ENSG00000255504,ENSG00000263885,ENSG00000254534
chr11	100932553	100932842	11:100932553-100932842	ENSG00000255547,ENSG00000242165,ENSG00000255059,ENSG00000200047,ENSG00000082175,ENSG00000282728,ENSG00000255504,ENSG00000263885,ENSG00000254534
chr11	100970850	100971100	11:100970850-100971100	ENSG00000255547,ENSG00000082175,ENSG00000282728,ENSG00000255504,ENSG00000263885,ENSG00000254534
chr11	101583163	101583470	11:101583163-101583470	ENSG00000137672,ENSG00000263885,ENSG00000254506,ENSG00000254534
chr11	101914789	101915511	11:101914789-101915511	ENSG00000082175,ENSG00000282728,ENSG00000255504,ENSG00000263885,ENSG00000254534,ENSG00000187151,ENSG00000110318
chr11	101929310	101929704	11:101929310-101929704	ENSG00000263885,ENSG00000254534,ENSG00000187151,ENSG00000110318
chr11	102007879	102008093	11:102007879-102008093	ENSG00000263885,ENSG00000254534,ENSG00000274097
chr11	102047261	102047567	11:102047261-102047567	ENSG00000137691,ENSG00000274097,ENSG00000260008
chr11	102110078	102110523	11:102110078-102110523	ENSG00000274097,ENSG00000260008,ENSG00000277459,ENSG00000137693,ENSG00000254422
chr11	102254125	102254325	11:102254125-102254325	ENSG00000254422
chr11	102268581	102269033	11:102268581-102269033	ENSG00000082175,ENSG00000282728,ENSG00000255504,ENSG00000263885,ENSG00000254534,ENSG00000274097,ENSG00000260008,ENSG00000277459,ENSG00000137693,ENSG00000254422,ENSG00000243777,ENSG00000270868,ENSG00000271600,ENSG00000288528,ENSG00000137673,ENSG00000137674,ENSG00000256916
chr11	102287975	102288285	11:102287975-102288285	ENSG00000254422,ENSG00000243777,ENSG00000270868,ENSG00000271600,ENSG00000288528,ENSG00000023445,ENSG00000110330,ENSG00000137673,ENSG00000137674,ENSG00000256916
chr11	102293990	102294331	11:102293990-102294331	ENSG00000243777,ENSG00000270868,ENSG00000271600,ENSG00000288528,ENSG00000023445
chr11	102310216	102310419	11:102310216-102310419	ENSG00000243777,ENSG00000270868,ENSG00000271600,ENSG00000212466,ENSG00000288528,ENSG00000023445
chr11	102317128	102317800	11:102317128-102317800	ENSG00000243777,ENSG00000270868,ENSG00000271600,ENSG00000212466,ENSG00000288528,ENSG00000023445,ENSG00000110330
chr11	102341816	102342382	11:102341816-102342382	ENSG00000288528,ENSG00000023445,ENSG00000110330,ENSG00000256916
chr11	102346729	102347489	11:102346729-102347489	ENSG00000288528,ENSG00000110330,ENSG00000255482
chr11	102347947	102348370	11:102347947-102348370	ENSG00000110330
chr11	102384773	102385111	11:102384773-102385111	ENSG00000288528,ENSG00000110330,ENSG00000255482,ENSG00000137673,ENSG00000137674,ENSG00000256916
chr11	102390659	102391012	11:102390659-102391012	ENSG00000288528,ENSG00000110330,ENSG00000152558,ENSG00000255337,ENSG00000255482,ENSG00000137673,ENSG00000137674,ENSG00000256916
chr11	102451680	102452053	11:102451680-102452053	ENSG00000152558,ENSG00000255337,ENSG00000255482
chr11	102452514	102453032	11:102452514-102453032	ENSG00000152558,ENSG00000255337,ENSG00000255482
chr11	102495462	102495750	11:102495462-102495750	ENSG00000288528,ENSG00000255482,ENSG00000137673,ENSG00000137674,ENSG00000256916
chr11	102499245	102499578	11:102499245-102499578	ENSG00000288528,ENSG00000255482,ENSG00000137673,ENSG00000137674,ENSG00000256916
chr11	102560708	102560980	11:102560708-102560980	ENSG00000137673,ENSG00000137674,ENSG00000256916
chr11	102564264	102564486	11:102564264-102564486	ENSG00000137673,ENSG00000137674,ENSG00000256916
chr11	102666424	102666665	11:102666424-102666665	ENSG00000137673,ENSG00000137674,ENSG00000256916,ENSG00000281655
chr11	102696742	102697408	11:102696742-102697408	ENSG00000263885,ENSG00000254534,ENSG00000137674,ENSG00000256916,ENSG00000281655,ENSG00000137675,ENSG00000118113,ENSG00000225678,ENSG00000256254,ENSG00000262406,ENSG00000255469,ENSG00000238562,ENSG00000137745,ENSG00000276521
chr11	102711032	102711384	11:102711032-102711384	ENSG00000254534,ENSG00000137674,ENSG00000256916,ENSG00000281655,ENSG00000137675,ENSG00000118113,ENSG00000225678,ENSG00000256254,ENSG00000262406,ENSG00000255469,ENSG00000238562,ENSG00000276521
chr11	102733333	102733594	11:102733333-102733594	ENSG00000118113,ENSG00000255282,ENSG00000225678,ENSG00000256254,ENSG00000166670,ENSG00000255469,ENSG00000238562
chr11	102794390	102794767	11:102794390-102794767	ENSG00000255282,ENSG00000225678,ENSG00000256254,ENSG00000166670,ENSG00000196611,ENSG00000262406,ENSG00000255469,ENSG00000238562,ENSG00000137745,ENSG00000276521
chr11	102808037	102808297	11:102808037-102808297	ENSG00000255282,ENSG00000225678,ENSG00000256254,ENSG00000166670,ENSG00000196611,ENSG00000256035,ENSG00000262406,ENSG00000255469,ENSG00000238562,ENSG00000276521
chr11	102809989	102810484	11:102809989-102810484	ENSG00000254534,ENSG00000255282,ENSG00000225678,ENSG00000256254,ENSG00000166670,ENSG00000196611,ENSG00000256035,ENSG00000262406,ENSG00000255469,ENSG00000238562,ENSG00000137745,ENSG00000276521
chr11	102831380	102831660	11:102831380-102831660	ENSG00000255282,ENSG00000225678,ENSG00000256254,ENSG00000149968,ENSG00000262406,ENSG00000255469,ENSG00000238562,ENSG00000137745,ENSG00000276521
chr11	102840322	102840632	11:102840322-102840632	ENSG00000255282,ENSG00000225678,ENSG00000256254,ENSG00000149968,ENSG00000262406,ENSG00000255469,ENSG00000238562,ENSG00000276521
chr11	102941094	102941306	11:102941094-102941306	ENSG00000225678,ENSG00000262406,ENSG00000255469,ENSG00000238562,ENSG00000137745,ENSG00000276521
chr11	103035949	103036344	11:103035949-103036344	ENSG00000255469,ENSG00000238562,ENSG00000137745,ENSG00000276521,ENSG00000239861,ENSG00000260966
chr11	103055290	103055517	11:103055290-103055517	ENSG00000137745,ENSG00000276521,ENSG00000239861,ENSG00000260966
chr11	103091432	103091713	11:103091432-103091713	ENSG00000137692
chr11	103091933	103092404	11:103091933-103092404	ENSG00000137692,ENSG00000187240
chr11	103101625	103102013	11:103101625-103102013	ENSG00000137692,ENSG00000187240
chr11	103109130	103109837	11:103109130-103109837	ENSG00000137692,ENSG00000187240
chr11	103202187	103202391	11:103202187-103202391	ENSG00000187240,ENSG00000285878
chr11	103325964	103326468	11:103325964-103326468	ENSG00000285878,ENSG00000254895,ENSG00000254931,ENSG00000255417,ENSG00000255350,ENSG00000254565,ENSG00000253245,ENSG00000254824,ENSG00000170967,ENSG00000254569,ENSG00000254767,ENSG00000255336
chr11	103342164	103342364	11:103342164-103342364	ENSG00000285878,ENSG00000254895,ENSG00000254931,ENSG00000255417,ENSG00000255350,ENSG00000254565,ENSG00000253245,ENSG00000254824
chr11	103442407	103442847	11:103442407-103442847	ENSG00000285878,ENSG00000254895,ENSG00000254931,ENSG00000255417,ENSG00000255350,ENSG00000254565,ENSG00000253245,ENSG00000254824,ENSG00000254569,ENSG00000255430,ENSG00000254767
chr11	103453038	103453551	11:103453038-103453551	ENSG00000187240,ENSG00000285878,ENSG00000254895,ENSG00000254931,ENSG00000255417,ENSG00000255350,ENSG00000254565,ENSG00000253245,ENSG00000254824,ENSG00000254767,ENSG00000278640,ENSG00000222663
chr11	103494617	103494831	11:103494617-103494831	ENSG00000254895,ENSG00000254931,ENSG00000255417,ENSG00000255350,ENSG00000254565,ENSG00000253245,ENSG00000254824
chr11	103601265	103601564	11:103601265-103601564	ENSG00000285878,ENSG00000254895,ENSG00000254931,ENSG00000255417,ENSG00000255350,ENSG00000254565,ENSG00000253245,ENSG00000254824,ENSG00000278640,ENSG00000222663
chr11	103648544	103648977	11:103648544-103648977	ENSG00000170967,ENSG00000270449,ENSG00000254569,ENSG00000255336,ENSG00000278640
chr11	103682336	103682639	11:103682336-103682639	ENSG00000170967,ENSG00000254569,ENSG00000204403
chr11	103845766	103846079	11:103845766-103846079	ENSG00000264200,ENSG00000170967
chr11	103863550	103863969	11:103863550-103863969	ENSG00000254987,ENSG00000264200,ENSG00000170967,ENSG00000270449,ENSG00000254569,ENSG00000204403,ENSG00000235505,ENSG00000255221,ENSG00000255430,ENSG00000255501,ENSG00000254767,ENSG00000255336,ENSG00000278640,ENSG00000222663
chr11	103906255	103906618	11:103906255-103906618	ENSG00000254987,ENSG00000170967,ENSG00000270449,ENSG00000254569,ENSG00000204403,ENSG00000235505,ENSG00000255501,ENSG00000254767,ENSG00000255336,ENSG00000278640,ENSG00000222663
chr11	103923856	103924080	11:103923856-103924080	ENSG00000254987,ENSG00000170967
chr11	103946867	103947173	11:103946867-103947173	ENSG00000254987,ENSG00000255548,ENSG00000170967,ENSG00000270449,ENSG00000204403,ENSG00000255430,ENSG00000278640
chr11	104163904	104164375	11:104163904-104164375	ENSG00000170962,ENSG00000170967,ENSG00000270449,ENSG00000254569,ENSG00000204403,ENSG00000235505,ENSG00000255221,ENSG00000255430,ENSG00000255501,ENSG00000254767,ENSG00000255336,ENSG00000278640,ENSG00000222663,ENSG00000287802
chr11	104254434	104254717	11:104254434-104254717	ENSG00000170967,ENSG00000280773,ENSG00000270449,ENSG00000254569,ENSG00000204403,ENSG00000235505,ENSG00000255221,ENSG00000255430,ENSG00000255501,ENSG00000254767,ENSG00000255336,ENSG00000222663
chr11	104365997	104366197	11:104365997-104366197	ENSG00000270449,ENSG00000204403,ENSG00000254767,ENSG00000278640,ENSG00000222663
chr11	104435443	104435883	11:104435443-104435883	ENSG00000170967,ENSG00000270449,ENSG00000254569,ENSG00000204403,ENSG00000235505,ENSG00000255221,ENSG00000255430,ENSG00000255501,ENSG00000254767,ENSG00000255336,ENSG00000278640,ENSG00000222663
chr11	104609265	104609507	11:104609265-104609507	ENSG00000256422,ENSG00000270449,ENSG00000254569,ENSG00000204403
chr11	104614900	104615593	11:104614900-104615593	ENSG00000256422,ENSG00000270449,ENSG00000254569,ENSG00000204403,ENSG00000235505,ENSG00000254750,ENSG00000255221,ENSG00000255430,ENSG00000255501,ENSG00000254767,ENSG00000255336,ENSG00000278640,ENSG00000222663
chr11	104946975	104947263	11:104946975-104947263	ENSG00000270449,ENSG00000254569,ENSG00000204403,ENSG00000235505,ENSG00000196954,ENSG00000284715,ENSG00000137757,ENSG00000137752,ENSG00000254750,ENSG00000255221,ENSG00000255430,ENSG00000255501,ENSG00000254767,ENSG00000255336,ENSG00000278640
chr11	104968242	104968712	11:104968242-104968712	ENSG00000254569,ENSG00000204403,ENSG00000235505,ENSG00000196954,ENSG00000284715,ENSG00000137757,ENSG00000137752,ENSG00000254750,ENSG00000255221,ENSG00000255430,ENSG00000255501,ENSG00000254767,ENSG00000255336,ENSG00000278640
chr11	105000873	105001152	11:105000873-105001152	ENSG00000270449,ENSG00000254569,ENSG00000204403,ENSG00000235505,ENSG00000284715,ENSG00000137757,ENSG00000137752,ENSG00000288255,ENSG00000254750,ENSG00000255221,ENSG00000255430,ENSG00000255501,ENSG00000254767,ENSG00000255336,ENSG00000278640
chr11	105045174	105045509	11:105045174-105045509	ENSG00000270449,ENSG00000254569,ENSG00000204403,ENSG00000235505,ENSG00000284715,ENSG00000137757,ENSG00000137752,ENSG00000204397,ENSG00000288255,ENSG00000254750,ENSG00000255221,ENSG00000255430,ENSG00000255501,ENSG00000254767,ENSG00000255336,ENSG00000278640
chr11	105609317	105609553	11:105609317-105609553	ENSG00000255501,ENSG00000278640,ENSG00000152578
chr11	105693120	105693463	11:105693120-105693463	ENSG00000254569,ENSG00000204403,ENSG00000235505,ENSG00000255430,ENSG00000255501,ENSG00000254767,ENSG00000255336,ENSG00000278640,ENSG00000255403,ENSG00000222663,ENSG00000254580,ENSG00000286345,ENSG00000254811
chr11	105907395	105907595	11:105907395-105907595	ENSG00000254569,ENSG00000255430,ENSG00000255501,ENSG00000255336,ENSG00000278640,ENSG00000222663,ENSG00000252081,ENSG00000254580,ENSG00000286345,ENSG00000254811,ENSG00000255065,ENSG00000287802
chr11	105991812	105992294	11:105991812-105992294	ENSG00000254569,ENSG00000204403,ENSG00000235505,ENSG00000254750,ENSG00000255221,ENSG00000255430,ENSG00000255501,ENSG00000254767,ENSG00000255336,ENSG00000278640,ENSG00000222663,ENSG00000252081,ENSG00000285813,ENSG00000170903,ENSG00000254433,ENSG00000287846,ENSG00000254580,ENSG00000286345,ENSG00000254811,ENSG00000255065,ENSG00000287802,ENSG00000274584,ENSG00000213252,ENSG00000255353
chr11	106016266	106016466	11:106016266-106016466	ENSG00000170903
chr11	106021950	106022696	11:106021950-106022696	ENSG00000255221,ENSG00000255336,ENSG00000252081,ENSG00000170903,ENSG00000182359,ENSG00000149313,ENSG00000254433,ENSG00000287846,ENSG00000254580,ENSG00000286345,ENSG00000254811,ENSG00000255065,ENSG00000287802
chr11	106076837	106077844	11:106076837-106077844	ENSG00000182359,ENSG00000149313,ENSG00000254433,ENSG00000287846,ENSG00000254580,ENSG00000286345,ENSG00000254811,ENSG00000255065,ENSG00000287802
chr11	106087883	106088176	11:106087883-106088176	ENSG00000222663,ENSG00000182359,ENSG00000149313,ENSG00000254433,ENSG00000287846,ENSG00000254580,ENSG00000286345,ENSG00000254811,ENSG00000255065,ENSG00000287802,ENSG00000274584
chr11	106917982	106918211	11:106917982-106918211	ENSG00000286345,ENSG00000254811,ENSG00000255065,ENSG00000287802,ENSG00000274584,ENSG00000213252,ENSG00000255353,ENSG00000261098
chr11	107017513	107017847	11:107017513-107017847	ENSG00000254580,ENSG00000286345,ENSG00000254811,ENSG00000255065,ENSG00000287802,ENSG00000152402,ENSG00000274584,ENSG00000213252,ENSG00000255353
chr11	107040494	107040868	11:107040494-107040868	ENSG00000254433,ENSG00000287846,ENSG00000254580,ENSG00000286345,ENSG00000254811,ENSG00000255065,ENSG00000287802,ENSG00000152402,ENSG00000274584,ENSG00000213252,ENSG00000255353,ENSG00000261098
chr11	107358898	107359114	11:107358898-107359114	ENSG00000255065,ENSG00000255353,ENSG00000261098,ENSG00000152404,ENSG00000225215
chr11	107390766	107391012	11:107390766-107391012	ENSG00000255353,ENSG00000261098,ENSG00000225215
chr11	107427800	107428081	11:107427800-107428081	ENSG00000286345,ENSG00000254811,ENSG00000255065,ENSG00000274584,ENSG00000255353,ENSG00000261098,ENSG00000152404,ENSG00000225215
chr11	107457263	107458083	11:107457263-107458083	ENSG00000286345,ENSG00000254811,ENSG00000287802,ENSG00000213252,ENSG00000255353,ENSG00000261098,ENSG00000152404,ENSG00000225215,ENSG00000254758
chr11	107549312	107549512	11:107549312-107549512	ENSG00000255483,ENSG00000254758,ENSG00000170290
chr11	107563772	107563975	11:107563772-107563975	ENSG00000137760
chr11	107565221	107565895	11:107565221-107565895	ENSG00000137760,ENSG00000270969,ENSG00000255483,ENSG00000254758,ENSG00000170290
chr11	107566020	107566309	11:107566020-107566309	ENSG00000137760,ENSG00000255483,ENSG00000254758,ENSG00000170290
chr11	107576614	107576814	11:107576614-107576814	ENSG00000137760,ENSG00000270969,ENSG00000110675,ENSG00000255483,ENSG00000254758,ENSG00000170290
chr11	107591027	107591384	11:107591027-107591384	ENSG00000270969,ENSG00000110675,ENSG00000255483,ENSG00000254758
chr11	107591863	107592166	11:107591863-107592166	ENSG00000270969,ENSG00000110675,ENSG00000255483,ENSG00000254758
chr11	107689652	107689929	11:107689652-107689929	ENSG00000270969,ENSG00000110675,ENSG00000255483,ENSG00000254758,ENSG00000170290
chr11	107740997	107741198	11:107740997-107741198	ENSG00000255353,ENSG00000254758,ENSG00000170290,ENSG00000254702,ENSG00000240652
chr11	107799308	107799612	11:107799308-107799612	ENSG00000254758,ENSG00000170290,ENSG00000240652
chr11	107858636	107859157	11:107858636-107859157	ENSG00000110660,ENSG00000240652
chr11	107928030	107928676	11:107928030-107928676	ENSG00000254758,ENSG00000170290,ENSG00000110660,ENSG00000240652,ENSG00000179331,ENSG00000203334,ENSG00000255528,ENSG00000201243,ENSG00000200613
chr11	107976862	107977234	11:107976862-107977234	ENSG00000240652
chr11	107993509	107993792	11:107993509-107993792	ENSG00000240652,ENSG00000288012,ENSG00000166266,ENSG00000200855
chr11	107999803	108000122	11:107999803-108000122	ENSG00000240652,ENSG00000288012,ENSG00000166266,ENSG00000200855,ENSG00000201243,ENSG00000200613,ENSG00000264997
chr11	108008671	108009479	11:108008671-108009479	ENSG00000288012,ENSG00000166266,ENSG00000200855
chr11	108015035	108015439	11:108015035-108015439	ENSG00000288012,ENSG00000166266,ENSG00000200855,ENSG00000203334
chr11	108027076	108027444	11:108027076-108027444	ENSG00000240652,ENSG00000288012,ENSG00000166266,ENSG00000200855,ENSG00000255379,ENSG00000203334,ENSG00000255528,ENSG00000201243,ENSG00000200613
chr11	108070060	108070265	11:108070060-108070265	ENSG00000166266,ENSG00000200855
chr11	108115826	108116106	11:108115826-108116106	ENSG00000255467,ENSG00000075239
chr11	108121278	108122074	11:108121278-108122074	ENSG00000255467,ENSG00000075239
chr11	108148827	108149027	11:108148827-108149027	ENSG00000075239,ENSG00000285696,ENSG00000149308
chr11	108174167	108174367	11:108174167-108174367	ENSG00000285696,ENSG00000149308
chr11	108199766	108200153	11:108199766-108200153	ENSG00000285696,ENSG00000149308,ENSG00000149311,ENSG00000206967
chr11	108207049	108207279	11:108207049-108207279	ENSG00000149308,ENSG00000149311,ENSG00000206967
chr11	108222520	108223446	11:108222520-108223446	ENSG00000149308,ENSG00000149311,ENSG00000206967
chr11	108223593	108223818	11:108223593-108223818	ENSG00000149308,ENSG00000149311,ENSG00000206967
chr11	108241693	108241916	11:108241693-108241916	ENSG00000149311,ENSG00000206967
chr11	108276863	108277192	11:108276863-108277192	ENSG00000149311
chr11	108286417	108286730	11:108286417-108286730	ENSG00000149311
chr11	108402242	108402611	11:108402242-108402611	ENSG00000166323,ENSG00000255379,ENSG00000255528,ENSG00000201243,ENSG00000200613,ENSG00000255028,ENSG00000254890
chr11	108467083	108467759	11:108467083-108467759	ENSG00000166323,ENSG00000178202
chr11	108497638	108498038	11:108497638-108498038	ENSG00000178202
chr11	108498163	108498766	11:108498163-108498766	ENSG00000178202
chr11	108552100	108552357	11:108552100-108552357	ENSG00000110723
chr11	108592934	108593146	11:108592934-108593146	ENSG00000110723
chr11	108593504	108594053	11:108593504-108594053	ENSG00000110723,ENSG00000255379,ENSG00000203334,ENSG00000255528,ENSG00000201243,ENSG00000200613,ENSG00000264997,ENSG00000255028,ENSG00000185742,ENSG00000254890,ENSG00000254482
chr11	108648312	108648616	11:108648312-108648616	ENSG00000255379,ENSG00000203334,ENSG00000255528,ENSG00000201243,ENSG00000200613,ENSG00000185742
chr11	108655050	108655308	11:108655050-108655308	-
chr11	108664713	108665225	11:108664713-108665225	ENSG00000178105,ENSG00000240698,ENSG00000255379,ENSG00000203334,ENSG00000255528,ENSG00000201243,ENSG00000200613,ENSG00000264997,ENSG00000185742,ENSG00000254890
chr11	108672130	108672526	11:108672130-108672526	ENSG00000178105,ENSG00000240698,ENSG00000255379,ENSG00000203334,ENSG00000255528,ENSG00000201243,ENSG00000200613,ENSG00000255028,ENSG00000185742,ENSG00000254890
chr11	108701846	108702163	11:108701846-108702163	ENSG00000240698,ENSG00000254730,ENSG00000255379,ENSG00000203334,ENSG00000255528,ENSG00000201243,ENSG00000200613,ENSG00000264997,ENSG00000255028,ENSG00000185742,ENSG00000254890,ENSG00000254482
chr11	108735044	108735457	11:108735044-108735457	ENSG00000240698,ENSG00000254730,ENSG00000255379,ENSG00000203334,ENSG00000255528,ENSG00000201243,ENSG00000200613,ENSG00000264997,ENSG00000185742,ENSG00000254890
chr11	109697288	109697502	11:109697288-109697502	ENSG00000255379,ENSG00000203334,ENSG00000255528,ENSG00000201243,ENSG00000200613,ENSG00000264997,ENSG00000255028,ENSG00000185742,ENSG00000254890,ENSG00000254482,ENSG00000254659
chr11	109853228	109853479	11:109853228-109853479	ENSG00000203334,ENSG00000255528,ENSG00000201243,ENSG00000200613,ENSG00000264997,ENSG00000255028,ENSG00000185742,ENSG00000254890,ENSG00000254482,ENSG00000254659,ENSG00000254798,ENSG00000224776
chr11	109892519	109892886	11:109892519-109892886	ENSG00000255379,ENSG00000203334,ENSG00000255528,ENSG00000201243,ENSG00000200613,ENSG00000264997,ENSG00000255028,ENSG00000185742,ENSG00000254890,ENSG00000254482,ENSG00000254659,ENSG00000254798,ENSG00000224776,ENSG00000270423,ENSG00000233497,ENSG00000255149,ENSG00000287556
chr11	109946258	109946605	11:109946258-109946605	ENSG00000203334,ENSG00000255528,ENSG00000201243,ENSG00000200613,ENSG00000264997,ENSG00000255028,ENSG00000185742,ENSG00000254890,ENSG00000254482,ENSG00000254659,ENSG00000254798,ENSG00000287245,ENSG00000224776,ENSG00000270423,ENSG00000255210,ENSG00000149289,ENSG00000254416,ENSG00000233497,ENSG00000255149,ENSG00000200168
chr11	110033096	110033313	11:110033096-110033313	ENSG00000224776,ENSG00000270423,ENSG00000255210
chr11	110092661	110093363	11:110092661-110093363	ENSG00000255528,ENSG00000201243,ENSG00000255028,ENSG00000185742,ENSG00000287245,ENSG00000224776,ENSG00000270423,ENSG00000255210,ENSG00000149289,ENSG00000233497,ENSG00000239354,ENSG00000270202
chr11	110174178	110174488	11:110174178-110174488	ENSG00000203334,ENSG00000201243,ENSG00000264997,ENSG00000255028,ENSG00000185742,ENSG00000254890,ENSG00000224776,ENSG00000270423,ENSG00000255210,ENSG00000254416,ENSG00000255149,ENSG00000287556,ENSG00000200168,ENSG00000239354,ENSG00000270202,ENSG00000214290,ENSG00000288097,ENSG00000255428
chr11	110201369	110201681	11:110201369-110201681	ENSG00000224776,ENSG00000270423,ENSG00000254416,ENSG00000137714,ENSG00000233497,ENSG00000255149,ENSG00000271390,ENSG00000271584,ENSG00000264032
chr11	110251955	110252155	11:110251955-110252155	ENSG00000137710,ENSG00000254416
chr11	110293470	110293859	11:110293470-110293859	ENSG00000137710,ENSG00000254416
chr11	110295778	110296045	11:110295778-110296045	ENSG00000137710
chr11	110296240	110297040	11:110296240-110297040	ENSG00000137710,ENSG00000254416
chr11	110317580	110317780	11:110317580-110317780	ENSG00000137710,ENSG00000254416
chr11	110376770	110376970	11:110376770-110376970	ENSG00000254416
chr11	110377066	110377352	11:110377066-110377352	ENSG00000254416
chr11	110379207	110379553	11:110379207-110379553	ENSG00000254416,ENSG00000137714,ENSG00000200168
chr11	110429730	110430519	11:110429730-110430519	ENSG00000224776,ENSG00000254416,ENSG00000137714,ENSG00000233497,ENSG00000255149,ENSG00000287556,ENSG00000200168,ENSG00000271390,ENSG00000271584,ENSG00000287028,ENSG00000239354,ENSG00000270202,ENSG00000150750,ENSG00000196167,ENSG00000214290,ENSG00000288097,ENSG00000264032,ENSG00000253099,ENSG00000255428
chr11	110463203	110463540	11:110463203-110463540	ENSG00000254890,ENSG00000233497,ENSG00000255149,ENSG00000287556,ENSG00000200168,ENSG00000271390,ENSG00000271584,ENSG00000287028,ENSG00000239354,ENSG00000270202,ENSG00000150750,ENSG00000196167,ENSG00000214290,ENSG00000288097,ENSG00000264032,ENSG00000253099,ENSG00000255428
chr11	110479917	110480266	11:110479917-110480266	ENSG00000233497,ENSG00000255149,ENSG00000287556,ENSG00000200168,ENSG00000271390,ENSG00000271584,ENSG00000287028,ENSG00000239354,ENSG00000270202,ENSG00000288097
chr11	110711796	110711996	11:110711796-110711996	ENSG00000137727,ENSG00000233497,ENSG00000255149,ENSG00000287556,ENSG00000200168,ENSG00000271390,ENSG00000271584,ENSG00000287028,ENSG00000239354,ENSG00000270202
chr11	110712289	110712668	11:110712289-110712668	ENSG00000137727,ENSG00000233497,ENSG00000255149,ENSG00000287556,ENSG00000200168,ENSG00000271390,ENSG00000271584,ENSG00000287028,ENSG00000239354,ENSG00000270202,ENSG00000150750,ENSG00000196167,ENSG00000214290,ENSG00000288097,ENSG00000264032,ENSG00000255428
chr11	111230424	111230762	11:111230424-111230762	ENSG00000233497,ENSG00000255149,ENSG00000287556,ENSG00000200168,ENSG00000271390,ENSG00000271584,ENSG00000287028,ENSG00000239354,ENSG00000270202,ENSG00000150750,ENSG00000196167,ENSG00000214290,ENSG00000288097,ENSG00000264032,ENSG00000253099,ENSG00000255428
chr11	111446596	111446888	11:111446596-111446888	ENSG00000287556,ENSG00000200168,ENSG00000271390,ENSG00000271584,ENSG00000287028,ENSG00000239354,ENSG00000270202,ENSG00000150750,ENSG00000196167,ENSG00000214290,ENSG00000288097,ENSG00000264032,ENSG00000110777,ENSG00000253099,ENSG00000255428,ENSG00000255093
chr11	111454751	111455038	11:111454751-111455038	ENSG00000150750,ENSG00000196167,ENSG00000214290,ENSG00000288097,ENSG00000264032,ENSG00000110777,ENSG00000253099,ENSG00000255428,ENSG00000255093
chr11	111512219	111512457	11:111512219-111512457	ENSG00000137707,ENSG00000286028,ENSG00000207811,ENSG00000207562,ENSG00000254980,ENSG00000183644
chr11	111512602	111512831	11:111512602-111512831	ENSG00000137707,ENSG00000286028,ENSG00000207811,ENSG00000207562,ENSG00000254980,ENSG00000183644
chr11	111528551	111528751	11:111528551-111528751	ENSG00000288097,ENSG00000137707,ENSG00000286028,ENSG00000207811,ENSG00000207562,ENSG00000254980,ENSG00000183644,ENSG00000204381
chr11	111540459	111540659	11:111540459-111540659	ENSG00000204381
chr11	111565158	111565406	11:111565158-111565406	ENSG00000254990
chr11	111601945	111602814	11:111601945-111602814	ENSG00000170145,ENSG00000235286,ENSG00000137713,ENSG00000254990,ENSG00000254450
chr11	111659815	111660020	11:111659815-111660020	ENSG00000235286,ENSG00000223324
chr11	111692221	111692665	11:111692221-111692665	ENSG00000170145,ENSG00000235286,ENSG00000223324
chr11	111698819	111699348	11:111698819-111699348	ENSG00000264032,ENSG00000253099,ENSG00000170145,ENSG00000235286,ENSG00000223324
chr11	111729081	111729482	11:111729081-111729482	ENSG00000264032,ENSG00000170145,ENSG00000235286,ENSG00000223324,ENSG00000137713
chr11	111731288	111731537	11:111731288-111731537	ENSG00000170145,ENSG00000137713
chr11	111741837	111742162	11:111741837-111742162	ENSG00000137713
chr11	111765815	111767134	11:111765815-111767134	ENSG00000170145,ENSG00000137713,ENSG00000254990
chr11	111777322	111777612	11:111777322-111777612	ENSG00000170145,ENSG00000137713,ENSG00000254990,ENSG00000254450
chr11	111791117	111791469	11:111791117-111791469	ENSG00000254990,ENSG00000254450
chr11	111796868	111797327	11:111796868-111797327	ENSG00000254450
chr11	111814882	111815322	11:111814882-111815322	ENSG00000264032,ENSG00000086848,ENSG00000254450,ENSG00000176343
chr11	111841433	111841806	11:111841433-111841806	ENSG00000170145,ENSG00000254990,ENSG00000086848,ENSG00000254450,ENSG00000254949,ENSG00000176343
chr11	111855477	111855792	11:111855477-111855792	ENSG00000086848,ENSG00000254949,ENSG00000176343
chr11	111870785	111871744	11:111870785-111871744	ENSG00000086848,ENSG00000258529,ENSG00000254949,ENSG00000255561,ENSG00000137720,ENSG00000176343,ENSG00000170276,ENSG00000254445
chr11	111878799	111879652	11:111878799-111879652	ENSG00000086848,ENSG00000258529,ENSG00000255561,ENSG00000137720,ENSG00000176343,ENSG00000109846,ENSG00000170276,ENSG00000254445,ENSG00000149300
chr11	111926706	111927451	11:111926706-111927451	ENSG00000258529,ENSG00000255561,ENSG00000137720,ENSG00000176343,ENSG00000109846,ENSG00000170276,ENSG00000254445,ENSG00000149300,ENSG00000150764,ENSG00000238965
chr11	111931833	111932112	11:111931833-111932112	ENSG00000176343,ENSG00000109846,ENSG00000170276,ENSG00000254445,ENSG00000149300,ENSG00000150764,ENSG00000238965
chr11	111936895	111937486	11:111936895-111937486	ENSG00000176343,ENSG00000109846,ENSG00000170276,ENSG00000254445,ENSG00000149300,ENSG00000150764,ENSG00000238965,ENSG00000255286,ENSG00000271025
chr11	111942116	111942421	11:111942116-111942421	ENSG00000176343,ENSG00000109846,ENSG00000170276,ENSG00000254445,ENSG00000150764,ENSG00000255286
chr11	111955782	111956009	11:111955782-111956009	ENSG00000176343,ENSG00000109846,ENSG00000170276,ENSG00000254445,ENSG00000255286
chr11	111977182	111977494	11:111977182-111977494	ENSG00000176343,ENSG00000109846,ENSG00000170276,ENSG00000254445,ENSG00000150764
chr11	111982057	111982306	11:111982057-111982306	ENSG00000176343,ENSG00000109846,ENSG00000170276,ENSG00000254445,ENSG00000150764
chr11	112004478	112004745	11:112004478-112004745	ENSG00000176343,ENSG00000109846,ENSG00000170276,ENSG00000254445,ENSG00000150764,ENSG00000255334,ENSG00000271025
chr11	112013031	112013367	11:112013031-112013367	ENSG00000176343,ENSG00000170276,ENSG00000254445,ENSG00000150764,ENSG00000255334,ENSG00000150768,ENSG00000230911,ENSG00000238444,ENSG00000271025
chr11	112024249	112024471	11:112024249-112024471	ENSG00000150764,ENSG00000255334,ENSG00000150768,ENSG00000271025
chr11	112024779	112025654	11:112024779-112025654	ENSG00000255334,ENSG00000150768,ENSG00000230911,ENSG00000238444,ENSG00000271025
chr11	112073854	112074847	11:112073854-112074847	ENSG00000271025,ENSG00000150773,ENSG00000150776,ENSG00000150779,ENSG00000204370,ENSG00000255292
chr11	112086152	112087043	11:112086152-112087043	ENSG00000271025,ENSG00000150773,ENSG00000150776,ENSG00000150779,ENSG00000204370,ENSG00000255292
chr11	112113461	112113757	11:112113461-112113757	ENSG00000150779,ENSG00000204370,ENSG00000255292,ENSG00000254638,ENSG00000150783,ENSG00000197580,ENSG00000255231
chr11	112156274	112156776	11:112156274-112156776	ENSG00000150782,ENSG00000254638,ENSG00000150783,ENSG00000197580,ENSG00000255231
chr11	112163925	112164255	11:112163925-112164255	ENSG00000150782,ENSG00000254638,ENSG00000150783
chr11	112175168	112175597	11:112175168-112175597	ENSG00000254638,ENSG00000150783,ENSG00000197580,ENSG00000214264,ENSG00000255231
chr11	112219761	112220108	11:112219761-112220108	ENSG00000197580,ENSG00000250303,ENSG00000213234,ENSG00000268472,ENSG00000188771,ENSG00000243250,ENSG00000150787,ENSG00000243930,ENSG00000255231
chr11	112226015	112227014	11:112226015-112227014	ENSG00000213234,ENSG00000268472,ENSG00000188771,ENSG00000243250,ENSG00000150787,ENSG00000243930,ENSG00000255231
chr11	112279889	112280432	11:112279889-112280432	ENSG00000250303,ENSG00000213234,ENSG00000268472,ENSG00000188771,ENSG00000243250,ENSG00000150787,ENSG00000243930,ENSG00000255231
chr11	112280583	112280879	11:112280583-112280879	ENSG00000250303,ENSG00000213234,ENSG00000268472,ENSG00000188771,ENSG00000243250,ENSG00000150787,ENSG00000243930,ENSG00000255231
chr11	112289994	112290478	11:112289994-112290478	ENSG00000227487,ENSG00000238998,ENSG00000149294,ENSG00000247416,ENSG00000288070,ENSG00000287006,ENSG00000285769,ENSG00000212397,ENSG00000255484,ENSG00000254968,ENSG00000250303,ENSG00000213234,ENSG00000268472,ENSG00000188771,ENSG00000243250,ENSG00000255231
chr11	112293136	112293384	11:112293136-112293384	ENSG00000238998,ENSG00000250303,ENSG00000213234,ENSG00000268472,ENSG00000188771
chr11	112302341	112302749	11:112302341-112302749	ENSG00000287006,ENSG00000285769,ENSG00000254968,ENSG00000250303,ENSG00000213234,ENSG00000268472,ENSG00000188771
chr11	112318125	112318668	11:112318125-112318668	ENSG00000256757,ENSG00000270179,ENSG00000227487,ENSG00000238998,ENSG00000149294,ENSG00000247416,ENSG00000288070,ENSG00000287006,ENSG00000285769,ENSG00000212397,ENSG00000213233,ENSG00000254968,ENSG00000213234,ENSG00000268472,ENSG00000188771,ENSG00000243250,ENSG00000255231
chr11	112355744	112355978	11:112355744-112355978	ENSG00000287006,ENSG00000285769,ENSG00000254968,ENSG00000206772
chr11	112454255	112454531	11:112454255-112454531	ENSG00000238998,ENSG00000149294,ENSG00000247416,ENSG00000288070,ENSG00000287006,ENSG00000285769,ENSG00000212397,ENSG00000213233,ENSG00000254968
chr11	112555770	112556001	11:112555770-112556001	ENSG00000238998,ENSG00000247416,ENSG00000288070,ENSG00000287006,ENSG00000285769,ENSG00000212397,ENSG00000255484,ENSG00000254968
chr11	112588232	112588518	11:112588232-112588518	ENSG00000227487,ENSG00000238998,ENSG00000149294,ENSG00000247416,ENSG00000288070,ENSG00000254626,ENSG00000287006,ENSG00000285769,ENSG00000212397
chr11	112798030	112798230	11:112798030-112798230	ENSG00000238998,ENSG00000149294,ENSG00000247416,ENSG00000288070,ENSG00000254626,ENSG00000287006,ENSG00000285769,ENSG00000212397
chr11	113190392	113190709	11:113190392-113190709	ENSG00000227487,ENSG00000238998,ENSG00000149294,ENSG00000247416,ENSG00000288070,ENSG00000287006,ENSG00000285769
chr11	113289624	113289918	11:113289624-113289918	ENSG00000256757,ENSG00000170209,ENSG00000270179,ENSG00000255129,ENSG00000227487,ENSG00000238998,ENSG00000149294,ENSG00000247416,ENSG00000288070,ENSG00000287006,ENSG00000285769,ENSG00000212397
chr11	113305756	113306039	11:113305756-113306039	ENSG00000170209,ENSG00000270179,ENSG00000149292,ENSG00000255129
chr11	113314308	113315012	11:113314308-113315012	ENSG00000265140,ENSG00000256757,ENSG00000170209,ENSG00000270179,ENSG00000149292,ENSG00000255129,ENSG00000227487,ENSG00000149294
chr11	113474436	113474667	11:113474436-113474667	ENSG00000265140,ENSG00000149295,ENSG00000256757,ENSG00000170209,ENSG00000270179
chr11	113532732	113533032	11:113532732-113533032	ENSG00000265140,ENSG00000256757,ENSG00000170209,ENSG00000270179
chr11	113555091	113555523	11:113555091-113555523	ENSG00000243353,ENSG00000256091,ENSG00000265140,ENSG00000256757,ENSG00000170209,ENSG00000270179,ENSG00000238998
chr11	113647215	113647431	11:113647215-113647431	ENSG00000256091,ENSG00000256757,ENSG00000170209,ENSG00000270179
chr11	113648675	113648875	11:113648675-113648875	ENSG00000256091,ENSG00000256757,ENSG00000170209,ENSG00000270179
chr11	113665115	113665503	11:113665115-113665503	ENSG00000243353,ENSG00000256091,ENSG00000166682,ENSG00000265140,ENSG00000256757,ENSG00000170209,ENSG00000270179,ENSG00000238998,ENSG00000287006
chr11	113681143	113681698	11:113681143-113681698	ENSG00000243353,ENSG00000256091,ENSG00000166682,ENSG00000265140,ENSG00000256757,ENSG00000170209,ENSG00000270179,ENSG00000238998,ENSG00000149294,ENSG00000247416,ENSG00000287006,ENSG00000285769
chr11	113689889	113690207	11:113689889-113690207	ENSG00000256091,ENSG00000166682,ENSG00000256757,ENSG00000170209,ENSG00000270179
chr11	113690635	113691295	11:113690635-113691295	ENSG00000243353,ENSG00000256091,ENSG00000166682,ENSG00000265140,ENSG00000256757,ENSG00000170209,ENSG00000270179
chr11	113697875	113698094	11:113697875-113698094	ENSG00000256091,ENSG00000166682
chr11	113730967	113731318	11:113730967-113731318	ENSG00000243353,ENSG00000256091,ENSG00000170209,ENSG00000270179
chr11	113773171	113774247	11:113773171-113774247	ENSG00000201687,ENSG00000255710,ENSG00000256452,ENSG00000257101,ENSG00000255870,ENSG00000256167,ENSG00000228607,ENSG00000256603,ENSG00000257070,ENSG00000243353,ENSG00000086827,ENSG00000256757,ENSG00000170209,ENSG00000270179
chr11	113796670	113796981	11:113796670-113796981	ENSG00000201687,ENSG00000255710,ENSG00000256452,ENSG00000048028,ENSG00000257101,ENSG00000255870,ENSG00000256167,ENSG00000243353
chr11	113806446	113806731	11:113806446-113806731	ENSG00000201687,ENSG00000255710,ENSG00000256452,ENSG00000048028,ENSG00000257101,ENSG00000255870,ENSG00000256167,ENSG00000243353
chr11	113875231	113876026	11:113875231-113876026	ENSG00000166736,ENSG00000201687,ENSG00000255710,ENSG00000256452,ENSG00000048028
chr11	113896358	113896626	11:113896358-113896626	ENSG00000166736,ENSG00000149305,ENSG00000201687
chr11	113994381	113994608	11:113994381-113994608	ENSG00000166741,ENSG00000166736
chr11	114036100	114036426	11:114036100-114036426	ENSG00000166741,ENSG00000109906,ENSG00000166736
chr11	114060157	114060381	11:114060157-114060381	ENSG00000109906
chr11	114060511	114061261	11:114060511-114061261	ENSG00000109906
chr11	114075988	114076221	11:114075988-114076221	ENSG00000109906
chr11	114082555	114083202	11:114082555-114083202	ENSG00000109906
chr11	114083375	114083575	11:114083375-114083575	-
chr11	114086359	114086559	11:114086359-114086559	-
chr11	114111013	114111373	11:114111013-114111373	ENSG00000286463,ENSG00000109906,ENSG00000166736
chr11	114148609	114148938	11:114148609-114148938	ENSG00000286463,ENSG00000109906
chr11	114159951	114160420	11:114159951-114160420	ENSG00000286463,ENSG00000109906
chr11	114180551	114180816	11:114180551-114180816	ENSG00000109906
chr11	114215826	114216695	11:114215826-114216695	ENSG00000252870,ENSG00000166741,ENSG00000166736,ENSG00000201687
chr11	114232527	114232760	11:114232527-114232760	ENSG00000109906
chr11	114239702	114240234	11:114239702-114240234	ENSG00000137634,ENSG00000166741,ENSG00000109906,ENSG00000166736,ENSG00000201687
chr11	114244157	114244393	11:114244157-114244393	ENSG00000109906
chr11	114257955	114258155	11:114257955-114258155	ENSG00000166741,ENSG00000166736
chr11	114261071	114261362	11:114261071-114261362	ENSG00000166741,ENSG00000166736
chr11	114280688	114280912	11:114280688-114280912	ENSG00000204361,ENSG00000256674,ENSG00000137634,ENSG00000238724,ENSG00000095110,ENSG00000166741,ENSG00000166736
chr11	114340269	114340780	11:114340269-114340780	ENSG00000252870,ENSG00000204361,ENSG00000256674,ENSG00000137634,ENSG00000238724,ENSG00000095110,ENSG00000270204,ENSG00000255982,ENSG00000256195,ENSG00000256947
chr11	114346737	114347071	11:114346737-114347071	ENSG00000252870,ENSG00000204361,ENSG00000256674,ENSG00000137634,ENSG00000238724,ENSG00000095110,ENSG00000270204,ENSG00000255982,ENSG00000256195,ENSG00000256947
chr11	114348263	114348571	11:114348263-114348571	ENSG00000252870,ENSG00000204361,ENSG00000256674,ENSG00000137634,ENSG00000238724,ENSG00000095110,ENSG00000270204,ENSG00000255982,ENSG00000256195,ENSG00000256947
chr11	114395743	114395997	11:114395743-114395997	ENSG00000255663,ENSG00000076053,ENSG00000180425,ENSG00000256195
chr11	114400075	114401025	11:114400075-114401025	ENSG00000256674,ENSG00000137634,ENSG00000238724,ENSG00000095110,ENSG00000255982,ENSG00000076043,ENSG00000255663,ENSG00000076053,ENSG00000180425,ENSG00000256195
chr11	114439221	114439650	11:114439221-114439650	ENSG00000137634,ENSG00000238724,ENSG00000095110,ENSG00000270204,ENSG00000255982,ENSG00000076043,ENSG00000255663,ENSG00000076053,ENSG00000180425
chr11	114439746	114440190	11:114439746-114440190	ENSG00000076043
chr11	114442606	114442914	11:114442606-114442914	ENSG00000095110,ENSG00000255982,ENSG00000076043
chr11	114449862	114450283	11:114449862-114450283	ENSG00000204361,ENSG00000256674,ENSG00000137634,ENSG00000238724,ENSG00000095110,ENSG00000270204,ENSG00000255982,ENSG00000256533,ENSG00000076043,ENSG00000256195,ENSG00000256947
chr11	114469070	114469270	11:114469070-114469270	ENSG00000204361,ENSG00000256674,ENSG00000137634,ENSG00000238724,ENSG00000095110,ENSG00000270204,ENSG00000255982
chr11	114739020	114739284	11:114739020-114739284	ENSG00000239600,ENSG00000244259,ENSG00000246100,ENSG00000288020,ENSG00000279818,ENSG00000256717,ENSG00000279771,ENSG00000260254,ENSG00000255599,ENSG00000239153,ENSG00000255903,ENSG00000257087,ENSG00000256281,ENSG00000256315,ENSG00000252870,ENSG00000204361,ENSG00000256674,ENSG00000137634,ENSG00000238724,ENSG00000095110,ENSG00000270204,ENSG00000255982
chr11	114774697	114774981	11:114774697-114774981	ENSG00000256717,ENSG00000279771,ENSG00000260254,ENSG00000252870,ENSG00000204361,ENSG00000256674,ENSG00000137634,ENSG00000238724,ENSG00000095110
chr11	115324642	115324932	11:115324642-115324932	ENSG00000239600,ENSG00000244259,ENSG00000257067,ENSG00000246100,ENSG00000288020,ENSG00000279818,ENSG00000256717,ENSG00000279771,ENSG00000260254,ENSG00000255599,ENSG00000239153,ENSG00000255689,ENSG00000255903,ENSG00000257087,ENSG00000256281,ENSG00000256315,ENSG00000255580,ENSG00000256972,ENSG00000287897,ENSG00000252870
chr11	115504337	115504722	11:115504337-115504722	ENSG00000239600,ENSG00000244259,ENSG00000257067,ENSG00000246100,ENSG00000288020,ENSG00000279818,ENSG00000256717,ENSG00000279771,ENSG00000260254,ENSG00000255599,ENSG00000239153,ENSG00000255689,ENSG00000255903,ENSG00000257087,ENSG00000256281,ENSG00000256315,ENSG00000255580,ENSG00000256972,ENSG00000287897,ENSG00000182985,ENSG00000252870
chr11	116257143	116257415	11:116257143-116257415	ENSG00000239600,ENSG00000244259,ENSG00000257067,ENSG00000246100,ENSG00000288020,ENSG00000279818,ENSG00000256717,ENSG00000279771,ENSG00000260254,ENSG00000255599,ENSG00000239153,ENSG00000255689,ENSG00000255903,ENSG00000257087,ENSG00000256281,ENSG00000256315,ENSG00000255580,ENSG00000252870
chr11	116268956	116269203	11:116268956-116269203	ENSG00000278945,ENSG00000239600,ENSG00000244259,ENSG00000257067,ENSG00000246100,ENSG00000288020,ENSG00000279818,ENSG00000256717,ENSG00000279771,ENSG00000260254,ENSG00000255599,ENSG00000239153,ENSG00000255689,ENSG00000255903,ENSG00000257087,ENSG00000256281,ENSG00000256315,ENSG00000255580,ENSG00000252870
chr11	116276450	116276898	11:116276450-116276898	ENSG00000278945,ENSG00000239600,ENSG00000244259,ENSG00000257067,ENSG00000246100,ENSG00000288020,ENSG00000279818,ENSG00000256717,ENSG00000279771,ENSG00000260254,ENSG00000255599,ENSG00000239153,ENSG00000255689,ENSG00000255903,ENSG00000257087,ENSG00000256281,ENSG00000256315,ENSG00000255580,ENSG00000256972,ENSG00000287897,ENSG00000252870
chr11	116358104	116358365	11:116358104-116358365	ENSG00000278945,ENSG00000239600,ENSG00000244259,ENSG00000257067,ENSG00000246100,ENSG00000288020,ENSG00000279818,ENSG00000256717,ENSG00000279771,ENSG00000260254,ENSG00000255599,ENSG00000239153,ENSG00000255689,ENSG00000255903,ENSG00000257087,ENSG00000256281,ENSG00000252870
chr11	116498486	116498784	11:116498486-116498784	ENSG00000278945,ENSG00000236437,ENSG00000239600,ENSG00000244259,ENSG00000257067,ENSG00000246100,ENSG00000288020,ENSG00000279818,ENSG00000256717,ENSG00000279771,ENSG00000260254,ENSG00000255599,ENSG00000239153,ENSG00000255689,ENSG00000255903,ENSG00000252870
chr11	116499506	116499714	11:116499506-116499714	ENSG00000278945,ENSG00000236437,ENSG00000257067,ENSG00000288020,ENSG00000279818,ENSG00000256717,ENSG00000279771,ENSG00000255599,ENSG00000239153
chr11	116503373	116503584	11:116503373-116503584	ENSG00000278945,ENSG00000236437
chr11	116505072	116505294	11:116505072-116505294	ENSG00000278945,ENSG00000236437,ENSG00000239600,ENSG00000244259,ENSG00000257067
chr11	116514023	116514239	11:116514023-116514239	ENSG00000278945,ENSG00000236437,ENSG00000239600,ENSG00000244259,ENSG00000257067,ENSG00000246100,ENSG00000288020,ENSG00000279818,ENSG00000260254,ENSG00000255689,ENSG00000255903,ENSG00000252870
chr11	116641594	116641795	11:116641594-116641795	ENSG00000237937,ENSG00000278945
chr11	116651379	116651868	11:116651379-116651868	ENSG00000237937,ENSG00000278945,ENSG00000239600,ENSG00000244259,ENSG00000288020,ENSG00000279818,ENSG00000256717,ENSG00000279771
chr11	116691727	116692025	11:116691727-116692025	ENSG00000278945,ENSG00000239600,ENSG00000244259,ENSG00000257067,ENSG00000246100,ENSG00000288020,ENSG00000279818,ENSG00000256717,ENSG00000279771,ENSG00000255599,ENSG00000239153,ENSG00000255689,ENSG00000257087
chr11	116732751	116733055	11:116732751-116733055	ENSG00000288020,ENSG00000279818
chr11	116742832	116743130	11:116742832-116743130	ENSG00000270403,ENSG00000278945
chr11	116772812	116773472	11:116772812-116773472	ENSG00000109917,ENSG00000226645,ENSG00000137656
chr11	116774585	116774921	11:116774585-116774921	ENSG00000109917,ENSG00000226645,ENSG00000137656
chr11	116776488	116776788	11:116776488-116776788	ENSG00000109917,ENSG00000226645,ENSG00000137656
chr11	116777113	116777407	11:116777113-116777407	ENSG00000236267,ENSG00000109917,ENSG00000226645,ENSG00000137656
chr11	116787860	116788401	11:116787860-116788401	ENSG00000236267,ENSG00000110243,ENSG00000109917,ENSG00000226645,ENSG00000137656
chr11	116791274	116791572	11:116791274-116791572	ENSG00000236267,ENSG00000110243,ENSG00000109917
chr11	116797897	116798193	11:116797897-116798193	ENSG00000236267,ENSG00000110243
chr11	116829026	116829295	11:116829026-116829295	ENSG00000235910,ENSG00000118137,ENSG00000110245,ENSG00000110244,ENSG00000285513,ENSG00000236267
chr11	116835919	116836312	11:116835919-116836312	ENSG00000225236,ENSG00000160584,ENSG00000235910,ENSG00000118137,ENSG00000110245,ENSG00000110244,ENSG00000285513,ENSG00000236267,ENSG00000110243,ENSG00000109917
chr11	116852442	116852769	11:116852442-116852769	ENSG00000160584,ENSG00000236267
chr11	116895108	116895356	11:116895108-116895356	ENSG00000225236,ENSG00000234268,ENSG00000160584
chr11	116927268	116927477	11:116927268-116927477	ENSG00000234268
chr11	116931639	116931909	11:116931639-116931909	ENSG00000234268
chr11	116986205	116986424	11:116986205-116986424	ENSG00000234268
chr11	117002935	117003342	11:117002935-117003342	ENSG00000234268,ENSG00000200537
chr11	117019934	117020652	11:117019934-117020652	ENSG00000234268,ENSG00000200537
chr11	117071274	117071651	11:117071274-117071651	ENSG00000225236,ENSG00000224077,ENSG00000234268,ENSG00000160584
chr11	117072585	117072863	11:117072585-117072863	ENSG00000234268
chr11	117087484	117087782	11:117087484-117087782	ENSG00000225236,ENSG00000224077,ENSG00000234268,ENSG00000160584
chr11	117095304	117095614	11:117095304-117095614	ENSG00000224077,ENSG00000234268,ENSG00000160584
chr11	117098317	117098766	11:117098317-117098766	ENSG00000225236,ENSG00000224077,ENSG00000234268,ENSG00000160584
chr11	117099872	117100113	11:117099872-117100113	ENSG00000224077,ENSG00000160584
chr11	117106025	117106308	11:117106025-117106308	ENSG00000225236,ENSG00000224077,ENSG00000160584,ENSG00000236267,ENSG00000110243
chr11	117138736	117139053	11:117138736-117139053	ENSG00000168092,ENSG00000254678,ENSG00000254851,ENSG00000225236
chr11	117143932	117144909	11:117143932-117144909	ENSG00000168092,ENSG00000254678,ENSG00000254851,ENSG00000225236
chr11	117145468	117145696	11:117145468-117145696	ENSG00000168092,ENSG00000254678
chr11	117160787	117161256	11:117160787-117161256	ENSG00000276505,ENSG00000278768,ENSG00000252992,ENSG00000280143,ENSG00000149591,ENSG00000149577,ENSG00000168092,ENSG00000225236
chr11	117171564	117172143	11:117171564-117172143	ENSG00000280143,ENSG00000149591,ENSG00000149577
chr11	117178528	117179370	11:117178528-117179370	ENSG00000280143,ENSG00000149591,ENSG00000149577
chr11	117181259	117181603	11:117181259-117181603	ENSG00000280143,ENSG00000149591,ENSG00000149577
chr11	117198016	117198224	11:117198016-117198224	ENSG00000280143,ENSG00000149591,ENSG00000149577
chr11	117220033	117220346	11:117220033-117220346	ENSG00000167257,ENSG00000280143,ENSG00000160613,ENSG00000149591
chr11	117224113	117224779	11:117224113-117224779	ENSG00000276505,ENSG00000278768,ENSG00000252992,ENSG00000167257,ENSG00000280143,ENSG00000160613,ENSG00000149591
chr11	117226465	117226772	11:117226465-117226772	ENSG00000167257,ENSG00000160613
chr11	117231962	117232810	11:117231962-117232810	ENSG00000276505,ENSG00000278768,ENSG00000252992,ENSG00000167257,ENSG00000160613
chr11	117248407	117248895	11:117248407-117248895	ENSG00000279586,ENSG00000276505,ENSG00000278768,ENSG00000186318,ENSG00000252992,ENSG00000167257
chr11	117315649	117316234	11:117315649-117316234	ENSG00000271412,ENSG00000250699,ENSG00000110274,ENSG00000276505,ENSG00000278768,ENSG00000186318,ENSG00000252992
chr11	117327508	117328309	11:117327508-117328309	ENSG00000279586,ENSG00000271412,ENSG00000250699,ENSG00000110274,ENSG00000276505,ENSG00000278768,ENSG00000186318,ENSG00000252992
chr11	117479520	117479723	11:117479520-117479723	ENSG00000270403,ENSG00000279586
chr11	117809246	117809546	11:117809246-117809546	ENSG00000272075,ENSG00000254528,ENSG00000255245,ENSG00000254844,ENSG00000137731,ENSG00000270403,ENSG00000279586,ENSG00000177103
chr11	117844016	117844289	11:117844016-117844289	ENSG00000272075,ENSG00000137747,ENSG00000137726,ENSG00000254528,ENSG00000255245,ENSG00000254844,ENSG00000137731,ENSG00000177103
chr11	117907191	117907604	11:117907191-117907604	ENSG00000272075,ENSG00000137747,ENSG00000137726,ENSG00000254528,ENSG00000255245,ENSG00000254844,ENSG00000137731,ENSG00000270403,ENSG00000279586,ENSG00000177103
chr11	117909738	117910279	11:117909738-117910279	ENSG00000137747,ENSG00000137726,ENSG00000254528,ENSG00000255245,ENSG00000137731,ENSG00000270403,ENSG00000279586
chr11	117946953	117947255	11:117946953-117947255	ENSG00000272075,ENSG00000137747,ENSG00000137726,ENSG00000254528,ENSG00000255245,ENSG00000254844,ENSG00000137731,ENSG00000270403,ENSG00000279586,ENSG00000177103
chr11	117986156	117986534	11:117986156-117986534	ENSG00000272075,ENSG00000110324,ENSG00000137747,ENSG00000254528,ENSG00000255245,ENSG00000254844,ENSG00000137731,ENSG00000270403,ENSG00000279586,ENSG00000177103
chr11	118001759	118001984	11:118001759-118001984	ENSG00000272075,ENSG00000110324
chr11	118007026	118007254	11:118007026-118007254	-
chr11	118007641	118007929	11:118007641-118007929	ENSG00000272075,ENSG00000110324,ENSG00000270403,ENSG00000279586
chr11	118053433	118053744	11:118053433-118053744	ENSG00000272075,ENSG00000255274,ENSG00000137747,ENSG00000137726,ENSG00000254528,ENSG00000255245,ENSG00000254844,ENSG00000137731,ENSG00000270403,ENSG00000279586,ENSG00000177103
chr11	118102714	118103114	11:118102714-118103114	ENSG00000254992,ENSG00000137648,ENSG00000272075,ENSG00000255274,ENSG00000270403,ENSG00000279586
chr11	118145305	118145678	11:118145305-118145678	ENSG00000149575,ENSG00000177098
chr11	118171666	118171932	11:118171666-118171932	ENSG00000149575,ENSG00000177098
chr11	118198329	118198664	11:118198329-118198664	ENSG00000110344,ENSG00000254992,ENSG00000198851,ENSG00000280032,ENSG00000149573,ENSG00000255163,ENSG00000160593,ENSG00000149575
chr11	118241129	118241334	11:118241129-118241334	ENSG00000254992,ENSG00000198851,ENSG00000280032,ENSG00000149573,ENSG00000160588,ENSG00000255163,ENSG00000160593
chr11	118251867	118252472	11:118251867-118252472	ENSG00000254992,ENSG00000198851,ENSG00000280032,ENSG00000149573,ENSG00000160588,ENSG00000255163,ENSG00000160593
chr11	118258574	118258774	11:118258574-118258774	ENSG00000280032,ENSG00000149573,ENSG00000160588,ENSG00000255163,ENSG00000160593
chr11	118282662	118283066	11:118282662-118283066	ENSG00000254992,ENSG00000198851,ENSG00000280032,ENSG00000149573,ENSG00000255163,ENSG00000160593
chr11	118283796	118284103	11:118283796-118284103	ENSG00000254992,ENSG00000198851,ENSG00000280032,ENSG00000149573,ENSG00000255163,ENSG00000160593
chr11	118338607	118338879	11:118338607-118338879	ENSG00000160654,ENSG00000167286,ENSG00000254992,ENSG00000198851
chr11	118359332	118359927	11:118359332-118359927	ENSG00000285827,ENSG00000254873,ENSG00000110344,ENSG00000160654,ENSG00000167286,ENSG00000254992,ENSG00000198851,ENSG00000255163,ENSG00000160593
chr11	118373329	118373587	11:118373329-118373587	ENSG00000110344
chr11	118401199	118402096	11:118401199-118402096	ENSG00000118058,ENSG00000255384,ENSG00000167283,ENSG00000285827,ENSG00000254873
chr11	118415593	118416082	11:118415593-118416082	ENSG00000118058,ENSG00000255384,ENSG00000269944,ENSG00000167283,ENSG00000285827,ENSG00000254873,ENSG00000254992
chr11	118435902	118436578	11:118435902-118436578	ENSG00000118058,ENSG00000255384
chr11	118437436	118437768	11:118437436-118437768	ENSG00000118058,ENSG00000255384,ENSG00000167283,ENSG00000285827,ENSG00000254873
chr11	118438695	118438980	11:118438695-118438980	ENSG00000118058,ENSG00000255384,ENSG00000167283,ENSG00000285827,ENSG00000254873
chr11	118456942	118457340	11:118456942-118457340	ENSG00000172425,ENSG00000118058,ENSG00000255384,ENSG00000167283,ENSG00000285827,ENSG00000254873,ENSG00000254992
chr11	118488522	118488839	11:118488522-118488839	ENSG00000118058,ENSG00000167283,ENSG00000285827,ENSG00000254873
chr11	118530537	118531252	11:118530537-118531252	ENSG00000149582,ENSG00000172425,ENSG00000255435
chr11	118547121	118547494	11:118547121-118547494	ENSG00000243431,ENSG00000118096,ENSG00000149582,ENSG00000172425,ENSG00000255435
chr11	118565798	118566256	11:118565798-118566256	ENSG00000207185,ENSG00000095139,ENSG00000243431,ENSG00000118096,ENSG00000149582,ENSG00000172425,ENSG00000255435
chr11	118572043	118572723	11:118572043-118572723	ENSG00000207185,ENSG00000095139,ENSG00000243431,ENSG00000118096
chr11	118573199	118573535	11:118573199-118573535	ENSG00000207185,ENSG00000095139,ENSG00000243431,ENSG00000118096
chr11	118595066	118595286	11:118595066-118595286	ENSG00000284246,ENSG00000019144,ENSG00000207185
chr11	118607703	118608096	11:118607703-118608096	ENSG00000019144,ENSG00000207185
chr11	118608480	118608866	11:118608480-118608866	ENSG00000284246,ENSG00000019144,ENSG00000207185
chr11	118609541	118609748	11:118609541-118609748	ENSG00000019144,ENSG00000207185
chr11	118610992	118611285	11:118610992-118611285	ENSG00000284246,ENSG00000019144,ENSG00000207185
chr11	118621344	118621559	11:118621344-118621559	ENSG00000284246,ENSG00000255176,ENSG00000019144
chr11	118626058	118626263	11:118626058-118626263	ENSG00000284246,ENSG00000255176,ENSG00000019144
chr11	118634794	118635093	11:118634794-118635093	ENSG00000118094,ENSG00000284246,ENSG00000255176,ENSG00000019144
chr11	118659470	118659822	11:118659470-118659822	ENSG00000176302,ENSG00000222529,ENSG00000207462,ENSG00000255422,ENSG00000118094,ENSG00000284246,ENSG00000255176,ENSG00000019144,ENSG00000207185
chr11	118689807	118690479	11:118689807-118690479	ENSG00000176302,ENSG00000222529,ENSG00000110375,ENSG00000245869,ENSG00000160683,ENSG00000254478,ENSG00000287238,ENSG00000207462,ENSG00000255422,ENSG00000255239,ENSG00000118094
chr11	118728196	118728538	11:118728196-118728538	ENSG00000287238,ENSG00000207462,ENSG00000255422,ENSG00000118094
chr11	118790422	118790670	11:118790422-118790670	ENSG00000245869,ENSG00000254478,ENSG00000278376,ENSG00000110367
chr11	118791032	118791353	11:118791032-118791353	ENSG00000245869,ENSG00000160683,ENSG00000254478,ENSG00000278376,ENSG00000110367
chr11	118791659	118792016	11:118791659-118792016	ENSG00000245869,ENSG00000160683,ENSG00000254478,ENSG00000278376,ENSG00000110367
chr11	118792727	118793109	11:118792727-118793109	ENSG00000245869,ENSG00000160683,ENSG00000254621,ENSG00000254478,ENSG00000278376,ENSG00000110367
chr11	118842871	118843155	11:118842871-118843155	ENSG00000245869,ENSG00000160683,ENSG00000201535,ENSG00000254621,ENSG00000254478
chr11	118846224	118846722	11:118846224-118846722	ENSG00000176302,ENSG00000222529,ENSG00000245869,ENSG00000160683,ENSG00000201535,ENSG00000254621,ENSG00000254478,ENSG00000207462,ENSG00000255422,ENSG00000118094
chr11	118870121	118870396	11:118870121-118870396	ENSG00000245869,ENSG00000160683,ENSG00000254621,ENSG00000254478
chr11	118907009	118907350	11:118907009-118907350	ENSG00000176302,ENSG00000222529,ENSG00000239726,ENSG00000110375,ENSG00000264211,ENSG00000186174,ENSG00000245869,ENSG00000160683
chr11	118911898	118912143	11:118911898-118912143	ENSG00000239726,ENSG00000110375,ENSG00000264211,ENSG00000186174,ENSG00000245869
chr11	118917542	118917747	11:118917542-118917747	ENSG00000110375,ENSG00000264211,ENSG00000186174
chr11	118925814	118926178	11:118925814-118926178	ENSG00000239726,ENSG00000110375,ENSG00000264211,ENSG00000186174,ENSG00000245869,ENSG00000160683
chr11	118928078	118928803	11:118928078-118928803	ENSG00000239726,ENSG00000110375,ENSG00000264211,ENSG00000186174,ENSG00000245869
chr11	118930294	118930502	11:118930294-118930502	ENSG00000239726,ENSG00000110375,ENSG00000186174
chr11	118939126	118939420	11:118939126-118939420	ENSG00000176302,ENSG00000222529,ENSG00000239726,ENSG00000118094
chr11	118956561	118956928	11:118956561-118956928	ENSG00000176302,ENSG00000222529,ENSG00000239726,ENSG00000110375,ENSG00000245869,ENSG00000160683,ENSG00000207462,ENSG00000255422,ENSG00000255239,ENSG00000118094
chr11	118996958	118997165	11:118996958-118997165	ENSG00000283704,ENSG00000196655,ENSG00000118181,ENSG00000254909,ENSG00000254428,ENSG00000240970,ENSG00000186166,ENSG00000255121,ENSG00000283691,ENSG00000280502,ENSG00000176302
chr11	118997858	118998295	11:118997858-118998295	ENSG00000283704,ENSG00000196655,ENSG00000118181,ENSG00000254909,ENSG00000254428,ENSG00000240970,ENSG00000186166,ENSG00000255121,ENSG00000283691,ENSG00000280502,ENSG00000176302,ENSG00000222529
chr11	119018212	119018960	11:119018212-119018960	ENSG00000137700,ENSG00000283704,ENSG00000196655,ENSG00000118181,ENSG00000254909,ENSG00000254428,ENSG00000240970,ENSG00000186166,ENSG00000255121
chr11	119028920	119029493	11:119028920-119029493	ENSG00000137700,ENSG00000283704,ENSG00000196655,ENSG00000118181,ENSG00000254909
chr11	119030357	119030611	11:119030357-119030611	ENSG00000255114,ENSG00000137700,ENSG00000283704,ENSG00000196655,ENSG00000118181
chr11	119030825	119031182	11:119030825-119031182	ENSG00000149428,ENSG00000255114,ENSG00000137700,ENSG00000283704,ENSG00000196655,ENSG00000118181,ENSG00000254909
chr11	119044771	119044971	11:119044771-119044971	ENSG00000149428,ENSG00000255114
chr11	119056929	119057726	11:119056929-119057726	ENSG00000160695,ENSG00000272186,ENSG00000271751,ENSG00000149428,ENSG00000255114
chr11	119065452	119065750	11:119065452-119065750	ENSG00000256269,ENSG00000160695,ENSG00000272186,ENSG00000271751,ENSG00000149428
chr11	119067375	119067914	11:119067375-119067914	ENSG00000188486,ENSG00000256269,ENSG00000160695,ENSG00000272186,ENSG00000271751,ENSG00000149428
chr11	119084691	119085332	11:119084691-119085332	ENSG00000188486,ENSG00000256269
chr11	119085520	119085910	11:119085520-119085910	ENSG00000188486,ENSG00000256269
chr11	119087606	119088091	11:119087606-119088091	ENSG00000188486,ENSG00000256269
chr11	119094050	119094277	11:119094050-119094277	ENSG00000188486,ENSG00000256269
chr11	119094539	119095174	11:119094539-119095174	ENSG00000188486,ENSG00000256269
chr11	119095306	119095863	11:119095306-119095863	ENSG00000172375,ENSG00000172269,ENSG00000188486,ENSG00000256269
chr11	119101526	119102318	11:119101526-119102318	ENSG00000172375,ENSG00000172269,ENSG00000188486
chr11	119106858	119107501	11:119106858-119107501	ENSG00000172273,ENSG00000172375,ENSG00000172269,ENSG00000188486
chr11	119107780	119108024	11:119107780-119108024	ENSG00000172375,ENSG00000172269
chr11	119121169	119121944	11:119121169-119121944	ENSG00000172367,ENSG00000172273,ENSG00000172375,ENSG00000172269,ENSG00000188486
chr11	119134461	119134701	11:119134461-119134701	ENSG00000172273
chr11	119144851	119145212	11:119144851-119145212	ENSG00000284148,ENSG00000222249,ENSG00000248712,ENSG00000172367,ENSG00000160703,ENSG00000172350,ENSG00000172273
chr11	119156131	119156347	11:119156131-119156347	ENSG00000172367,ENSG00000160703,ENSG00000172350
chr11	119168556	119169321	11:119168556-119169321	ENSG00000222249,ENSG00000248712,ENSG00000172367,ENSG00000160703,ENSG00000172350
chr11	119196922	119197265	11:119196922-119197265	ENSG00000284148,ENSG00000222249,ENSG00000110395,ENSG00000248712,ENSG00000172367,ENSG00000160703
chr11	119205775	119206448	11:119205775-119206448	ENSG00000252119,ENSG00000284148,ENSG00000222249,ENSG00000110395,ENSG00000248712,ENSG00000172367
chr11	119321621	119321940	11:119321621-119321940	ENSG00000245385,ENSG00000173456,ENSG00000252119,ENSG00000284148,ENSG00000076706,ENSG00000222249
chr11	119323601	119323866	11:119323601-119323866	ENSG00000252119,ENSG00000284148,ENSG00000076706,ENSG00000222249
chr11	119334101	119334691	11:119334101-119334691	ENSG00000235718,ENSG00000223953,ENSG00000245385,ENSG00000173456,ENSG00000252119,ENSG00000284148,ENSG00000076706,ENSG00000222249
chr11	119338341	119338650	11:119338341-119338650	ENSG00000235718,ENSG00000223953,ENSG00000245385,ENSG00000173456,ENSG00000252119,ENSG00000284148,ENSG00000222249
chr11	119339961	119340226	11:119339961-119340226	ENSG00000235718,ENSG00000223953,ENSG00000245385
chr11	119356309	119356611	11:119356309-119356611	ENSG00000263873,ENSG00000254892,ENSG00000254590,ENSG00000254740,ENSG00000245248,ENSG00000036672,ENSG00000235718,ENSG00000223953
chr11	119356706	119357041	11:119356706-119357041	ENSG00000263873,ENSG00000154096,ENSG00000254892,ENSG00000254590,ENSG00000254740,ENSG00000245248,ENSG00000036672,ENSG00000235718,ENSG00000223953
chr11	119364094	119364415	11:119364094-119364415	ENSG00000263873,ENSG00000154096,ENSG00000254892,ENSG00000254590,ENSG00000254740,ENSG00000245248,ENSG00000036672,ENSG00000235718,ENSG00000223953
chr11	119368421	119369039	11:119368421-119369039	ENSG00000263873,ENSG00000254892,ENSG00000254590,ENSG00000254740,ENSG00000245248,ENSG00000036672
chr11	119374198	119374412	11:119374198-119374412	ENSG00000254892,ENSG00000254590,ENSG00000254740,ENSG00000245248,ENSG00000036672
chr11	119381470	119381923	11:119381470-119381923	ENSG00000263873,ENSG00000154096,ENSG00000254892,ENSG00000254590,ENSG00000254740,ENSG00000245248,ENSG00000036672,ENSG00000235718
chr11	119441339	119441565	11:119441339-119441565	ENSG00000255377,ENSG00000263873,ENSG00000154096,ENSG00000254892,ENSG00000254590
chr11	119474772	119474987	11:119474772-119474987	ENSG00000263873,ENSG00000154096,ENSG00000254892,ENSG00000254590
chr11	119481380	119481691	11:119481380-119481691	ENSG00000254561,ENSG00000230716,ENSG00000263873,ENSG00000154096,ENSG00000254892,ENSG00000254590
chr11	119493739	119493939	11:119493739-119493939	ENSG00000230716,ENSG00000263873,ENSG00000254892,ENSG00000254590
chr11	119533873	119534378	11:119533873-119534378	ENSG00000230716
chr11	119537346	119537652	11:119537346-119537652	ENSG00000286992,ENSG00000254561,ENSG00000230716,ENSG00000263873,ENSG00000154096,ENSG00000254892,ENSG00000254590
chr11	119624135	119624344	11:119624135-119624344	ENSG00000199217,ENSG00000254561,ENSG00000230716
chr11	119637459	119637964	11:119637459-119637964	ENSG00000254863,ENSG00000286992,ENSG00000287545,ENSG00000254406,ENSG00000199217,ENSG00000110400,ENSG00000254561,ENSG00000230716
chr11	119666420	119666899	11:119666420-119666899	ENSG00000255216,ENSG00000254863,ENSG00000286992,ENSG00000287545,ENSG00000254406,ENSG00000254854,ENSG00000199217,ENSG00000110400,ENSG00000254561,ENSG00000230716
chr11	119681599	119681824	11:119681599-119681824	ENSG00000286992,ENSG00000199217,ENSG00000110400,ENSG00000254561
chr11	119691414	119691614	11:119691414-119691614	ENSG00000110400
chr11	119694300	119694724	11:119694300-119694724	ENSG00000199217,ENSG00000110400
chr11	119704872	119705323	11:119704872-119705323	ENSG00000255216,ENSG00000254863,ENSG00000286992,ENSG00000287545,ENSG00000254406,ENSG00000254854,ENSG00000255247,ENSG00000199217,ENSG00000110400,ENSG00000254561,ENSG00000230716
chr11	119728673	119729667	11:119728673-119729667	ENSG00000255216,ENSG00000254863,ENSG00000286992,ENSG00000287545,ENSG00000254406,ENSG00000254854,ENSG00000199217,ENSG00000110400
chr11	119740025	119740453	11:119740025-119740453	ENSG00000255216,ENSG00000254863,ENSG00000286992,ENSG00000287545,ENSG00000254406,ENSG00000254854,ENSG00000199217,ENSG00000254561
chr11	119741389	119741606	11:119741389-119741606	ENSG00000254863,ENSG00000286992,ENSG00000287545,ENSG00000254406,ENSG00000199217
chr11	119742573	119743322	11:119742573-119743322	ENSG00000254863,ENSG00000286992,ENSG00000287545,ENSG00000254406,ENSG00000254854,ENSG00000199217
chr11	119759408	119759712	11:119759408-119759712	ENSG00000255216,ENSG00000254863,ENSG00000286992,ENSG00000287545,ENSG00000254406,ENSG00000199217,ENSG00000254561,ENSG00000230716
chr11	119784520	119784832	11:119784520-119784832	ENSG00000255216,ENSG00000254863,ENSG00000286992,ENSG00000287545,ENSG00000254406
chr11	119891325	119891677	11:119891325-119891677	ENSG00000255216,ENSG00000254863,ENSG00000286992,ENSG00000288047,ENSG00000287545,ENSG00000254406
chr11	120026528	120026775	11:120026528-120026775	ENSG00000286731,ENSG00000255216,ENSG00000254863,ENSG00000286992,ENSG00000254406
chr11	120108218	120108546	11:120108218-120108546	ENSG00000137699,ENSG00000255216,ENSG00000254863,ENSG00000286992,ENSG00000199217,ENSG00000254561
chr11	120123359	120123595	11:120123359-120123595	ENSG00000137699
chr11	120126587	120126881	11:120126587-120126881	ENSG00000137699
chr11	120169015	120169446	11:120169015-120169446	ENSG00000259541,ENSG00000176984
chr11	120210657	120211281	11:120210657-120211281	ENSG00000259541,ENSG00000184232
chr11	120235129	120235350	11:120235129-120235350	ENSG00000259541,ENSG00000137709
chr11	120281349	120281580	11:120281349-120281580	ENSG00000259541
chr11	120303055	120303369	11:120303055-120303369	ENSG00000259541,ENSG00000137709
chr11	120314915	120315252	11:120314915-120315252	ENSG00000181264,ENSG00000259541,ENSG00000137709
chr11	120325503	120325726	11:120325503-120325726	ENSG00000196914,ENSG00000181264
chr11	120336008	120336911	11:120336008-120336911	ENSG00000196914,ENSG00000181264
chr11	120339500	120339929	11:120339500-120339929	ENSG00000196914,ENSG00000181264
chr11	120352480	120352890	11:120352480-120352890	ENSG00000274303,ENSG00000196914
chr11	120365575	120365854	11:120365575-120365854	ENSG00000274303,ENSG00000196914
chr11	120511081	120511427	11:120511081-120511427	ENSG00000109927,ENSG00000255006,ENSG00000149403
chr11	120511532	120511758	11:120511532-120511758	ENSG00000255006,ENSG00000149403
chr11	120899640	120900171	11:120899640-120900171	ENSG00000109927,ENSG00000250493,ENSG00000255006
chr11	120900675	120900991	11:120900675-120900991	ENSG00000109927,ENSG00000250493,ENSG00000255006
chr11	120909675	120910167	11:120909675-120910167	ENSG00000109927,ENSG00000250493,ENSG00000255006
chr11	120929646	120929950	11:120929646-120929950	ENSG00000109927,ENSG00000254735,ENSG00000255006
chr11	120934152	120934366	11:120934152-120934366	ENSG00000109927,ENSG00000254735,ENSG00000255006
chr11	120952842	120953135	11:120952842-120953135	ENSG00000109927,ENSG00000254735,ENSG00000255006
chr11	120986008	120986409	11:120986008-120986409	ENSG00000109927,ENSG00000255006
chr11	121023883	121024395	11:121023883-121024395	ENSG00000109927,ENSG00000285509,ENSG00000154114
chr11	121025040	121025240	11:121025040-121025240	ENSG00000285509,ENSG00000154114
chr11	121035980	121036209	11:121035980-121036209	ENSG00000109927,ENSG00000285509,ENSG00000154114
chr11	121037025	121037390	11:121037025-121037390	ENSG00000109927,ENSG00000285509,ENSG00000154114,ENSG00000255006
chr11	121063801	121064012	11:121063801-121064012	ENSG00000109927
chr11	121194849	121195051	11:121194849-121195051	ENSG00000109927
chr11	121249226	121249502	11:121249226-121249502	ENSG00000244400,ENSG00000254515
chr11	121257251	121257732	11:121257251-121257732	ENSG00000253035,ENSG00000198975,ENSG00000286044,ENSG00000271022,ENSG00000232460,ENSG00000109929,ENSG00000244400,ENSG00000254515,ENSG00000109927
chr11	121282479	121283220	11:121282479-121283220	ENSG00000109929
chr11	121292476	121293414	11:121292476-121293414	ENSG00000271022,ENSG00000232460,ENSG00000109929,ENSG00000254515
chr11	121319321	121319547	11:121319321-121319547	ENSG00000137642,ENSG00000271022,ENSG00000232460
chr11	121328958	121329256	11:121328958-121329256	ENSG00000271022,ENSG00000232460
chr11	121379266	121379466	11:121379266-121379466	ENSG00000271022,ENSG00000232460
chr11	121392020	121392385	11:121392020-121392385	ENSG00000271022,ENSG00000232460
chr11	121452064	121452417	11:121452064-121452417	ENSG00000137642,ENSG00000246790,ENSG00000271022
chr11	121588755	121589249	11:121588755-121589249	ENSG00000286044,ENSG00000137642,ENSG00000271022,ENSG00000232460
chr11	121591450	121591662	11:121591450-121591662	ENSG00000137642,ENSG00000271022
chr11	121655557	121656313	11:121655557-121656313	ENSG00000253035,ENSG00000252776,ENSG00000207994,ENSG00000198975,ENSG00000259571,ENSG00000207971,ENSG00000255248,ENSG00000286497,ENSG00000286023,ENSG00000286044
chr11	122013797	122014138	11:122013797-122014138	ENSG00000253035,ENSG00000252776,ENSG00000207994,ENSG00000198975,ENSG00000259571,ENSG00000207971,ENSG00000255248,ENSG00000286497,ENSG00000252556,ENSG00000286023,ENSG00000286044
chr11	122108328	122108528	11:122108328-122108528	ENSG00000207994,ENSG00000198975,ENSG00000259571,ENSG00000207971,ENSG00000255248
chr11	122203054	122203254	11:122203054-122203254	ENSG00000207994,ENSG00000198975,ENSG00000259571,ENSG00000207971,ENSG00000255248
chr11	122215444	122215662	11:122215444-122215662	ENSG00000253035,ENSG00000252776,ENSG00000255219,ENSG00000255015,ENSG00000207994,ENSG00000198975,ENSG00000259571,ENSG00000207971,ENSG00000255248,ENSG00000286044
chr11	122267659	122267877	11:122267659-122267877	ENSG00000253035,ENSG00000252776,ENSG00000255219,ENSG00000255015,ENSG00000207994,ENSG00000198975,ENSG00000259571
chr11	122271718	122272100	11:122271718-122272100	ENSG00000253035,ENSG00000252776,ENSG00000255219,ENSG00000255015,ENSG00000207994,ENSG00000198975,ENSG00000259571,ENSG00000207971,ENSG00000255248
chr11	122277541	122277879	11:122277541-122277879	ENSG00000253035,ENSG00000252776,ENSG00000255219,ENSG00000255015,ENSG00000207994,ENSG00000198975,ENSG00000259571,ENSG00000255248
chr11	122337348	122338152	11:122337348-122338152	ENSG00000253035,ENSG00000252776,ENSG00000255219,ENSG00000255015,ENSG00000207994,ENSG00000198975,ENSG00000259571,ENSG00000207971,ENSG00000255248,ENSG00000286044
chr11	122505787	122506067	11:122505787-122506067	ENSG00000253035,ENSG00000252776,ENSG00000255219,ENSG00000207994,ENSG00000198975,ENSG00000259571,ENSG00000207971,ENSG00000255248,ENSG00000286044
chr11	122580542	122580840	11:122580542-122580840	ENSG00000199709,ENSG00000285909,ENSG00000239079,ENSG00000254935,ENSG00000254572,ENSG00000223265,ENSG00000253035,ENSG00000207994,ENSG00000198975
chr11	122581048	122581310	11:122581048-122581310	ENSG00000285909,ENSG00000254935,ENSG00000254572,ENSG00000223265
chr11	122629038	122629266	11:122629038-122629266	ENSG00000285909,ENSG00000239079,ENSG00000286341,ENSG00000254935,ENSG00000254572
chr11	122655490	122656457	11:122655490-122656457	ENSG00000239079,ENSG00000286341,ENSG00000154127,ENSG00000254935,ENSG00000254572
chr11	122657889	122658257	11:122657889-122658257	ENSG00000239079,ENSG00000286341,ENSG00000154127,ENSG00000254935,ENSG00000254572
chr11	122754596	122754835	11:122754596-122754835	ENSG00000239079,ENSG00000286341,ENSG00000254572
chr11	122755433	122755853	11:122755433-122755853	ENSG00000254944,ENSG00000199709,ENSG00000285909,ENSG00000239079,ENSG00000286341,ENSG00000154127,ENSG00000254935,ENSG00000254572,ENSG00000252776,ENSG00000198975
chr11	122781446	122781742	11:122781446-122781742	ENSG00000199709,ENSG00000285909,ENSG00000239079,ENSG00000286341,ENSG00000154127,ENSG00000254935,ENSG00000254572
chr11	122796197	122796458	11:122796197-122796458	ENSG00000199709,ENSG00000285909,ENSG00000154127,ENSG00000254935,ENSG00000254572
chr11	122832527	122832880	11:122832527-122832880	ENSG00000199709,ENSG00000109943,ENSG00000285909,ENSG00000254572
chr11	122863777	122863985	11:122863777-122863985	ENSG00000254944,ENSG00000199709,ENSG00000109943,ENSG00000285909
chr11	122882697	122883050	11:122882697-122883050	ENSG00000254944,ENSG00000199709,ENSG00000109944,ENSG00000285909
chr11	122981813	122982098	11:122981813-122982098	ENSG00000188909,ENSG00000254944,ENSG00000199709
chr11	123023147	123023459	11:123023147-123023459	ENSG00000233541,ENSG00000244641,ENSG00000243669,ENSG00000213184,ENSG00000254944,ENSG00000199709,ENSG00000109943
chr11	123038932	123039132	11:123038932-123039132	ENSG00000233541,ENSG00000244641,ENSG00000243669,ENSG00000254944,ENSG00000199709
chr11	123054325	123054616	11:123054325-123054616	ENSG00000288061,ENSG00000166250,ENSG00000202252,ENSG00000207118,ENSG00000200879,ENSG00000109971,ENSG00000233541,ENSG00000244641,ENSG00000243669,ENSG00000199709
chr11	123061426	123061687	11:123061426-123061687	ENSG00000288061,ENSG00000166250,ENSG00000202252,ENSG00000207118,ENSG00000200879,ENSG00000109971
chr11	123062005	123062982	11:123062005-123062982	ENSG00000288061,ENSG00000166250,ENSG00000202252,ENSG00000207118,ENSG00000200879,ENSG00000109971,ENSG00000233541,ENSG00000244641
chr11	123235129	123235433	11:123235129-123235433	ENSG00000166250,ENSG00000255342,ENSG00000254710,ENSG00000254407,ENSG00000265357
chr11	123247255	123247519	11:123247255-123247519	ENSG00000166250,ENSG00000255342,ENSG00000254710,ENSG00000254407,ENSG00000265357
chr11	123261527	123261773	11:123261527-123261773	ENSG00000166250,ENSG00000255342,ENSG00000254710,ENSG00000254823,ENSG00000254407,ENSG00000265357
chr11	123301677	123301943	11:123301677-123301943	ENSG00000255342,ENSG00000200496,ENSG00000254823,ENSG00000254407,ENSG00000265357
chr11	123454320	123454537	11:123454320-123454537	ENSG00000254407,ENSG00000023171,ENSG00000265357
chr11	123478389	123478589	11:123478389-123478589	ENSG00000200496,ENSG00000254823,ENSG00000254407,ENSG00000023171,ENSG00000265357
chr11	123483640	123483840	11:123483640-123483840	ENSG00000254823,ENSG00000254407,ENSG00000023171,ENSG00000265357
chr11	123511218	123511508	11:123511218-123511508	ENSG00000254823,ENSG00000254407,ENSG00000023171,ENSG00000265357,ENSG00000254449,ENSG00000254613,ENSG00000254430
chr11	123554948	123555162	11:123554948-123555162	ENSG00000023171,ENSG00000254449
chr11	123577058	123577312	11:123577058-123577312	ENSG00000254407,ENSG00000023171,ENSG00000254449,ENSG00000254467,ENSG00000196099
chr11	123580604	123580883	11:123580604-123580883	ENSG00000254407,ENSG00000023171,ENSG00000265357,ENSG00000254449,ENSG00000254467,ENSG00000200197,ENSG00000196099
chr11	123640985	123641311	11:123640985-123641311	ENSG00000254449,ENSG00000166257,ENSG00000254467,ENSG00000200197,ENSG00000196099,ENSG00000254613,ENSG00000254430,ENSG00000204300
chr11	123653963	123654387	11:123653963-123654387	ENSG00000254449,ENSG00000166257,ENSG00000254467
chr11	123654578	123654952	11:123654578-123654952	ENSG00000166257,ENSG00000254467
chr11	123711362	123711631	11:123711362-123711631	ENSG00000254449,ENSG00000254467,ENSG00000221931,ENSG00000200197,ENSG00000196099,ENSG00000254613,ENSG00000254430
chr11	123741161	123741928	11:123741161-123741928	ENSG00000166261,ENSG00000221931,ENSG00000200197,ENSG00000196099,ENSG00000254613,ENSG00000254430,ENSG00000204300,ENSG00000181518,ENSG00000171014,ENSG00000181499,ENSG00000196248
chr11	124069392	124069861	11:124069392-124069861	ENSG00000200197,ENSG00000196099,ENSG00000254613,ENSG00000254430,ENSG00000204300,ENSG00000181518,ENSG00000171014,ENSG00000181499,ENSG00000196248,ENSG00000198674,ENSG00000226461,ENSG00000254737,ENSG00000236981,ENSG00000234560,ENSG00000182634,ENSG00000213182,ENSG00000196403,ENSG00000276316,ENSG00000197849,ENSG00000255298,ENSG00000196341,ENSG00000279116,ENSG00000254976,ENSG00000255225,ENSG00000255030,ENSG00000227737,ENSG00000280090,ENSG00000197125,ENSG00000254646,ENSG00000255315,ENSG00000254937,ENSG00000170953,ENSG00000196119
chr11	124075763	124076561	11:124075763-124076561	ENSG00000254613,ENSG00000204300,ENSG00000171014,ENSG00000181499,ENSG00000196248,ENSG00000198674,ENSG00000226461,ENSG00000254737,ENSG00000236981,ENSG00000234560,ENSG00000182634,ENSG00000213182,ENSG00000279116,ENSG00000254976,ENSG00000255225
chr11	124079653	124080094	11:124079653-124080094	ENSG00000196099,ENSG00000254613,ENSG00000254430,ENSG00000204300,ENSG00000181518,ENSG00000171014,ENSG00000181499,ENSG00000196248,ENSG00000198674,ENSG00000226461,ENSG00000254737,ENSG00000236981,ENSG00000234560,ENSG00000182634,ENSG00000213182,ENSG00000186268,ENSG00000213181,ENSG00000197849,ENSG00000255298,ENSG00000196341,ENSG00000279116,ENSG00000254976,ENSG00000255225,ENSG00000255030,ENSG00000255315,ENSG00000254937,ENSG00000170953
chr11	124096399	124096653	11:124096399-124096653	ENSG00000254613,ENSG00000254430,ENSG00000204300,ENSG00000181518,ENSG00000171014,ENSG00000181499,ENSG00000196248,ENSG00000198674,ENSG00000226461,ENSG00000254737,ENSG00000236981,ENSG00000234560,ENSG00000182634,ENSG00000213182,ENSG00000186268,ENSG00000213181,ENSG00000279116
chr11	124098181	124098545	11:124098181-124098545	ENSG00000196099,ENSG00000254613,ENSG00000254430,ENSG00000204300,ENSG00000181518,ENSG00000171014,ENSG00000181499,ENSG00000196248,ENSG00000198674,ENSG00000226461,ENSG00000254737,ENSG00000236981,ENSG00000234560,ENSG00000182634,ENSG00000213182,ENSG00000186268,ENSG00000213181,ENSG00000196341,ENSG00000279116,ENSG00000254976
chr11	124114907	124115168	11:124114907-124115168	ENSG00000213181,ENSG00000110002
chr11	124115274	124115611	11:124115274-124115611	ENSG00000254430,ENSG00000204300,ENSG00000181518,ENSG00000171014,ENSG00000181499,ENSG00000196248,ENSG00000198674,ENSG00000226461,ENSG00000254737,ENSG00000236981,ENSG00000234560,ENSG00000213181,ENSG00000110002
chr11	124123627	124123864	11:124123627-124123864	ENSG00000213181,ENSG00000110002
chr11	124148194	124148511	11:124148194-124148511	ENSG00000196099,ENSG00000254613,ENSG00000254430,ENSG00000204300,ENSG00000181518,ENSG00000171014,ENSG00000181499,ENSG00000196248,ENSG00000198674,ENSG00000226461,ENSG00000254737,ENSG00000236981,ENSG00000234560,ENSG00000182634,ENSG00000213182,ENSG00000196403,ENSG00000197309,ENSG00000276316,ENSG00000197849,ENSG00000255298,ENSG00000196341,ENSG00000279116,ENSG00000254976,ENSG00000255225,ENSG00000255030,ENSG00000255315
chr11	124174035	124174333	11:124174035-124174333	ENSG00000254613,ENSG00000254430,ENSG00000204300,ENSG00000181518,ENSG00000171014,ENSG00000181499,ENSG00000196248,ENSG00000198674,ENSG00000226461,ENSG00000254737,ENSG00000236981,ENSG00000234560,ENSG00000182634,ENSG00000196403,ENSG00000197309,ENSG00000197849,ENSG00000255298,ENSG00000196341,ENSG00000279116,ENSG00000254976,ENSG00000255225,ENSG00000255030
chr11	124190393	124190708	11:124190393-124190708	ENSG00000204300,ENSG00000171014,ENSG00000181499,ENSG00000254737,ENSG00000234560,ENSG00000197309,ENSG00000254976
chr11	124194987	124195481	11:124194987-124195481	ENSG00000200197,ENSG00000196099,ENSG00000254613,ENSG00000254430,ENSG00000204300,ENSG00000181518,ENSG00000171014,ENSG00000181499,ENSG00000196248,ENSG00000198674,ENSG00000226461,ENSG00000254737,ENSG00000236981,ENSG00000234560,ENSG00000182634,ENSG00000213182,ENSG00000196403,ENSG00000197309,ENSG00000239426,ENSG00000255425,ENSG00000181214,ENSG00000276316,ENSG00000197849,ENSG00000255298,ENSG00000196341,ENSG00000279116,ENSG00000254976,ENSG00000255225,ENSG00000255030,ENSG00000227737
chr11	124207246	124207834	11:124207246-124207834	ENSG00000196099,ENSG00000254613,ENSG00000254430,ENSG00000204300,ENSG00000181518,ENSG00000171014,ENSG00000181499,ENSG00000196248,ENSG00000198674,ENSG00000226461,ENSG00000254737,ENSG00000236981,ENSG00000234560,ENSG00000182634,ENSG00000213182,ENSG00000196403,ENSG00000197309,ENSG00000239426,ENSG00000255425,ENSG00000181214,ENSG00000276316,ENSG00000197849,ENSG00000255298,ENSG00000196341,ENSG00000279116,ENSG00000254976,ENSG00000255225,ENSG00000255030,ENSG00000227737,ENSG00000254646
chr11	124224967	124225217	11:124224967-124225217	ENSG00000196099,ENSG00000254613,ENSG00000254430,ENSG00000204300,ENSG00000181518,ENSG00000171014,ENSG00000181499,ENSG00000196248,ENSG00000198674,ENSG00000226461,ENSG00000254737,ENSG00000236981,ENSG00000234560,ENSG00000182634,ENSG00000181214,ENSG00000276316,ENSG00000197849,ENSG00000255298,ENSG00000196341,ENSG00000279116,ENSG00000254976,ENSG00000255225,ENSG00000255030
chr11	124276269	124276469	11:124276269-124276469	ENSG00000197849,ENSG00000255298,ENSG00000255116,ENSG00000196341,ENSG00000279116,ENSG00000254976,ENSG00000255225,ENSG00000255030
chr11	124277856	124278129	11:124277856-124278129	ENSG00000254430,ENSG00000276316,ENSG00000197849,ENSG00000255298,ENSG00000255116,ENSG00000196341,ENSG00000279116,ENSG00000254976,ENSG00000255225,ENSG00000255030,ENSG00000227737
chr11	124380663	124380915	11:124380663-124380915	ENSG00000196341,ENSG00000279116,ENSG00000254976,ENSG00000255225,ENSG00000255030,ENSG00000227737,ENSG00000229254,ENSG00000284680,ENSG00000284609,ENSG00000285561,ENSG00000280090,ENSG00000197125,ENSG00000254646,ENSG00000255315,ENSG00000254937,ENSG00000170953,ENSG00000196119
chr11	124402364	124402656	11:124402364-124402656	ENSG00000196341,ENSG00000279116,ENSG00000254976,ENSG00000255225,ENSG00000255030,ENSG00000227737,ENSG00000284609,ENSG00000255048,ENSG00000285561,ENSG00000280090,ENSG00000197125,ENSG00000255510,ENSG00000254646,ENSG00000255315,ENSG00000254937,ENSG00000170953,ENSG00000196119,ENSG00000255341
chr11	124481507	124482041	11:124481507-124482041	ENSG00000280090,ENSG00000197125,ENSG00000255510,ENSG00000229386,ENSG00000254646,ENSG00000255315,ENSG00000254937,ENSG00000170953,ENSG00000196119
chr11	124482433	124482659	11:124482433-124482659	ENSG00000280090,ENSG00000197125,ENSG00000255510,ENSG00000229386,ENSG00000254646,ENSG00000255315,ENSG00000254937,ENSG00000170953,ENSG00000196119
chr11	124586289	124586583	11:124586289-124586583	ENSG00000285561,ENSG00000280090,ENSG00000197125,ENSG00000255510,ENSG00000254646,ENSG00000255315,ENSG00000254937,ENSG00000170953,ENSG00000196119,ENSG00000255341,ENSG00000154143
chr11	124622476	124623060	11:124622476-124623060	ENSG00000255315,ENSG00000254937,ENSG00000170953,ENSG00000196119,ENSG00000255341,ENSG00000154143,ENSG00000154144
chr11	124623151	124623362	11:124623151-124623362	ENSG00000255341,ENSG00000154143,ENSG00000154144
chr11	124638573	124638906	11:124638573-124638906	ENSG00000255341,ENSG00000154143,ENSG00000154144,ENSG00000200278
chr11	124644353	124644753	11:124644353-124644753	ENSG00000255341,ENSG00000154143,ENSG00000154144,ENSG00000200278
chr11	124667635	124667914	11:124667635-124667914	ENSG00000110013,ENSG00000064199,ENSG00000149564,ENSG00000250073
chr11	124673376	124674252	11:124673376-124674252	ENSG00000110013,ENSG00000064199,ENSG00000149564,ENSG00000250073,ENSG00000120458,ENSG00000245498
chr11	124739671	124740233	11:124739671-124740233	ENSG00000110013,ENSG00000064199,ENSG00000154146,ENSG00000255045,ENSG00000019102,ENSG00000149564,ENSG00000250073
chr11	124740568	124740840	11:124740568-124740840	ENSG00000154146,ENSG00000255045
chr11	124746574	124747213	11:124746574-124747213	ENSG00000110013,ENSG00000064199,ENSG00000154146,ENSG00000255045,ENSG00000019102,ENSG00000149564,ENSG00000250073
chr11	124758359	124758654	11:124758359-124758654	ENSG00000255045,ENSG00000019102,ENSG00000149564,ENSG00000250073
chr11	124762152	124762480	11:124762152-124762480	ENSG00000110013,ENSG00000064199,ENSG00000255045,ENSG00000019102,ENSG00000149564,ENSG00000250073,ENSG00000120458
chr11	124763119	124763477	11:124763119-124763477	ENSG00000110013,ENSG00000064199,ENSG00000149564,ENSG00000250073
chr11	124793726	124794010	11:124793726-124794010	ENSG00000120458,ENSG00000279342,ENSG00000254509,ENSG00000245498,ENSG00000254941
chr11	124799511	124800106	11:124799511-124800106	ENSG00000120458,ENSG00000279342,ENSG00000254509,ENSG00000245498,ENSG00000254941
chr11	124800268	124800760	11:124800268-124800760	ENSG00000120458,ENSG00000279342,ENSG00000254509,ENSG00000245498,ENSG00000254941
chr11	124836984	124837305	11:124836984-124837305	ENSG00000110013
chr11	124837529	124837801	11:124837529-124837801	ENSG00000110013,ENSG00000064199
chr11	124866308	124866596	11:124866308-124866596	ENSG00000154134,ENSG00000254568,ENSG00000154133,ENSG00000254943
chr11	124867794	124867994	11:124867794-124867994	ENSG00000154134,ENSG00000154133,ENSG00000254943
chr11	124876241	124876891	11:124876241-124876891	ENSG00000154134,ENSG00000254568,ENSG00000154133,ENSG00000254943
chr11	124920776	124921251	11:124920776-124921251	ENSG00000154133,ENSG00000254943,ENSG00000165478,ENSG00000221932
chr11	124953862	124954478	11:124953862-124954478	ENSG00000154134,ENSG00000154133,ENSG00000254943,ENSG00000165478,ENSG00000285825,ENSG00000149548
chr11	124955108	124955370	11:124955108-124955370	ENSG00000285825,ENSG00000149548
chr11	124962014	124962322	11:124962014-124962322	ENSG00000154133,ENSG00000254943,ENSG00000285825,ENSG00000149548
chr11	125062855	125063356	11:125062855-125063356	ENSG00000134955
chr11	125069222	125069473	11:125069222-125069473	ENSG00000134955
chr11	125074871	125075157	11:125074871-125075157	ENSG00000134955
chr11	125091213	125091454	11:125091213-125091454	ENSG00000150433
chr11	125111471	125112139	11:125111471-125112139	ENSG00000150433,ENSG00000187686
chr11	125124220	125124530	11:125124220-125124530	ENSG00000150433,ENSG00000187686,ENSG00000222844
chr11	125141765	125142060	11:125141765-125142060	ENSG00000255475,ENSG00000259290,ENSG00000254932
chr11	125144698	125144931	11:125144698-125144931	ENSG00000255475
chr11	125145350	125145574	11:125145350-125145574	ENSG00000255475,ENSG00000254880,ENSG00000165495,ENSG00000254932,ENSG00000222844
chr11	125164409	125164963	11:125164409-125164963	ENSG00000254880,ENSG00000165495,ENSG00000259290,ENSG00000254932,ENSG00000222844
chr11	125170507	125171067	11:125170507-125171067	ENSG00000254880,ENSG00000165495,ENSG00000259290,ENSG00000254932,ENSG00000222844
chr11	125224695	125224941	11:125224695-125224941	ENSG00000259290,ENSG00000254932,ENSG00000222844
chr11	125345830	125346081	11:125345830-125346081	ENSG00000254880,ENSG00000165495,ENSG00000259290,ENSG00000254932,ENSG00000222844
chr11	125348820	125349020	11:125348820-125349020	ENSG00000165495,ENSG00000259290,ENSG00000254932,ENSG00000222844
chr11	125355219	125355428	11:125355219-125355428	ENSG00000254932,ENSG00000222844
chr11	125404891	125405196	11:125404891-125405196	ENSG00000259290,ENSG00000254932,ENSG00000222844,ENSG00000134940,ENSG00000171053,ENSG00000196844,ENSG00000236027,ENSG00000237353
chr11	125423301	125423501	11:125423301-125423501	-
chr11	125452705	125453024	11:125452705-125453024	ENSG00000149557
chr11	125454110	125454382	11:125454110-125454382	ENSG00000149557
chr11	125495425	125495642	11:125495425-125495642	ENSG00000149557,ENSG00000255537
chr11	125496160	125496483	11:125496160-125496483	ENSG00000149557,ENSG00000255537,ENSG00000252255,ENSG00000236027
chr11	125532694	125533110	11:125532694-125533110	ENSG00000149547,ENSG00000252255,ENSG00000134940,ENSG00000171053,ENSG00000196844,ENSG00000236027,ENSG00000237353
chr11	125569151	125569949	11:125569151-125569949	ENSG00000149547,ENSG00000222297,ENSG00000134910,ENSG00000149554,ENSG00000252255,ENSG00000134940,ENSG00000196844
chr11	125592372	125592980	11:125592372-125592980	ENSG00000149557,ENSG00000149547,ENSG00000222297,ENSG00000134910,ENSG00000149554,ENSG00000252255,ENSG00000134940
chr11	125593392	125593643	11:125593392-125593643	ENSG00000134910
chr11	125625479	125626643	11:125625479-125626643	ENSG00000134910,ENSG00000149554,ENSG00000252255,ENSG00000134940,ENSG00000171053
chr11	125871472	125871672	11:125871472-125871672	ENSG00000252255,ENSG00000134940,ENSG00000171053,ENSG00000196844,ENSG00000236027,ENSG00000237353,ENSG00000260209,ENSG00000198331
chr11	125874567	125874860	11:125874567-125874860	ENSG00000149554,ENSG00000252255,ENSG00000134940,ENSG00000171053,ENSG00000196844,ENSG00000236027,ENSG00000237353,ENSG00000260209,ENSG00000198331
chr11	125887014	125888336	11:125887014-125888336	ENSG00000252255,ENSG00000134940,ENSG00000171053,ENSG00000196844,ENSG00000236027,ENSG00000237353,ENSG00000198331,ENSG00000110060,ENSG00000109832
chr11	125902476	125902684	11:125902476-125902684	ENSG00000110060,ENSG00000109832
chr11	125902841	125903394	11:125902841-125903394	ENSG00000252255,ENSG00000171053,ENSG00000196844,ENSG00000236027,ENSG00000237353,ENSG00000198331,ENSG00000110060,ENSG00000109832
chr11	125923087	125923362	11:125923087-125923362	ENSG00000255027,ENSG00000109832,ENSG00000254790,ENSG00000283703,ENSG00000254771
chr11	125942103	125942351	11:125942103-125942351	ENSG00000255027,ENSG00000109832,ENSG00000254790,ENSG00000283703
chr11	126062635	126063518	11:126062635-126063518	ENSG00000064309,ENSG00000254759,ENSG00000287666,ENSG00000254771
chr11	126102603	126103037	11:126102603-126103037	ENSG00000171053,ENSG00000196844,ENSG00000236027,ENSG00000283703,ENSG00000064309,ENSG00000254759,ENSG00000261257,ENSG00000287666,ENSG00000254771
chr11	126113558	126113989	11:126113558-126113989	ENSG00000134940,ENSG00000171053,ENSG00000196844,ENSG00000064309,ENSG00000254759,ENSG00000261257,ENSG00000287666,ENSG00000254771
chr11	126168905	126169170	11:126168905-126169170	ENSG00000287666,ENSG00000254833,ENSG00000254771
chr11	126194176	126194458	11:126194176-126194458	ENSG00000255027,ENSG00000109832,ENSG00000254790,ENSG00000254771,ENSG00000254694
chr11	126211206	126212176	11:126211206-126212176	ENSG00000165526,ENSG00000254694,ENSG00000197798,ENSG00000222067,ENSG00000240098,ENSG00000182934
chr11	126256212	126256477	11:126256212-126256477	ENSG00000197798,ENSG00000240098,ENSG00000182934,ENSG00000110074
chr11	126268717	126269376	11:126268717-126269376	ENSG00000165526,ENSG00000197798,ENSG00000222067,ENSG00000240098,ENSG00000182934,ENSG00000110074,ENSG00000243607,ENSG00000150455,ENSG00000254905
chr11	126282384	126282656	11:126282384-126282656	ENSG00000240098,ENSG00000182934,ENSG00000110074,ENSG00000243607,ENSG00000150455,ENSG00000254905
chr11	126282874	126283727	11:126282874-126283727	ENSG00000240098,ENSG00000182934,ENSG00000110074,ENSG00000243607,ENSG00000150455,ENSG00000254905
chr11	126303838	126304435	11:126303838-126304435	ENSG00000240098,ENSG00000182934,ENSG00000110074,ENSG00000243607,ENSG00000150455,ENSG00000254905,ENSG00000257271,ENSG00000110063,ENSG00000255062
chr11	126310322	126310825	11:126310322-126310825	ENSG00000240098,ENSG00000254905,ENSG00000257271,ENSG00000110080,ENSG00000280832,ENSG00000110063,ENSG00000255062
chr11	126320098	126320319	11:126320098-126320319	ENSG00000110063
chr11	126344153	126344494	11:126344153-126344494	ENSG00000280832,ENSG00000110063
chr11	126346003	126346645	11:126346003-126346645	ENSG00000110080,ENSG00000280832,ENSG00000110063
chr11	126348319	126348611	11:126348319-126348611	ENSG00000110080,ENSG00000280832
chr11	126353341	126353669	11:126353341-126353669	ENSG00000110080,ENSG00000280832
chr11	126355413	126355950	11:126355413-126355950	ENSG00000110080,ENSG00000280832
chr11	126366920	126367191	11:126366920-126367191	ENSG00000278215,ENSG00000110080,ENSG00000280832
chr11	126378815	126379111	11:126378815-126379111	ENSG00000278215,ENSG00000110080
chr11	126391976	126392216	11:126391976-126392216	ENSG00000278215,ENSG00000110080
chr11	126416503	126416834	11:126416503-126416834	ENSG00000257271,ENSG00000110080
chr11	126420214	126420733	11:126420214-126420733	ENSG00000255087,ENSG00000254607,ENSG00000257271,ENSG00000110080
chr11	126440834	126441159	11:126440834-126441159	ENSG00000273409,ENSG00000255087,ENSG00000254607,ENSG00000257271,ENSG00000149571
chr11	126480647	126481067	11:126480647-126481067	ENSG00000255087,ENSG00000254607,ENSG00000257271,ENSG00000149571
chr11	126607358	126607601	11:126607358-126607601	ENSG00000273409,ENSG00000272642,ENSG00000255087,ENSG00000254607,ENSG00000257271
chr11	126712122	126712338	11:126712122-126712338	ENSG00000273409,ENSG00000272642,ENSG00000255087,ENSG00000218109,ENSG00000254960,ENSG00000254938,ENSG00000254607,ENSG00000257271
chr11	126920937	126921212	11:126920937-126921212	ENSG00000223315,ENSG00000222774,ENSG00000273409,ENSG00000272642,ENSG00000255087,ENSG00000218109,ENSG00000254960,ENSG00000279358,ENSG00000254938,ENSG00000254607,ENSG00000257271
chr11	126990417	126990618	11:126990417-126990618	ENSG00000273409,ENSG00000272642,ENSG00000255087,ENSG00000218109,ENSG00000255317,ENSG00000266215,ENSG00000254960,ENSG00000279358,ENSG00000254938,ENSG00000254607,ENSG00000257271,ENSG00000149571
chr11	127643583	127644109	11:127643583-127644109	ENSG00000196844,ENSG00000236027,ENSG00000254612,ENSG00000254591,ENSG00000223315,ENSG00000222774,ENSG00000273409,ENSG00000272642,ENSG00000255087,ENSG00000254607,ENSG00000257271
chr11	127733557	127733884	11:127733557-127733884	ENSG00000254612,ENSG00000254591,ENSG00000223315,ENSG00000222774,ENSG00000273409,ENSG00000272642,ENSG00000255087,ENSG00000254960,ENSG00000254938,ENSG00000257271
chr11	127843936	127844141	11:127843936-127844141	ENSG00000254612,ENSG00000223315,ENSG00000222774,ENSG00000273409,ENSG00000272642
chr11	128031636	128031884	11:128031636-128031884	ENSG00000273415,ENSG00000254612
chr11	128157730	128158228	11:128157730-128158228	ENSG00000212597,ENSG00000272575,ENSG00000273415,ENSG00000254612,ENSG00000223315,ENSG00000222774,ENSG00000272642
chr11	128235978	128236311	11:128235978-128236311	ENSG00000212597,ENSG00000254703,ENSG00000272575,ENSG00000273415,ENSG00000254612,ENSG00000223315,ENSG00000222774,ENSG00000273409,ENSG00000272642
chr11	128290072	128290346	11:128290072-128290346	ENSG00000254703,ENSG00000272575,ENSG00000273415
chr11	128476788	128477066	11:128476788-128477066	ENSG00000276176,ENSG00000134954,ENSG00000272575
chr11	128522101	128522847	11:128522101-128522847	ENSG00000254588,ENSG00000276176,ENSG00000134954
chr11	128548562	128548901	11:128548562-128548901	ENSG00000254588,ENSG00000276176,ENSG00000134954
chr11	128592528	128592805	11:128592528-128592805	ENSG00000134954
chr11	128607826	128608026	11:128607826-128608026	ENSG00000245008
chr11	128616129	128616377	11:128616129-128616377	ENSG00000245008
chr11	128630418	128630700	11:128630418-128630700	ENSG00000254703,ENSG00000245008,ENSG00000272575,ENSG00000273415
chr11	128738958	128739282	11:128738958-128739282	ENSG00000254703,ENSG00000151702
chr11	128757257	128757579	11:128757257-128757579	ENSG00000254703,ENSG00000151702
chr11	128776622	128777348	11:128776622-128777348	ENSG00000206847,ENSG00000212597,ENSG00000254703,ENSG00000151702,ENSG00000245008,ENSG00000272575,ENSG00000273415,ENSG00000254612,ENSG00000223315,ENSG00000222774
chr11	128784780	128785567	11:128784780-128785567	ENSG00000206847,ENSG00000212597,ENSG00000254703,ENSG00000151702,ENSG00000272575,ENSG00000273415,ENSG00000254612,ENSG00000223315,ENSG00000222774
chr11	128803015	128803482	11:128803015-128803482	ENSG00000212597,ENSG00000254703,ENSG00000151702,ENSG00000272575,ENSG00000273415,ENSG00000254612
chr11	128831156	128831501	11:128831156-128831501	ENSG00000206847,ENSG00000151704,ENSG00000254703,ENSG00000272575,ENSG00000273415,ENSG00000254612
chr11	128845469	128845752	11:128845469-128845752	ENSG00000151704,ENSG00000273415
chr11	128848857	128849147	11:128848857-128849147	ENSG00000212597,ENSG00000151704,ENSG00000273415,ENSG00000254612
chr11	128859880	128860205	11:128859880-128860205	ENSG00000206847,ENSG00000212597,ENSG00000120471,ENSG00000151704,ENSG00000273415
chr11	128884759	128885038	11:128884759-128885038	ENSG00000206847,ENSG00000212597,ENSG00000120471,ENSG00000174370,ENSG00000120457,ENSG00000255369
chr11	128886465	128886801	11:128886465-128886801	ENSG00000206847,ENSG00000212597,ENSG00000120471,ENSG00000174370,ENSG00000120457,ENSG00000255369
chr11	128894679	128894926	11:128894679-128894926	ENSG00000206847,ENSG00000212597,ENSG00000120471,ENSG00000174370,ENSG00000120457,ENSG00000255369
chr11	128905955	128906215	11:128905955-128906215	ENSG00000212597,ENSG00000120471,ENSG00000174370,ENSG00000120457
chr11	128956525	128956730	11:128956525-128956730	ENSG00000206847,ENSG00000212597,ENSG00000120471,ENSG00000255369
chr11	129278652	129278978	11:129278652-129278978	ENSG00000255259,ENSG00000199260,ENSG00000206847,ENSG00000134909
chr11	129279103	129279897	11:129279103-129279897	ENSG00000255259,ENSG00000199260,ENSG00000206847,ENSG00000212597,ENSG00000134909
chr11	129331854	129332122	11:129331854-129332122	ENSG00000281097,ENSG00000281386,ENSG00000240121,ENSG00000043039,ENSG00000255259,ENSG00000199260,ENSG00000206847,ENSG00000212597
chr11	129364148	129364484	11:129364148-129364484	ENSG00000242673,ENSG00000255188,ENSG00000281097,ENSG00000281386,ENSG00000240121,ENSG00000043039,ENSG00000255259,ENSG00000199260,ENSG00000206847,ENSG00000212597,ENSG00000254612,ENSG00000273409,ENSG00000272642
chr11	129695617	129695861	11:129695617-129695861	ENSG00000255188,ENSG00000281097,ENSG00000281386,ENSG00000240121,ENSG00000043039,ENSG00000199260,ENSG00000206847
chr11	129696001	129696397	11:129696001-129696397	ENSG00000255188,ENSG00000281097,ENSG00000281386,ENSG00000240121,ENSG00000043039,ENSG00000199260,ENSG00000206847,ENSG00000212597
chr11	129750784	129751172	11:129750784-129751172	ENSG00000255188,ENSG00000281097,ENSG00000281386,ENSG00000240121,ENSG00000043039,ENSG00000255259,ENSG00000199260,ENSG00000206847,ENSG00000212597,ENSG00000223315,ENSG00000222774,ENSG00000273409
chr11	129767269	129767469	11:129767269-129767469	ENSG00000255188,ENSG00000281386,ENSG00000240121
chr11	129814629	129814992	11:129814629-129814992	ENSG00000151715,ENSG00000255188,ENSG00000287426
chr11	129866356	129866556	11:129866356-129866556	ENSG00000170322,ENSG00000255188
chr11	129881641	129881942	11:129881641-129881942	ENSG00000170322,ENSG00000255188
chr11	129895231	129895961	11:129895231-129895961	ENSG00000170322,ENSG00000255188
chr11	129923250	129923618	11:129923250-129923618	ENSG00000149418,ENSG00000233220,ENSG00000170325,ENSG00000255188
chr11	129930459	129930725	11:129930459-129930725	-
chr11	129945341	129945687	11:129945341-129945687	ENSG00000170325
chr11	129992437	129992699	11:129992437-129992699	ENSG00000255057,ENSG00000233220,ENSG00000170325
chr11	130002134	130003388	11:130002134-130003388	ENSG00000084234,ENSG00000255057,ENSG00000233220,ENSG00000170325
chr11	130007007	130007241	11:130007007-130007241	ENSG00000255057,ENSG00000233220,ENSG00000170325
chr11	130029764	130029979	11:130029764-130029979	ENSG00000255535,ENSG00000255262,ENSG00000255057
chr11	130049478	130049796	11:130049478-130049796	ENSG00000255535,ENSG00000255262
chr11	130063627	130063957	11:130063627-130063957	ENSG00000084234
chr11	130069169	130070048	11:130069169-130070048	ENSG00000084234,ENSG00000233220,ENSG00000170325
chr11	130077646	130078220	11:130077646-130078220	ENSG00000274197,ENSG00000244451,ENSG00000084234,ENSG00000233220
chr11	130087491	130087822	11:130087491-130087822	ENSG00000274197,ENSG00000244451,ENSG00000084234
chr11	130089787	130090010	11:130089787-130090010	ENSG00000244451
chr11	130095183	130096027	11:130095183-130096027	ENSG00000149418,ENSG00000274197,ENSG00000244451,ENSG00000084234,ENSG00000255057
chr11	130112745	130112964	11:130112745-130112964	ENSG00000274197,ENSG00000084234
chr11	130131913	130132617	11:130131913-130132617	ENSG00000149418,ENSG00000274197,ENSG00000084234,ENSG00000233220,ENSG00000170325,ENSG00000255188
chr11	130213102	130213447	11:130213102-130213447	ENSG00000255155,ENSG00000134917,ENSG00000255358,ENSG00000149418
chr11	130245403	130245889	11:130245403-130245889	ENSG00000255358,ENSG00000196323,ENSG00000149418
chr11	130295102	130295407	11:130295102-130295407	ENSG00000175773,ENSG00000272412,ENSG00000255220,ENSG00000255358,ENSG00000196323,ENSG00000149418
chr11	130308855	130309502	11:130308855-130309502	ENSG00000175773,ENSG00000272412,ENSG00000255220,ENSG00000255358,ENSG00000196323,ENSG00000149418
chr11	130314121	130315205	11:130314121-130315205	ENSG00000175773,ENSG00000272412,ENSG00000255358,ENSG00000196323
chr11	130315783	130315994	11:130315783-130315994	ENSG00000175773,ENSG00000272412,ENSG00000196323
chr11	130331336	130331573	11:130331336-130331573	ENSG00000175773
chr11	130336819	130337075	11:130336819-130337075	ENSG00000175773,ENSG00000255358
chr11	130431358	130431575	11:130431358-130431575	ENSG00000255455,ENSG00000288013,ENSG00000175728,ENSG00000274999,ENSG00000236616,ENSG00000255155,ENSG00000134917
chr11	130434513	130434821	11:130434513-130434821	ENSG00000255352,ENSG00000254842,ENSG00000255455,ENSG00000288013,ENSG00000175728,ENSG00000274999,ENSG00000236616,ENSG00000255155,ENSG00000134917
chr11	130434946	130435271	11:130434946-130435271	ENSG00000255352,ENSG00000254842,ENSG00000255455,ENSG00000242673,ENSG00000288013,ENSG00000175728,ENSG00000274999,ENSG00000236616,ENSG00000255155,ENSG00000166106,ENSG00000134917
chr11	130450099	130450393	11:130450099-130450393	ENSG00000255352,ENSG00000288013,ENSG00000175728,ENSG00000274999,ENSG00000236616,ENSG00000255155,ENSG00000166106
chr11	130827706	130828045	11:130827706-130828045	ENSG00000255352,ENSG00000254842,ENSG00000255455,ENSG00000242673,ENSG00000236129,ENSG00000227125,ENSG00000288013,ENSG00000175728,ENSG00000274999,ENSG00000236616,ENSG00000255155
chr11	130861961	130862321	11:130861961-130862321	ENSG00000255352,ENSG00000254842,ENSG00000255455,ENSG00000242673,ENSG00000288013,ENSG00000175728,ENSG00000274999,ENSG00000236616,ENSG00000255155,ENSG00000134917
chr11	130894293	130894746	11:130894293-130894746	ENSG00000255352,ENSG00000254842,ENSG00000120451,ENSG00000255455,ENSG00000242673,ENSG00000288013,ENSG00000175728,ENSG00000274999,ENSG00000236616,ENSG00000255155
chr11	130916006	130916772	11:130916006-130916772	ENSG00000120451,ENSG00000242673,ENSG00000236129,ENSG00000227125
chr11	130923350	130923621	11:130923350-130923621	ENSG00000120451,ENSG00000242673
chr11	131246637	131246837	11:131246637-131246837	ENSG00000242673,ENSG00000236129,ENSG00000227125,ENSG00000237612,ENSG00000231698,ENSG00000252351,ENSG00000237654
chr11	131463715	131464073	11:131463715-131464073	ENSG00000242673,ENSG00000236129,ENSG00000227125,ENSG00000237612,ENSG00000182667,ENSG00000252351,ENSG00000237654,ENSG00000285980,ENSG00000271624,ENSG00000224700,ENSG00000279090
chr11	131668908	131669109	11:131668908-131669109	ENSG00000242673,ENSG00000236129,ENSG00000227125,ENSG00000252351,ENSG00000237654,ENSG00000285980,ENSG00000224795
chr11	131674001	131674284	11:131674001-131674284	ENSG00000242673,ENSG00000236129,ENSG00000227125,ENSG00000237612,ENSG00000252351,ENSG00000237654,ENSG00000285980,ENSG00000224795,ENSG00000271624,ENSG00000238117,ENSG00000255371
chr11	131688018	131688304	11:131688018-131688304	ENSG00000242673,ENSG00000236129,ENSG00000227125,ENSG00000252351,ENSG00000237654,ENSG00000285980,ENSG00000224795,ENSG00000271624,ENSG00000238117,ENSG00000224700,ENSG00000238262,ENSG00000279090,ENSG00000183715,ENSG00000283489,ENSG00000279497,ENSG00000255371
chr11	131691578	131691885	11:131691578-131691885	ENSG00000242673,ENSG00000236129,ENSG00000227125,ENSG00000252351,ENSG00000237654,ENSG00000285980,ENSG00000271624,ENSG00000238117,ENSG00000224700,ENSG00000238262,ENSG00000279090,ENSG00000183715,ENSG00000283489,ENSG00000279497
chr11	131694798	131695161	11:131694798-131695161	ENSG00000242673,ENSG00000236129,ENSG00000227125,ENSG00000252351,ENSG00000237654,ENSG00000285980,ENSG00000271624,ENSG00000238117,ENSG00000224700,ENSG00000238262,ENSG00000279090,ENSG00000183715,ENSG00000283489,ENSG00000279497
chr11	131748273	131748473	11:131748273-131748473	ENSG00000237654,ENSG00000285980,ENSG00000271624,ENSG00000238117,ENSG00000224700,ENSG00000238262,ENSG00000279090,ENSG00000183715,ENSG00000283489,ENSG00000255371
chr11	131940230	131940481	11:131940230-131940481	ENSG00000182667,ENSG00000271624,ENSG00000238117,ENSG00000224700,ENSG00000279090
chr11	132312695	132312895	11:132312695-132312895	ENSG00000182667,ENSG00000238262,ENSG00000279090,ENSG00000283489,ENSG00000279497,ENSG00000255371
chr11	132638426	132638703	11:132638426-132638703	ENSG00000252351,ENSG00000238117,ENSG00000224700,ENSG00000238262,ENSG00000279090,ENSG00000183715,ENSG00000283489,ENSG00000279497,ENSG00000255371,ENSG00000254896,ENSG00000287068
chr11	133082696	133083232	11:133082696-133083232	ENSG00000237654,ENSG00000238117,ENSG00000224700,ENSG00000238262,ENSG00000279090,ENSG00000183715,ENSG00000283489,ENSG00000279497,ENSG00000255371,ENSG00000279711,ENSG00000279189,ENSG00000254896,ENSG00000287068,ENSG00000255258,ENSG00000166118,ENSG00000213153,ENSG00000255545,ENSG00000254573,ENSG00000286374,ENSG00000285640,ENSG00000255344,ENSG00000279046,ENSG00000284020
chr11	133107225	133107509	11:133107225-133107509	ENSG00000238262,ENSG00000279090,ENSG00000183715,ENSG00000279497,ENSG00000255371,ENSG00000279711,ENSG00000279189,ENSG00000254896,ENSG00000287068,ENSG00000166118,ENSG00000213153,ENSG00000254573,ENSG00000286374,ENSG00000285735,ENSG00000284020
chr11	133123830	133124187	11:133123830-133124187	ENSG00000279090,ENSG00000183715,ENSG00000283489,ENSG00000279497,ENSG00000255371,ENSG00000279711,ENSG00000279189,ENSG00000254896,ENSG00000287068,ENSG00000166118,ENSG00000213153,ENSG00000255344,ENSG00000251226,ENSG00000284020
chr11	133127508	133128187	11:133127508-133128187	ENSG00000238117,ENSG00000224700,ENSG00000238262,ENSG00000279090,ENSG00000183715,ENSG00000283489,ENSG00000279497,ENSG00000255371,ENSG00000279711,ENSG00000279189,ENSG00000254896,ENSG00000287068,ENSG00000255258,ENSG00000166118,ENSG00000213153,ENSG00000255545,ENSG00000254573,ENSG00000286374,ENSG00000254989,ENSG00000285640,ENSG00000255344,ENSG00000251226,ENSG00000285735,ENSG00000284020
chr11	133134575	133134911	11:133134575-133134911	ENSG00000279090,ENSG00000183715,ENSG00000283489,ENSG00000279497,ENSG00000255371,ENSG00000279711,ENSG00000279189,ENSG00000254896,ENSG00000287068,ENSG00000255258,ENSG00000166118,ENSG00000213153,ENSG00000255545,ENSG00000254573,ENSG00000286374,ENSG00000254989,ENSG00000285640,ENSG00000255344,ENSG00000279046,ENSG00000284020
chr11	133157270	133157538	11:133157270-133157538	ENSG00000238262,ENSG00000279090,ENSG00000183715,ENSG00000283489,ENSG00000279497,ENSG00000255371,ENSG00000279711,ENSG00000279189,ENSG00000254896,ENSG00000287068,ENSG00000166118,ENSG00000213153,ENSG00000286374,ENSG00000254989,ENSG00000285640,ENSG00000255344,ENSG00000284020
chr11	133163492	133163714	11:133163492-133163714	ENSG00000238262,ENSG00000279090,ENSG00000183715,ENSG00000283489,ENSG00000279497,ENSG00000255371,ENSG00000279711,ENSG00000279189,ENSG00000254896,ENSG00000287068,ENSG00000166118,ENSG00000213153,ENSG00000254573,ENSG00000286374,ENSG00000254989,ENSG00000285640,ENSG00000251226,ENSG00000279046,ENSG00000284020
chr11	133821813	133822035	11:133821813-133822035	ENSG00000279189,ENSG00000254896,ENSG00000287068,ENSG00000255258,ENSG00000166118,ENSG00000213153,ENSG00000254573,ENSG00000286374,ENSG00000254989,ENSG00000285640,ENSG00000284020
chr11	133927665	133927900	11:133927665-133927900	ENSG00000213153,ENSG00000254648,ENSG00000284020
chr11	133934766	133935033	11:133934766-133935033	ENSG00000213153,ENSG00000286374,ENSG00000284020,ENSG00000080854
chr11	133956791	133957295	11:133956791-133957295	ENSG00000213153,ENSG00000254573,ENSG00000286374,ENSG00000285640,ENSG00000254481,ENSG00000254648,ENSG00000204241,ENSG00000255406,ENSG00000284020,ENSG00000080854
chr11	134030960	134031169	11:134030960-134031169	ENSG00000254648,ENSG00000204241,ENSG00000255406
chr11	134050492	134050832	11:134050492-134050832	ENSG00000254573,ENSG00000286374,ENSG00000254989,ENSG00000255344,ENSG00000251226,ENSG00000255348,ENSG00000254616,ENSG00000254481,ENSG00000166086,ENSG00000254648,ENSG00000204241,ENSG00000255406,ENSG00000284020
chr11	134068835	134069214	11:134068835-134069214	ENSG00000254481,ENSG00000166086,ENSG00000254648,ENSG00000204241,ENSG00000284020
chr11	134139896	134140100	11:134139896-134140100	ENSG00000254616,ENSG00000254481,ENSG00000166086,ENSG00000254648
chr11	134154495	134154713	11:134154495-134154713	ENSG00000255348,ENSG00000254616,ENSG00000151503,ENSG00000254481,ENSG00000166086
chr11	134188057	134188416	11:134188057-134188416	ENSG00000255545,ENSG00000254573,ENSG00000286374,ENSG00000254989,ENSG00000285640,ENSG00000255344,ENSG00000255348,ENSG00000254616,ENSG00000151503,ENSG00000284020
chr11	134196822	134197022	11:134196822-134197022	ENSG00000255348,ENSG00000254616
chr11	134207506	134207793	11:134207506-134207793	ENSG00000255545,ENSG00000254573,ENSG00000286374,ENSG00000285640,ENSG00000255344,ENSG00000254442,ENSG00000151500,ENSG00000255348,ENSG00000254616,ENSG00000151503
chr11	134223826	134224245	11:134223826-134224245	ENSG00000151498,ENSG00000151500,ENSG00000151502,ENSG00000151503
chr11	134224389	134224818	11:134224389-134224818	ENSG00000151500,ENSG00000151502,ENSG00000151503
chr11	134225356	134225691	11:134225356-134225691	ENSG00000151500,ENSG00000151502,ENSG00000151503
chr11	134233729	134234366	11:134233729-134234366	ENSG00000254573,ENSG00000254989,ENSG00000251226,ENSG00000254442,ENSG00000151498,ENSG00000151500,ENSG00000151502,ENSG00000254616,ENSG00000151503
chr11	134244695	134244939	11:134244695-134244939	ENSG00000151498,ENSG00000151500,ENSG00000151502
chr11	134253024	134253714	11:134253024-134253714	ENSG00000151498,ENSG00000151500,ENSG00000151502
chr11	134262077	134262360	11:134262077-134262360	ENSG00000254442,ENSG00000166105,ENSG00000151498,ENSG00000151500
chr11	134276101	134276432	11:134276101-134276432	ENSG00000109956,ENSG00000255545,ENSG00000254573,ENSG00000286374,ENSG00000254989,ENSG00000285640,ENSG00000255344,ENSG00000251226,ENSG00000279046,ENSG00000285735,ENSG00000255512,ENSG00000254442,ENSG00000166105,ENSG00000151498
chr11	134331557	134332445	11:134331557-134332445	ENSG00000109956,ENSG00000255545,ENSG00000254573,ENSG00000286374,ENSG00000254989,ENSG00000285640,ENSG00000255344,ENSG00000251226,ENSG00000287251,ENSG00000255327,ENSG00000279046,ENSG00000285735,ENSG00000149328,ENSG00000254442,ENSG00000166105
chr11	134360288	134360593	11:134360288-134360593	ENSG00000109956,ENSG00000255545,ENSG00000254573,ENSG00000286374,ENSG00000254989,ENSG00000285640,ENSG00000255344,ENSG00000251226,ENSG00000287251,ENSG00000255327,ENSG00000279046,ENSG00000285735,ENSG00000255512,ENSG00000149328,ENSG00000254442
chr11	134868609	134868890	11:134868609-134868890	ENSG00000109956,ENSG00000255545,ENSG00000254573,ENSG00000286374,ENSG00000254989,ENSG00000285640,ENSG00000255344,ENSG00000251226,ENSG00000287251,ENSG00000255327,ENSG00000279046,ENSG00000285735,ENSG00000255512
chr11	135075724	135076091	11:135075724-135076091	-
chr12	34894	35101	12:34894-35101	-
chr12	31698	32004	12:31698-32004	-
chr12	27981	28258	12:27981-28258	-
chr12	13960	14218	12:13960-14218	-
chr12	10895	11257	12:10895-11257	-
chr12	67202	67420	12:67202-67420	-
chr12	101945	102314	12:101945-102314	ENSG00000226210,ENSG00000120645,ENSG00000256948,ENSG00000111181,ENSG00000256577,ENSG00000261799,ENSG00000073614
chr12	103531	103809	12:103531-103809	ENSG00000256948
chr12	133821	134184	12:133821-134184	ENSG00000256263,ENSG00000256948,ENSG00000256577
chr12	143913	144204	12:143913-144204	ENSG00000256948,ENSG00000249695,ENSG00000256577
chr12	153138	153531	12:153138-153531	ENSG00000256263,ENSG00000226210,ENSG00000120645,ENSG00000256948,ENSG00000249695,ENSG00000256694,ENSG00000111181,ENSG00000256577,ENSG00000261799,ENSG00000073614
chr12	171691	172677	12:171691-172677	ENSG00000256263,ENSG00000120645,ENSG00000256694,ENSG00000256540,ENSG00000111181,ENSG00000256577,ENSG00000073614
chr12	187632	187913	12:187632-187913	ENSG00000256263,ENSG00000120645,ENSG00000256540,ENSG00000111181,ENSG00000255671,ENSG00000256577
chr12	189082	189436	12:189082-189436	ENSG00000256263,ENSG00000120645,ENSG00000256540,ENSG00000111181,ENSG00000255671,ENSG00000256577,ENSG00000261799,ENSG00000073614
chr12	219872	220273	12:219872-220273	ENSG00000256263,ENSG00000226210,ENSG00000111181,ENSG00000256577,ENSG00000010379,ENSG00000261799,ENSG00000073614
chr12	264283	264573	12:264283-264573	ENSG00000249054,ENSG00000010379,ENSG00000255746,ENSG00000261799,ENSG00000073614
chr12	388366	388736	12:388366-388736	-
chr12	389213	389784	12:389213-389784	-
chr12	401254	401838	12:401254-401838	-
chr12	402175	402467	12:402175-402467	-
chr12	406807	407217	12:406807-407217	-
chr12	442301	442509	12:442301-442509	ENSG00000073614,ENSG00000120647
chr12	450559	450839	12:450559-450839	ENSG00000073614,ENSG00000120647,ENSG00000139044
chr12	453016	453228	12:453016-453228	ENSG00000073614,ENSG00000120647,ENSG00000139044
chr12	453369	453581	12:453369-453581	ENSG00000073614,ENSG00000120647,ENSG00000139044
chr12	546974	547289	12:546974-547289	ENSG00000073614,ENSG00000120647,ENSG00000139044
chr12	558577	558919	12:558577-558919	ENSG00000073614,ENSG00000120647,ENSG00000139044
chr12	561866	562205	12:561866-562205	ENSG00000073614
chr12	569740	570136	12:569740-570136	ENSG00000073614
chr12	576071	576511	12:576071-576511	ENSG00000256020,ENSG00000238370,ENSG00000255825
chr12	587783	588092	12:587783-588092	ENSG00000256020,ENSG00000238370,ENSG00000255825
chr12	591079	591976	12:591079-591976	ENSG00000256020,ENSG00000238370,ENSG00000255825
chr12	592073	592341	12:592073-592341	ENSG00000256020,ENSG00000238370,ENSG00000255825
chr12	611310	611557	12:611310-611557	ENSG00000171840
chr12	630582	631020	12:630582-631020	ENSG00000226210,ENSG00000171840,ENSG00000177406
chr12	642623	643393	12:642623-643393	ENSG00000171840,ENSG00000177406
chr12	645603	645851	12:645603-645851	ENSG00000171840,ENSG00000177406
chr12	667438	667686	12:667438-667686	ENSG00000171840
chr12	669831	670052	12:669831-670052	ENSG00000171840
chr12	674389	674621	12:674389-674621	ENSG00000171840,ENSG00000256672
chr12	689573	689851	12:689573-689851	ENSG00000256672
chr12	705369	705722	12:705369-705722	-
chr12	716562	716931	12:716562-716931	-
chr12	719330	719582	12:719330-719582	-
chr12	720577	720959	12:720577-720959	-
chr12	751128	751537	12:751128-751537	ENSG00000060237,ENSG00000221439
chr12	752048	752679	12:752048-752679	ENSG00000060237,ENSG00000221439
chr12	752947	753214	12:752947-753214	ENSG00000060237
chr12	754912	755247	12:754912-755247	ENSG00000060237,ENSG00000221439
chr12	794860	795097	12:794860-795097	ENSG00000221439
chr12	795367	795735	12:795367-795735	ENSG00000221439
chr12	810092	810508	12:810092-810508	ENSG00000256263,ENSG00000226210,ENSG00000073614,ENSG00000060237,ENSG00000221439,ENSG00000285704
chr12	816477	816751	12:816477-816751	ENSG00000221439
chr12	874091	874291	12:874091-874291	ENSG00000060237,ENSG00000285704
chr12	894275	894529	12:894275-894529	ENSG00000060237,ENSG00000285704
chr12	904086	904604	12:904086-904604	ENSG00000060237,ENSG00000285704,ENSG00000002016
chr12	905272	905737	12:905272-905737	ENSG00000060237,ENSG00000285704,ENSG00000002016
chr12	911438	911864	12:911438-911864	ENSG00000060237,ENSG00000285704,ENSG00000002016
chr12	949390	950151	12:949390-950151	ENSG00000002016
chr12	979321	979732	12:979321-979732	ENSG00000226210,ENSG00000250132,ENSG00000082805,ENSG00000275811
chr12	990707	991486	12:990707-991486	ENSG00000002016,ENSG00000250132,ENSG00000082805
chr12	1083893	1084221	12:1083893-1084221	ENSG00000082805
chr12	1118134	1118334	12:1118134-1118334	ENSG00000275811,ENSG00000249628
chr12	1122693	1122965	12:1122693-1122965	ENSG00000275811,ENSG00000249628
chr12	1204845	1205119	12:1204845-1205119	ENSG00000226210,ENSG00000082805,ENSG00000275811,ENSG00000249628
chr12	1304267	1304770	12:1304267-1304770	ENSG00000226210,ENSG00000275811,ENSG00000249028,ENSG00000249628
chr12	1330451	1330736	12:1330451-1330736	ENSG00000275811,ENSG00000249028,ENSG00000249628
chr12	1382156	1382503	12:1382156-1382503	ENSG00000226210,ENSG00000275811,ENSG00000249028,ENSG00000267285,ENSG00000249628
chr12	1439740	1440050	12:1439740-1440050	ENSG00000082805,ENSG00000275811,ENSG00000249028,ENSG00000249628
chr12	1530132	1530431	12:1530132-1530431	ENSG00000275811,ENSG00000249628,ENSG00000111186
chr12	1576446	1576646	12:1576446-1576646	ENSG00000249628,ENSG00000111186
chr12	1583523	1583796	12:1583523-1583796	ENSG00000275811,ENSG00000249628,ENSG00000171823
chr12	1594116	1595116	12:1594116-1595116	ENSG00000275811,ENSG00000249628,ENSG00000171823
chr12	1601666	1601900	12:1601666-1601900	ENSG00000171823
chr12	1605220	1606354	12:1605220-1606354	ENSG00000275811,ENSG00000249628,ENSG00000111186,ENSG00000171823
chr12	1613926	1614170	12:1613926-1614170	ENSG00000111186
chr12	1634622	1635014	12:1634622-1635014	ENSG00000111186
chr12	1650608	1651013	12:1650608-1651013	ENSG00000111186,ENSG00000266043,ENSG00000006831,ENSG00000285627,ENSG00000243663,ENSG00000235049
chr12	1652861	1653142	12:1652861-1653142	ENSG00000285627,ENSG00000243663
chr12	1661628	1662326	12:1661628-1662326	ENSG00000266043,ENSG00000006831,ENSG00000285627,ENSG00000243663
chr12	1666232	1666489	12:1666232-1666489	ENSG00000266043,ENSG00000243663
chr12	1669070	1669387	12:1669070-1669387	ENSG00000266043,ENSG00000006831,ENSG00000285627,ENSG00000243663
chr12	1690496	1691638	12:1690496-1691638	ENSG00000266043,ENSG00000006831,ENSG00000271500,ENSG00000285627,ENSG00000243663
chr12	1709998	1710199	12:1709998-1710199	ENSG00000271500,ENSG00000285627,ENSG00000243663
chr12	1711740	1712149	12:1711740-1712149	ENSG00000006831,ENSG00000271500,ENSG00000285627,ENSG00000243663
chr12	1714153	1714400	12:1714153-1714400	ENSG00000006831,ENSG00000271500,ENSG00000285627,ENSG00000243663
chr12	1723769	1724133	12:1723769-1724133	ENSG00000006831,ENSG00000271500,ENSG00000285627,ENSG00000243663
chr12	1796038	1796667	12:1796038-1796667	ENSG00000151062,ENSG00000287698,ENSG00000166159,ENSG00000235049
chr12	1797229	1797526	12:1797229-1797526	ENSG00000151062,ENSG00000287698,ENSG00000235049
chr12	1804510	1804840	12:1804510-1804840	ENSG00000151062,ENSG00000287698,ENSG00000166159,ENSG00000235049
chr12	1806184	1806588	12:1806184-1806588	ENSG00000151062,ENSG00000287698,ENSG00000166159
chr12	1806719	1806956	12:1806719-1806956	ENSG00000151062,ENSG00000287698,ENSG00000166159
chr12	1831110	1831393	12:1831110-1831393	ENSG00000166159
chr12	1885681	1885916	12:1885681-1885916	ENSG00000151062,ENSG00000166159
chr12	1890940	1891140	12:1890940-1891140	-
chr12	1907578	1907947	12:1907578-1907947	ENSG00000151062,ENSG00000166159,ENSG00000256706
chr12	1915603	1916057	12:1915603-1916057	ENSG00000151062,ENSG00000256706
chr12	1916412	1917165	12:1916412-1917165	ENSG00000151062,ENSG00000256706
chr12	1917707	1917992	12:1917707-1917992	ENSG00000151062,ENSG00000256706
chr12	1918550	1918846	12:1918550-1918846	ENSG00000151062,ENSG00000256706
chr12	1940044	1940338	12:1940044-1940338	ENSG00000151062,ENSG00000235049
chr12	1962049	1962428	12:1962049-1962428	ENSG00000151065,ENSG00000151067,ENSG00000256837,ENSG00000278255,ENSG00000256025,ENSG00000256769
chr12	1978465	1978883	12:1978465-1978883	ENSG00000151065,ENSG00000151067,ENSG00000203593,ENSG00000256837,ENSG00000278255,ENSG00000256025
chr12	2004255	2004758	12:2004255-2004758	ENSG00000151065,ENSG00000203593,ENSG00000256837,ENSG00000278255,ENSG00000256025
chr12	2029884	2030145	12:2029884-2030145	ENSG00000256837,ENSG00000278255
chr12	2034919	2035253	12:2034919-2035253	ENSG00000151067,ENSG00000256837,ENSG00000278255,ENSG00000256025,ENSG00000256721,ENSG00000256769
chr12	2052929	2053141	12:2052929-2053141	ENSG00000151067
chr12	2284836	2285107	12:2284836-2285107	ENSG00000278255,ENSG00000256025,ENSG00000256721,ENSG00000256769
chr12	2291246	2291446	12:2291246-2291446	ENSG00000278255,ENSG00000256025,ENSG00000256721
chr12	2334748	2335137	12:2334748-2335137	ENSG00000278255,ENSG00000256025,ENSG00000256721,ENSG00000285555,ENSG00000285734,ENSG00000256769
chr12	2336351	2336684	12:2336351-2336684	ENSG00000278255,ENSG00000256025,ENSG00000256721,ENSG00000285555,ENSG00000285734,ENSG00000256769
chr12	2482960	2483166	12:2482960-2483166	ENSG00000256025,ENSG00000285734,ENSG00000256769
chr12	2501666	2502221	12:2501666-2502221	ENSG00000151067,ENSG00000285734,ENSG00000256769
chr12	2583135	2583350	12:2583135-2583350	ENSG00000278255,ENSG00000256025,ENSG00000285734,ENSG00000256769,ENSG00000203648
chr12	2682535	2683236	12:2682535-2683236	ENSG00000151067,ENSG00000256769,ENSG00000203648,ENSG00000256271,ENSG00000246627,ENSG00000224438
chr12	2690996	2691398	12:2690996-2691398	ENSG00000256769,ENSG00000203648,ENSG00000256271,ENSG00000246627,ENSG00000274659
chr12	2691724	2691950	12:2691724-2691950	ENSG00000203648,ENSG00000256271,ENSG00000246627
chr12	2697295	2697786	12:2697295-2697786	ENSG00000256769,ENSG00000203648,ENSG00000256271,ENSG00000246627,ENSG00000274659
chr12	2710661	2711085	12:2710661-2711085	ENSG00000256769,ENSG00000203648,ENSG00000256271,ENSG00000283587,ENSG00000274659
chr12	2722856	2723140	12:2722856-2723140	ENSG00000256769,ENSG00000203648,ENSG00000256271,ENSG00000283587,ENSG00000274659
chr12	2752582	2752985	12:2752582-2752985	ENSG00000256769,ENSG00000203648,ENSG00000256271,ENSG00000274659,ENSG00000256902,ENSG00000255669,ENSG00000224438
chr12	2779347	2779552	12:2779347-2779552	ENSG00000274659,ENSG00000255669,ENSG00000224438
chr12	2784079	2784317	12:2784079-2784317	ENSG00000274659,ENSG00000255669,ENSG00000224438,ENSG00000256030
chr12	2794751	2795155	12:2794751-2795155	ENSG00000256150,ENSG00000224438,ENSG00000256030,ENSG00000004478,ENSG00000258325,ENSG00000258092,ENSG00000111203
chr12	2795743	2796078	12:2795743-2796078	ENSG00000256150,ENSG00000256030,ENSG00000004478,ENSG00000258325,ENSG00000258092,ENSG00000111203
chr12	2812380	2813042	12:2812380-2813042	ENSG00000256150,ENSG00000004478,ENSG00000258325,ENSG00000258092,ENSG00000111203
chr12	2813628	2813897	12:2813628-2813897	ENSG00000256150,ENSG00000004478,ENSG00000258325,ENSG00000258092,ENSG00000111203
chr12	2841087	2841646	12:2841087-2841646	ENSG00000111203,ENSG00000053702,ENSG00000283297
chr12	2846040	2846250	12:2846040-2846250	ENSG00000053702,ENSG00000283297,ENSG00000252996
chr12	2853676	2853930	12:2853676-2853930	ENSG00000111203,ENSG00000053702,ENSG00000283297,ENSG00000111206,ENSG00000252996,ENSG00000197905
chr12	2876472	2876708	12:2876472-2876708	ENSG00000111206,ENSG00000171792
chr12	2876825	2877583	12:2876825-2877583	ENSG00000111206,ENSG00000171792,ENSG00000078246,ENSG00000278356,ENSG00000252996,ENSG00000197905
chr12	2879866	2880185	12:2879866-2880185	ENSG00000111206,ENSG00000171792,ENSG00000078246,ENSG00000278356
chr12	2885262	2885574	12:2885262-2885574	ENSG00000111206,ENSG00000171792,ENSG00000078246,ENSG00000278356,ENSG00000252996,ENSG00000197905
chr12	2890495	2891188	12:2890495-2891188	ENSG00000111206,ENSG00000171792,ENSG00000078246,ENSG00000278356,ENSG00000252996,ENSG00000197905
chr12	2902303	2902631	12:2902303-2902631	ENSG00000111206,ENSG00000171792,ENSG00000078246,ENSG00000278356,ENSG00000252996,ENSG00000197905
chr12	2944657	2944915	12:2944657-2944915	ENSG00000078246,ENSG00000252996,ENSG00000197905
chr12	2976669	2977028	12:2976669-2977028	ENSG00000252996,ENSG00000197905
chr12	3034194	3034491	12:3034194-3034491	ENSG00000252996,ENSG00000197905,ENSG00000250899
chr12	3041570	3041890	12:3041570-3041890	ENSG00000252996,ENSG00000197905,ENSG00000250899,ENSG00000278469,ENSG00000275850,ENSG00000227081
chr12	3073457	3073728	12:3073457-3073728	ENSG00000234589,ENSG00000011105,ENSG00000278469,ENSG00000256197,ENSG00000275850,ENSG00000227081
chr12	3076809	3077517	12:3076809-3077517	ENSG00000234589,ENSG00000011105,ENSG00000278469,ENSG00000256197,ENSG00000275850,ENSG00000227081
chr12	3135580	3135792	12:3135580-3135792	ENSG00000278469,ENSG00000256197,ENSG00000275850,ENSG00000227081
chr12	3190265	3190503	12:3190265-3190503	ENSG00000011105,ENSG00000278469,ENSG00000256197,ENSG00000275850,ENSG00000227081
chr12	3275497	3275752	12:3275497-3275752	ENSG00000011105,ENSG00000278469,ENSG00000256197,ENSG00000275850,ENSG00000227081
chr12	3299952	3300198	12:3299952-3300198	ENSG00000250770,ENSG00000287712,ENSG00000236908,ENSG00000257048,ENSG00000111218,ENSG00000256691,ENSG00000243507,ENSG00000287243
chr12	3300605	3300820	12:3300605-3300820	ENSG00000250770,ENSG00000287712,ENSG00000236908,ENSG00000257048,ENSG00000111218,ENSG00000256691,ENSG00000243507,ENSG00000287243
chr12	3432071	3432415	12:3432071-3432415	ENSG00000250770,ENSG00000236908,ENSG00000257048,ENSG00000111218,ENSG00000256691,ENSG00000243507,ENSG00000287243,ENSG00000255608,ENSG00000287835
chr12	3600053	3600386	12:3600053-3600386	ENSG00000236908,ENSG00000257048,ENSG00000111218,ENSG00000256691,ENSG00000243507,ENSG00000287243,ENSG00000280202,ENSG00000222338,ENSG00000111262
chr12	3683599	3684019	12:3683599-3684019	ENSG00000236908,ENSG00000257048,ENSG00000111218,ENSG00000256691,ENSG00000243507,ENSG00000287243,ENSG00000130038,ENSG00000280202,ENSG00000222338,ENSG00000287835
chr12	3752877	3753375	12:3752877-3753375	ENSG00000236908,ENSG00000257048,ENSG00000111218,ENSG00000256691,ENSG00000243507,ENSG00000287243,ENSG00000130038,ENSG00000222338,ENSG00000283138
chr12	3803925	3804199	12:3803925-3804199	ENSG00000250770,ENSG00000287712,ENSG00000236908,ENSG00000257048,ENSG00000111218,ENSG00000243507,ENSG00000287243,ENSG00000222338
chr12	3838612	3838963	12:3838612-3838963	ENSG00000118976
chr12	3872977	3873667	12:3872977-3873667	ENSG00000111224,ENSG00000256862
chr12	3883187	3883504	12:3883187-3883504	ENSG00000111224,ENSG00000256862,ENSG00000255920,ENSG00000111241,ENSG00000256988
chr12	3962582	3962938	12:3962582-3962938	ENSG00000118972,ENSG00000111241,ENSG00000255474,ENSG00000130035,ENSG00000256988,ENSG00000151079,ENSG00000255608,ENSG00000286866,ENSG00000287835,ENSG00000256654,ENSG00000111262,ENSG00000284513
chr12	3975278	3975546	12:3975278-3975546	ENSG00000118972,ENSG00000111241,ENSG00000151079
chr12	3995862	3996123	12:3995862-3996123	ENSG00000256969,ENSG00000255920
chr12	4031183	4031566	12:4031183-4031566	ENSG00000256969,ENSG00000256356,ENSG00000255920,ENSG00000118971,ENSG00000285901,ENSG00000111241,ENSG00000255474,ENSG00000130035,ENSG00000256988,ENSG00000151079,ENSG00000255608,ENSG00000286866,ENSG00000287835,ENSG00000111262
chr12	4107417	4107742	12:4107417-4107742	ENSG00000256356,ENSG00000242444,ENSG00000255920,ENSG00000118971,ENSG00000285901,ENSG00000111241,ENSG00000256988,ENSG00000151079,ENSG00000255608,ENSG00000287835
chr12	4142906	4143331	12:4142906-4143331	ENSG00000256356,ENSG00000242444,ENSG00000118971,ENSG00000285901,ENSG00000255474,ENSG00000130035,ENSG00000256988,ENSG00000151079,ENSG00000255608,ENSG00000111262,ENSG00000284513
chr12	4148474	4148688	12:4148474-4148688	ENSG00000256356
chr12	4153504	4153956	12:4153504-4153956	ENSG00000256356,ENSG00000242444,ENSG00000111241
chr12	4164622	4165120	12:4164622-4165120	ENSG00000256356
chr12	4190838	4191038	12:4190838-4191038	-
chr12	4215252	4215704	12:4215252-4215704	ENSG00000256356,ENSG00000255920,ENSG00000118971,ENSG00000285901,ENSG00000118972,ENSG00000111241,ENSG00000255474,ENSG00000130035,ENSG00000256988,ENSG00000151079,ENSG00000255608,ENSG00000286866,ENSG00000287835,ENSG00000256654,ENSG00000111262,ENSG00000284513,ENSG00000255996,ENSG00000285523
chr12	4271875	4272429	12:4271875-4272429	ENSG00000255920,ENSG00000118971,ENSG00000285901
chr12	4273574	4273828	12:4273574-4273828	ENSG00000255920,ENSG00000118971,ENSG00000285901
chr12	4276947	4277253	12:4276947-4277253	ENSG00000255920,ENSG00000118971,ENSG00000285901
chr12	4307905	4308142	12:4307905-4308142	ENSG00000078237,ENSG00000213970,ENSG00000118972,ENSG00000111241,ENSG00000130035
chr12	4320796	4321320	12:4320796-4321320	ENSG00000078237,ENSG00000213970,ENSG00000118972,ENSG00000111241,ENSG00000047621,ENSG00000255474,ENSG00000130035,ENSG00000256988,ENSG00000151079,ENSG00000255608,ENSG00000286866
chr12	4355986	4356196	12:4355986-4356196	ENSG00000118972,ENSG00000111241,ENSG00000255474,ENSG00000130035
chr12	4538325	4539175	12:4538325-4539175	ENSG00000118972,ENSG00000111241,ENSG00000047621,ENSG00000111247,ENSG00000255474,ENSG00000130035,ENSG00000256988
chr12	4561987	4562312	12:4561987-4562312	ENSG00000111241,ENSG00000047621,ENSG00000111247,ENSG00000010219,ENSG00000256799,ENSG00000255474,ENSG00000130035,ENSG00000256988,ENSG00000151079,ENSG00000255608,ENSG00000286866
chr12	4604659	4605195	12:4604659-4605195	ENSG00000111241,ENSG00000010219,ENSG00000256748,ENSG00000272921,ENSG00000111254,ENSG00000256799,ENSG00000256381,ENSG00000139180,ENSG00000255639,ENSG00000255474,ENSG00000130035,ENSG00000256988,ENSG00000151079,ENSG00000255608,ENSG00000286866,ENSG00000111262
chr12	4648516	4649527	12:4648516-4649527	ENSG00000111254,ENSG00000256799,ENSG00000256381,ENSG00000139180,ENSG00000255639,ENSG00000255474,ENSG00000130035,ENSG00000256988,ENSG00000151079,ENSG00000255608,ENSG00000286866
chr12	5200571	5200821	12:5200571-5200821	ENSG00000255608,ENSG00000286866,ENSG00000287835,ENSG00000256654,ENSG00000111262,ENSG00000284513,ENSG00000255996,ENSG00000130037,ENSG00000285523,ENSG00000256417,ENSG00000256146
chr12	5220161	5220423	12:5220161-5220423	ENSG00000286866,ENSG00000256654,ENSG00000255996,ENSG00000130037,ENSG00000285523,ENSG00000256417,ENSG00000256146
chr12	5220670	5221273	12:5220670-5221273	ENSG00000130035,ENSG00000256988,ENSG00000151079,ENSG00000255608,ENSG00000286866,ENSG00000287835,ENSG00000256654,ENSG00000111262,ENSG00000284513,ENSG00000255996,ENSG00000130037,ENSG00000285523,ENSG00000256115,ENSG00000256417,ENSG00000256146,ENSG00000256218
chr12	5221784	5222017	12:5221784-5222017	ENSG00000256654,ENSG00000255996,ENSG00000130037,ENSG00000285523,ENSG00000256146
chr12	5244270	5244808	12:5244270-5244808	ENSG00000256654,ENSG00000284513,ENSG00000285523,ENSG00000256115,ENSG00000256417,ENSG00000256146
chr12	5348608	5348883	12:5348608-5348883	ENSG00000255608,ENSG00000286866,ENSG00000287835,ENSG00000256654,ENSG00000111262,ENSG00000284513,ENSG00000255996,ENSG00000130037,ENSG00000285523,ENSG00000256417,ENSG00000256146,ENSG00000256218
chr12	5381912	5382112	12:5381912-5382112	ENSG00000255996,ENSG00000256417,ENSG00000256146,ENSG00000256218,ENSG00000255983
chr12	5437687	5437964	12:5437687-5437964	ENSG00000256988,ENSG00000255608,ENSG00000286866,ENSG00000287835,ENSG00000256654,ENSG00000111262,ENSG00000284513,ENSG00000255996,ENSG00000130037,ENSG00000285523,ENSG00000256417,ENSG00000256146,ENSG00000256218,ENSG00000185652
chr12	5574820	5575231	12:5574820-5575231	ENSG00000256988,ENSG00000151079,ENSG00000255608,ENSG00000286866,ENSG00000287835,ENSG00000256654,ENSG00000111262,ENSG00000284513,ENSG00000255996,ENSG00000130037,ENSG00000285523,ENSG00000256146,ENSG00000255973
chr12	5586076	5586377	12:5586076-5586377	ENSG00000285523,ENSG00000255973
chr12	5592292	5592681	12:5592292-5592681	ENSG00000255474,ENSG00000130035,ENSG00000256988,ENSG00000151079,ENSG00000255608,ENSG00000286866,ENSG00000287835,ENSG00000256654,ENSG00000111262,ENSG00000284513,ENSG00000255996,ENSG00000130037,ENSG00000285523,ENSG00000256146,ENSG00000255973
chr12	5612532	5613326	12:5612532-5613326	ENSG00000256988,ENSG00000255608,ENSG00000286866,ENSG00000287835,ENSG00000256654,ENSG00000111262,ENSG00000284513,ENSG00000255996,ENSG00000130037,ENSG00000285523,ENSG00000256146,ENSG00000047617
chr12	5723844	5724044	12:5723844-5724044	-
chr12	5736634	5736859	12:5736634-5736859	ENSG00000047617
chr12	5745313	5745578	12:5745313-5745578	ENSG00000047617
chr12	5965971	5966171	12:5965971-5966171	ENSG00000110799
chr12	5988624	5988957	12:5988624-5988957	ENSG00000255996,ENSG00000110799,ENSG00000240533,ENSG00000255775
chr12	6038127	6038466	12:6038127-6038466	ENSG00000286866,ENSG00000256654,ENSG00000284513,ENSG00000255996,ENSG00000130037,ENSG00000110799,ENSG00000240533,ENSG00000255775
chr12	6063246	6063453	12:6063246-6063453	ENSG00000240533,ENSG00000255775
chr12	6071550	6071912	12:6071550-6071912	ENSG00000110799,ENSG00000240533,ENSG00000255775
chr12	6138903	6139216	12:6138903-6139216	ENSG00000110799,ENSG00000240533,ENSG00000255775
chr12	6182395	6182709	12:6182395-6182709	ENSG00000240533,ENSG00000255775
chr12	6195696	6195983	12:6195696-6195983	ENSG00000255775,ENSG00000010278,ENSG00000202318
chr12	6224861	6225148	12:6224861-6225148	ENSG00000010278,ENSG00000202318
chr12	6241540	6241749	12:6241540-6241749	ENSG00000010278,ENSG00000202318
chr12	6253246	6253661	12:6253246-6253661	ENSG00000240533,ENSG00000255775,ENSG00000010278,ENSG00000202318,ENSG00000256103
chr12	6262654	6262868	12:6262654-6262868	ENSG00000256103
chr12	6263986	6264381	12:6263986-6264381	ENSG00000240533,ENSG00000255775,ENSG00000010278,ENSG00000202318,ENSG00000256103
chr12	6278620	6279068	12:6278620-6279068	ENSG00000240533,ENSG00000255775,ENSG00000010278,ENSG00000202318,ENSG00000256103
chr12	6285054	6285331	12:6285054-6285331	ENSG00000240533,ENSG00000255775,ENSG00000010278
chr12	6295085	6295467	12:6295085-6295467	-
chr12	6296111	6296496	12:6296111-6296496	-
chr12	6310135	6310335	12:6310135-6310335	ENSG00000008323
chr12	6310461	6310781	12:6310461-6310781	ENSG00000008323,ENSG00000256433
chr12	6317401	6317714	12:6317401-6317714	ENSG00000008323,ENSG00000256433
chr12	6323327	6323597	12:6323327-6323597	ENSG00000008323,ENSG00000256433
chr12	6326405	6326619	12:6326405-6326619	ENSG00000067182,ENSG00000256433,ENSG00000213942
chr12	6335699	6335899	12:6335699-6335899	ENSG00000067182,ENSG00000265388
chr12	6336283	6336824	12:6336283-6336824	ENSG00000067182,ENSG00000265388,ENSG00000111321,ENSG00000256433
chr12	6341659	6342205	12:6341659-6342205	ENSG00000067182,ENSG00000265388,ENSG00000111319
chr12	6345416	6345836	12:6345416-6345836	ENSG00000067182,ENSG00000265388,ENSG00000111319,ENSG00000256433
chr12	6363234	6363704	12:6363234-6363704	ENSG00000067182,ENSG00000265388,ENSG00000111319,ENSG00000111321,ENSG00000256433,ENSG00000213942
chr12	6368215	6368444	12:6368215-6368444	ENSG00000111319,ENSG00000111321,ENSG00000256433
chr12	6383899	6384227	12:6383899-6384227	ENSG00000111319,ENSG00000111321,ENSG00000256433,ENSG00000213942
chr12	6423486	6423901	12:6423486-6423901	ENSG00000111321,ENSG00000256433,ENSG00000213942,ENSG00000224906,ENSG00000215039,ENSG00000139193,ENSG00000139192,ENSG00000139190,ENSG00000269968,ENSG00000111640,ENSG00000276232,ENSG00000239002,ENSG00000276718
chr12	6430181	6430913	12:6430181-6430913	ENSG00000256433,ENSG00000213942,ENSG00000224906,ENSG00000215039,ENSG00000139193,ENSG00000139192,ENSG00000139190,ENSG00000276232,ENSG00000239002,ENSG00000256913,ENSG00000276718
chr12	6451295	6452539	12:6451295-6452539	ENSG00000213942,ENSG00000215039,ENSG00000139193,ENSG00000139192,ENSG00000276718
chr12	6465517	6465809	12:6465517-6465809	ENSG00000256433,ENSG00000213942,ENSG00000215039,ENSG00000139193,ENSG00000139192,ENSG00000139190,ENSG00000276232,ENSG00000239002,ENSG00000256913,ENSG00000276718
chr12	6470358	6471259	12:6470358-6471259	ENSG00000213942,ENSG00000215039,ENSG00000139193,ENSG00000139192,ENSG00000139190,ENSG00000276232,ENSG00000239002,ENSG00000010292,ENSG00000111639,ENSG00000256913,ENSG00000276718
chr12	6493123	6493459	12:6493123-6493459	ENSG00000139190,ENSG00000276232,ENSG00000239002,ENSG00000010292,ENSG00000111639,ENSG00000256913
chr12	6493585	6494250	12:6493585-6494250	ENSG00000139190,ENSG00000111640,ENSG00000255966,ENSG00000276232,ENSG00000239002,ENSG00000010292,ENSG00000111639,ENSG00000256913
chr12	6532542	6532940	12:6532542-6532940	ENSG00000269968,ENSG00000111640,ENSG00000255966,ENSG00000276232,ENSG00000239002,ENSG00000010292
chr12	6534198	6534865	12:6534198-6534865	ENSG00000269968,ENSG00000111640,ENSG00000255966,ENSG00000276232,ENSG00000239002,ENSG00000010292
chr12	6535161	6535396	12:6535161-6535396	ENSG00000245667,ENSG00000269968,ENSG00000111640,ENSG00000255966
chr12	6540367	6540777	12:6540367-6540777	ENSG00000245667,ENSG00000010295,ENSG00000269968,ENSG00000111640
chr12	6546000	6546446	12:6546000-6546446	ENSG00000251898,ENSG00000247853,ENSG00000245667,ENSG00000010295,ENSG00000269968,ENSG00000111640,ENSG00000255966,ENSG00000276232,ENSG00000239002
chr12	6554143	6554436	12:6554143-6554436	ENSG00000245667,ENSG00000010295,ENSG00000269968
chr12	6555870	6556303	12:6555870-6556303	ENSG00000251898,ENSG00000247853,ENSG00000111641,ENSG00000010295,ENSG00000276232,ENSG00000239002
chr12	6558093	6558349	12:6558093-6558349	ENSG00000111641,ENSG00000010295
chr12	6563489	6563698	12:6563489-6563698	ENSG00000247853,ENSG00000111641,ENSG00000010295
chr12	6567892	6568550	12:6567892-6568550	ENSG00000251898,ENSG00000247853,ENSG00000111642,ENSG00000111641,ENSG00000010295
chr12	6577264	6577498	12:6577264-6577498	ENSG00000251898,ENSG00000247853,ENSG00000111642,ENSG00000285238
chr12	6606408	6606858	12:6606408-6606858	ENSG00000111642,ENSG00000285238
chr12	6607304	6607890	12:6607304-6607890	ENSG00000111642,ENSG00000285238
chr12	6608380	6608622	12:6608380-6608622	ENSG00000111642,ENSG00000285238
chr12	6613012	6613273	12:6613012-6613273	ENSG00000111642,ENSG00000285238
chr12	6613477	6614462	12:6613477-6614462	ENSG00000111642,ENSG00000285238
chr12	6620424	6620689	12:6620424-6620689	ENSG00000184574
chr12	6635858	6636182	12:6635858-6636182	ENSG00000111653,ENSG00000111644,ENSG00000184574
chr12	6639051	6639305	12:6639051-6639305	ENSG00000111644,ENSG00000184574
chr12	6647222	6647632	12:6647222-6647632	ENSG00000219410,ENSG00000111653,ENSG00000111644,ENSG00000184574
chr12	6662720	6663539	12:6662720-6663539	ENSG00000126746,ENSG00000219410,ENSG00000111653
chr12	6667185	6667485	12:6667185-6667485	ENSG00000126746,ENSG00000219410,ENSG00000111653
chr12	6688882	6689858	12:6688882-6689858	ENSG00000111652,ENSG00000270068,ENSG00000139200,ENSG00000126746,ENSG00000219410,ENSG00000111653
chr12	6700791	6700991	12:6700791-6700991	ENSG00000252186,ENSG00000139200
chr12	6703658	6703963	12:6703658-6703963	ENSG00000252186,ENSG00000139200
chr12	6708948	6709148	12:6708948-6709148	ENSG00000252186,ENSG00000139200
chr12	6723727	6724438	12:6723727-6724438	ENSG00000111652,ENSG00000270068,ENSG00000252186,ENSG00000139200,ENSG00000126746
chr12	6735722	6735970	12:6735722-6735970	ENSG00000110811,ENSG00000250510,ENSG00000010610,ENSG00000244532,ENSG00000089693,ENSG00000269892,ENSG00000111652,ENSG00000270068
chr12	6752709	6753929	12:6752709-6753929	ENSG00000110811,ENSG00000250510,ENSG00000010610,ENSG00000244532,ENSG00000089692,ENSG00000159335,ENSG00000089693,ENSG00000269892,ENSG00000111652,ENSG00000270068
chr12	6764205	6764558	12:6764205-6764558	ENSG00000010610,ENSG00000244532,ENSG00000089692,ENSG00000159335,ENSG00000089693
chr12	6765365	6765589	12:6765365-6765589	ENSG00000089692,ENSG00000159335,ENSG00000089693
chr12	6766792	6767252	12:6766792-6767252	ENSG00000089692,ENSG00000159335,ENSG00000089693
chr12	6769749	6769951	12:6769749-6769951	ENSG00000089692,ENSG00000159335,ENSG00000089693
chr12	6778728	6779377	12:6778728-6779377	ENSG00000250510,ENSG00000010610,ENSG00000244532,ENSG00000089692,ENSG00000159335,ENSG00000089693,ENSG00000269892
chr12	6793119	6793340	12:6793119-6793340	ENSG00000010610,ENSG00000244532
chr12	6825616	6825928	12:6825616-6825928	ENSG00000110811,ENSG00000250510
chr12	6835739	6836031	12:6835739-6836031	ENSG00000111665,ENSG00000111664,ENSG00000110811,ENSG00000250510
chr12	6840560	6840823	12:6840560-6840823	ENSG00000111665,ENSG00000111664
chr12	6843617	6843844	12:6843617-6843844	ENSG00000111665,ENSG00000111664,ENSG00000110811
chr12	6851216	6851646	12:6851216-6851646	ENSG00000111667,ENSG00000111665,ENSG00000111664
chr12	6851736	6852750	12:6851736-6852750	ENSG00000111667,ENSG00000111665,ENSG00000111664
chr12	6853058	6853364	12:6853058-6853364	ENSG00000111667,ENSG00000111665
chr12	6867258	6867638	12:6867258-6867638	ENSG00000248593,ENSG00000010626,ENSG00000240370,ENSG00000111671,ENSG00000111669,ENSG00000111667,ENSG00000111665
chr12	6867960	6868198	12:6867960-6868198	ENSG00000240370,ENSG00000111671,ENSG00000111669,ENSG00000111667
chr12	6869464	6869765	12:6869464-6869765	ENSG00000240370,ENSG00000111671,ENSG00000111669,ENSG00000111667
chr12	6872395	6872710	12:6872395-6872710	ENSG00000248593,ENSG00000010626,ENSG00000240370,ENSG00000111671,ENSG00000111669
chr12	6873188	6873639	12:6873188-6873639	ENSG00000248593,ENSG00000010626,ENSG00000240370,ENSG00000111671,ENSG00000111669
chr12	6890903	6891656	12:6890903-6891656	ENSG00000111674,ENSG00000275703,ENSG00000248593,ENSG00000010626,ENSG00000240370,ENSG00000111671,ENSG00000111669
chr12	6900835	6901077	12:6900835-6901077	ENSG00000275703,ENSG00000010626
chr12	6904602	6905087	12:6904602-6905087	ENSG00000111674,ENSG00000275703,ENSG00000248593,ENSG00000010626,ENSG00000240370,ENSG00000111671
chr12	6914335	6915024	12:6914335-6915024	ENSG00000111674,ENSG00000248593,ENSG00000010626
chr12	6924302	6924642	12:6924302-6924642	ENSG00000111679,ENSG00000111676,ENSG00000111674
chr12	6927513	6928061	12:6927513-6928061	ENSG00000111676,ENSG00000111674
chr12	6930127	6930347	12:6930127-6930347	ENSG00000111676
chr12	6937543	6938316	12:6937543-6938316	ENSG00000271969,ENSG00000207708,ENSG00000207713,ENSG00000257084,ENSG00000111679,ENSG00000238923,ENSG00000272173,ENSG00000111678,ENSG00000111676
chr12	6943432	6944315	12:6943432-6944315	ENSG00000238795,ENSG00000215021,ENSG00000271969,ENSG00000207708,ENSG00000207713,ENSG00000257084,ENSG00000111679,ENSG00000238923,ENSG00000272173,ENSG00000111678,ENSG00000111676
chr12	6944568	6944906	12:6944568-6944906	ENSG00000238795,ENSG00000271969,ENSG00000207708,ENSG00000207713,ENSG00000257084,ENSG00000111679,ENSG00000238923,ENSG00000272173,ENSG00000111678,ENSG00000111676
chr12	6961400	6962287	12:6961400-6962287	ENSG00000126749,ENSG00000238795,ENSG00000215021,ENSG00000271969,ENSG00000207708,ENSG00000207713,ENSG00000257084,ENSG00000111679,ENSG00000238923,ENSG00000272173,ENSG00000111678
chr12	6964679	6964929	12:6964679-6964929	ENSG00000238795,ENSG00000215021,ENSG00000271969,ENSG00000207708,ENSG00000207713,ENSG00000257084,ENSG00000111679
chr12	6965084	6965392	12:6965084-6965392	ENSG00000126749,ENSG00000238795,ENSG00000215021,ENSG00000271969,ENSG00000207708,ENSG00000207713,ENSG00000257084,ENSG00000111679
chr12	6970543	6971239	12:6970543-6971239	ENSG00000111684,ENSG00000126749,ENSG00000238795,ENSG00000215021,ENSG00000271969,ENSG00000207708,ENSG00000207713,ENSG00000257084,ENSG00000111679
chr12	7016943	7017322	12:7016943-7017322	ENSG00000111684
chr12	7018356	7019115	12:7018356-7019115	ENSG00000111684,ENSG00000126749,ENSG00000215021
chr12	7023223	7023436	12:7023223-7023436	ENSG00000111684
chr12	7026842	7027297	12:7026842-7027297	ENSG00000257078,ENSG00000239701,ENSG00000111684
chr12	7033044	7033445	12:7033044-7033445	ENSG00000257078,ENSG00000239701
chr12	7034508	7034775	12:7034508-7034775	ENSG00000257078,ENSG00000239701
chr12	7036651	7037123	12:7036651-7037123	ENSG00000257078,ENSG00000239701
chr12	7042881	7043221	12:7042881-7043221	ENSG00000257078,ENSG00000239701
chr12	7068548	7069308	12:7068548-7069308	ENSG00000159403,ENSG00000182326
chr12	7078207	7078408	12:7078207-7078408	ENSG00000159403,ENSG00000182326
chr12	7092536	7092790	12:7092536-7092790	ENSG00000205885,ENSG00000139178,ENSG00000159403,ENSG00000182326
chr12	7108086	7108698	12:7108086-7108698	ENSG00000205885,ENSG00000139178,ENSG00000159403
chr12	7109154	7109501	12:7109154-7109501	ENSG00000205885,ENSG00000139178,ENSG00000159403
chr12	7116057	7116570	12:7116057-7116570	ENSG00000139182,ENSG00000256967,ENSG00000200345,ENSG00000139194,ENSG00000205885,ENSG00000139178
chr12	7123084	7123395	12:7123084-7123395	ENSG00000139182,ENSG00000256967,ENSG00000200345,ENSG00000139194,ENSG00000205885
chr12	7130004	7130567	12:7130004-7130567	ENSG00000285770,ENSG00000139182,ENSG00000256967,ENSG00000139194
chr12	7142116	7142412	12:7142116-7142412	ENSG00000285770,ENSG00000139182,ENSG00000256967
chr12	7144476	7144677	12:7144476-7144677	ENSG00000285770,ENSG00000139182,ENSG00000256967
chr12	7188520	7188860	12:7188520-7188860	ENSG00000139197,ENSG00000255572
chr12	7189055	7189256	12:7189055-7189256	ENSG00000139197,ENSG00000255572
chr12	7189423	7190028	12:7189423-7190028	ENSG00000139197,ENSG00000255572
chr12	7208228	7208707	12:7208228-7208707	ENSG00000285142,ENSG00000284522,ENSG00000177575,ENSG00000139197
chr12	7219685	7220009	12:7219685-7220009	ENSG00000285142,ENSG00000284522,ENSG00000177575,ENSG00000139197
chr12	7241477	7241758	12:7241477-7241758	ENSG00000177575,ENSG00000256480
chr12	7242084	7242521	12:7242084-7242521	ENSG00000205857,ENSG00000198178,ENSG00000184344,ENSG00000285142,ENSG00000284522,ENSG00000255977,ENSG00000256331,ENSG00000235868,ENSG00000177575,ENSG00000256480
chr12	7268300	7268522	12:7268300-7268522	-
chr12	7293670	7294059	12:7293670-7294059	ENSG00000111704,ENSG00000201549,ENSG00000205857,ENSG00000198178,ENSG00000187569,ENSG00000255977,ENSG00000256331,ENSG00000235868,ENSG00000177575,ENSG00000215009
chr12	7295677	7295929	12:7295677-7295929	ENSG00000215009
chr12	7302604	7302878	12:7302604-7302878	ENSG00000215009
chr12	7303169	7303577	12:7303169-7303577	ENSG00000111704,ENSG00000205857,ENSG00000198178,ENSG00000187569,ENSG00000235868,ENSG00000177575,ENSG00000215009
chr12	7373183	7373577	12:7373183-7373577	ENSG00000235868,ENSG00000177575,ENSG00000177675
chr12	7382726	7383159	12:7382726-7383159	ENSG00000238152,ENSG00000201549,ENSG00000205857,ENSG00000198178,ENSG00000235868,ENSG00000177575,ENSG00000177675
chr12	7439961	7440488	12:7439961-7440488	ENSG00000198178,ENSG00000235868,ENSG00000177575,ENSG00000255836,ENSG00000177675
chr12	7460734	7460944	12:7460734-7460944	ENSG00000177575
chr12	7588790	7588990	12:7588790-7588990	ENSG00000285142,ENSG00000284522,ENSG00000255977,ENSG00000256331,ENSG00000235868,ENSG00000177575
chr12	7616740	7616940	12:7616740-7616940	ENSG00000285142,ENSG00000284522,ENSG00000284591,ENSG00000284327,ENSG00000255977,ENSG00000256331,ENSG00000235868
chr12	7638025	7638461	12:7638025-7638461	ENSG00000111701,ENSG00000285142,ENSG00000284522,ENSG00000284591,ENSG00000284327,ENSG00000255977,ENSG00000256331,ENSG00000235868,ENSG00000177575
chr12	7638664	7638977	12:7638664-7638977	ENSG00000187569,ENSG00000184344,ENSG00000111701,ENSG00000285142,ENSG00000284522,ENSG00000284591,ENSG00000284327,ENSG00000255977,ENSG00000256331,ENSG00000235868,ENSG00000177575
chr12	7677389	7677863	12:7677389-7677863	ENSG00000111704,ENSG00000201549,ENSG00000205857,ENSG00000198178,ENSG00000187569,ENSG00000184344,ENSG00000111701,ENSG00000285142,ENSG00000235868
chr12	7806915	7807208	12:7806915-7807208	ENSG00000199912,ENSG00000111704,ENSG00000201549,ENSG00000205857,ENSG00000198178,ENSG00000187569,ENSG00000184344,ENSG00000111701,ENSG00000285142
chr12	7818444	7818658	12:7818444-7818658	ENSG00000199912,ENSG00000111704,ENSG00000201549,ENSG00000205857,ENSG00000198178,ENSG00000187569,ENSG00000184344
chr12	7832136	7832457	12:7832136-7832457	ENSG00000278459,ENSG00000201663,ENSG00000287713,ENSG00000173262,ENSG00000111704,ENSG00000201549,ENSG00000205857,ENSG00000198178,ENSG00000187569
chr12	7833160	7833559	12:7833160-7833559	ENSG00000176654,ENSG00000278459,ENSG00000201663,ENSG00000287713,ENSG00000173262,ENSG00000111704,ENSG00000201549,ENSG00000205857,ENSG00000198178,ENSG00000187569,ENSG00000184344
chr12	7843892	7844418	12:7843892-7844418	ENSG00000278459,ENSG00000201663,ENSG00000287713,ENSG00000111704,ENSG00000201549,ENSG00000205857
chr12	7864666	7864894	12:7864666-7864894	ENSG00000255356,ENSG00000176654,ENSG00000255885,ENSG00000241828,ENSG00000278459,ENSG00000201663,ENSG00000173262
chr12	7872759	7873451	12:7872759-7873451	ENSG00000255356,ENSG00000176654,ENSG00000255885,ENSG00000241828,ENSG00000278459,ENSG00000201663,ENSG00000173262
chr12	7907131	7907470	12:7907131-7907470	ENSG00000255356,ENSG00000176654,ENSG00000241828,ENSG00000278459,ENSG00000201663,ENSG00000205857
chr12	7933215	7933571	12:7933215-7933571	ENSG00000240739,ENSG00000288043,ENSG00000059804,ENSG00000255356,ENSG00000176654,ENSG00000241828,ENSG00000278459
chr12	7934249	7934578	12:7934249-7934578	ENSG00000240739,ENSG00000288043,ENSG00000059804
chr12	7960552	7961015	12:7960552-7961015	ENSG00000240739,ENSG00000206636,ENSG00000288043,ENSG00000059804
chr12	7963073	7963316	12:7963073-7963316	ENSG00000288043,ENSG00000059804
chr12	7970545	7970998	12:7970545-7970998	ENSG00000206636,ENSG00000288043,ENSG00000059804,ENSG00000176654
chr12	7979172	7979534	12:7979172-7979534	ENSG00000206636,ENSG00000288043
chr12	7989745	7990395	12:7989745-7990395	ENSG00000240739,ENSG00000206636,ENSG00000288043,ENSG00000059804,ENSG00000176654,ENSG00000241828,ENSG00000278459,ENSG00000201663
chr12	7995331	7995584	12:7995331-7995584	ENSG00000240739,ENSG00000288043,ENSG00000059804,ENSG00000176654,ENSG00000241828,ENSG00000278459,ENSG00000201663
chr12	8009201	8009727	12:8009201-8009727	ENSG00000255581,ENSG00000255964,ENSG00000282080,ENSG00000240739,ENSG00000288043,ENSG00000255356,ENSG00000176654,ENSG00000278459,ENSG00000201663
chr12	8018690	8019313	12:8018690-8019313	ENSG00000256171,ENSG00000171860,ENSG00000255581,ENSG00000255964,ENSG00000282080,ENSG00000240739,ENSG00000288043,ENSG00000255356,ENSG00000176654,ENSG00000278459,ENSG00000201663
chr12	8026506	8027303	12:8026506-8027303	ENSG00000284697,ENSG00000279865,ENSG00000089818,ENSG00000171860,ENSG00000065970,ENSG00000255581,ENSG00000255964,ENSG00000282080
chr12	8032377	8033012	12:8032377-8033012	ENSG00000171860,ENSG00000065970
chr12	8033247	8033723	12:8033247-8033723	ENSG00000171860,ENSG00000065970
chr12	8034836	8035200	12:8034836-8035200	ENSG00000171860,ENSG00000065970
chr12	8038890	8039111	12:8038890-8039111	ENSG00000171860,ENSG00000065970
chr12	8046029	8046326	12:8046029-8046326	ENSG00000235602,ENSG00000284697,ENSG00000279865,ENSG00000089818,ENSG00000171860,ENSG00000065970
chr12	8052660	8052969	12:8052660-8052969	ENSG00000171860,ENSG00000065970
chr12	8081359	8081637	12:8081359-8081637	ENSG00000284697,ENSG00000279865,ENSG00000089818,ENSG00000171860
chr12	8081952	8082474	12:8081952-8082474	ENSG00000284393,ENSG00000284697,ENSG00000279865,ENSG00000089818,ENSG00000171860
chr12	8082684	8082933	12:8082684-8082933	ENSG00000284697,ENSG00000279865,ENSG00000089818,ENSG00000171860
chr12	8108856	8109159	12:8108856-8109159	ENSG00000215241,ENSG00000254016,ENSG00000171847,ENSG00000275367,ENSG00000276417,ENSG00000244050,ENSG00000226711,ENSG00000196946,ENSG00000256171,ENSG00000284393,ENSG00000235602,ENSG00000111729,ENSG00000284697
chr12	8180015	8180586	12:8180015-8180586	ENSG00000286895,ENSG00000164845,ENSG00000254016,ENSG00000171847,ENSG00000275367,ENSG00000276417,ENSG00000244050,ENSG00000226711,ENSG00000196946,ENSG00000256171,ENSG00000284393,ENSG00000235602,ENSG00000111729
chr12	8231723	8232032	12:8231723-8232032	ENSG00000286895,ENSG00000215241,ENSG00000164845,ENSG00000254016,ENSG00000171847,ENSG00000275367,ENSG00000276417,ENSG00000244050,ENSG00000226711,ENSG00000196946,ENSG00000256171,ENSG00000284393,ENSG00000235602,ENSG00000111729
chr12	8237478	8237786	12:8237478-8237786	ENSG00000286895,ENSG00000215241,ENSG00000164845,ENSG00000254016,ENSG00000171847,ENSG00000275367,ENSG00000276417,ENSG00000244050,ENSG00000226711,ENSG00000196946,ENSG00000256171,ENSG00000284393,ENSG00000235602,ENSG00000111729
chr12	8242840	8243972	12:8242840-8243972	ENSG00000286504,ENSG00000286895,ENSG00000215241,ENSG00000164845,ENSG00000254016,ENSG00000171847,ENSG00000275367,ENSG00000276417,ENSG00000244050,ENSG00000226711,ENSG00000256171,ENSG00000284393,ENSG00000235602,ENSG00000111729
chr12	8251702	8251959	12:8251702-8251959	ENSG00000205846,ENSG00000286504,ENSG00000286895,ENSG00000164845,ENSG00000275367,ENSG00000276417,ENSG00000244050,ENSG00000256171,ENSG00000284393,ENSG00000235602,ENSG00000111729
chr12	8261114	8261695	12:8261114-8261695	ENSG00000201780,ENSG00000205846,ENSG00000256136,ENSG00000242661,ENSG00000286504,ENSG00000256589,ENSG00000254016,ENSG00000171847,ENSG00000275367,ENSG00000276417,ENSG00000244050,ENSG00000256171,ENSG00000284393,ENSG00000235602,ENSG00000111729
chr12	8317671	8317915	12:8317671-8317915	ENSG00000205846,ENSG00000242661,ENSG00000256101,ENSG00000256552,ENSG00000286504,ENSG00000256589
chr12	8320245	8320452	12:8320245-8320452	ENSG00000242661,ENSG00000277952,ENSG00000256101,ENSG00000256552,ENSG00000286504,ENSG00000256589
chr12	8325112	8325505	12:8325112-8325505	ENSG00000246115,ENSG00000166527,ENSG00000201780,ENSG00000243830,ENSG00000205846,ENSG00000177586,ENSG00000242661,ENSG00000277952,ENSG00000256101,ENSG00000256552,ENSG00000286504,ENSG00000256589,ENSG00000275367,ENSG00000244050,ENSG00000256171
chr12	8341809	8342098	12:8341809-8342098	ENSG00000246115,ENSG00000201780,ENSG00000243830,ENSG00000205846,ENSG00000177586,ENSG00000242661,ENSG00000277952,ENSG00000286504,ENSG00000256589
chr12	8373920	8374120	12:8373920-8374120	ENSG00000201780,ENSG00000243830,ENSG00000205846,ENSG00000177586,ENSG00000242661,ENSG00000256552,ENSG00000226091,ENSG00000286504
chr12	8390520	8390803	12:8390520-8390803	ENSG00000201780,ENSG00000243830,ENSG00000205846,ENSG00000177586,ENSG00000256136,ENSG00000284673,ENSG00000284687,ENSG00000226091,ENSG00000286504,ENSG00000256589,ENSG00000256171,ENSG00000284393,ENSG00000235602
chr12	8396673	8396970	12:8396673-8396970	ENSG00000246115,ENSG00000166527,ENSG00000201780,ENSG00000243830,ENSG00000205846,ENSG00000177586,ENSG00000256136,ENSG00000284673,ENSG00000284687,ENSG00000242661,ENSG00000226091,ENSG00000286504,ENSG00000256589,ENSG00000256171,ENSG00000284393,ENSG00000235602,ENSG00000111729
chr12	8544096	8544598	12:8544096-8544598	ENSG00000255967,ENSG00000280345,ENSG00000255801,ENSG00000166523,ENSG00000246115,ENSG00000166527,ENSG00000201780,ENSG00000243830
chr12	8586424	8586873	12:8586424-8586873	ENSG00000255967,ENSG00000280345,ENSG00000252727,ENSG00000238943,ENSG00000255801,ENSG00000246115,ENSG00000166527,ENSG00000201780
chr12	8591210	8591415	12:8591210-8591415	ENSG00000255967,ENSG00000280345,ENSG00000252727,ENSG00000238943,ENSG00000255801,ENSG00000246115,ENSG00000166527
chr12	8596428	8596992	12:8596428-8596992	ENSG00000255967,ENSG00000280345,ENSG00000111732,ENSG00000252727,ENSG00000238943,ENSG00000255801,ENSG00000246115,ENSG00000166527,ENSG00000201780
chr12	8609068	8609313	12:8609068-8609313	ENSG00000255967,ENSG00000280345,ENSG00000111732,ENSG00000252727,ENSG00000255801,ENSG00000166527
chr12	8610870	8611458	12:8610870-8611458	ENSG00000255967,ENSG00000280345,ENSG00000111732,ENSG00000255801,ENSG00000246115,ENSG00000166527,ENSG00000201780,ENSG00000205846
chr12	8657404	8657729	12:8657404-8657729	ENSG00000255829,ENSG00000197614,ENSG00000255967,ENSG00000280345
chr12	8682175	8682393	12:8682175-8682393	ENSG00000214776,ENSG00000166532,ENSG00000256004
chr12	8697084	8697318	12:8697084-8697318	ENSG00000244131,ENSG00000166532
chr12	8697505	8698115	12:8697505-8698115	ENSG00000244131,ENSG00000166532
chr12	8698285	8698657	12:8698285-8698657	ENSG00000166532
chr12	8709486	8709824	12:8709486-8709824	ENSG00000257105,ENSG00000244131,ENSG00000166532,ENSG00000256004
chr12	8764812	8765051	12:8764812-8765051	ENSG00000244131
chr12	8769915	8770336	12:8769915-8770336	ENSG00000249790,ENSG00000244131,ENSG00000166532,ENSG00000255967,ENSG00000280345
chr12	8780492	8780757	12:8780492-8780757	ENSG00000249790,ENSG00000244131,ENSG00000166532
chr12	8781288	8781689	12:8781288-8781689	ENSG00000249790,ENSG00000244131,ENSG00000166532
chr12	8793295	8793660	12:8793295-8793660	ENSG00000249790,ENSG00000244131
chr12	8809495	8809724	12:8809495-8809724	-
chr12	8816329	8816969	12:8816329-8816969	ENSG00000256937,ENSG00000257105,ENSG00000166535,ENSG00000256904,ENSG00000256661,ENSG00000244131,ENSG00000256004,ENSG00000255967,ENSG00000280345
chr12	8823566	8823858	12:8823566-8823858	ENSG00000166535,ENSG00000256904,ENSG00000256661
chr12	8829792	8829992	12:8829792-8829992	ENSG00000166535,ENSG00000256904,ENSG00000256661
chr12	8840350	8840564	12:8840350-8840564	ENSG00000166535,ENSG00000256661
chr12	8855917	8856334	12:8855917-8856334	ENSG00000166535,ENSG00000255967,ENSG00000280345,ENSG00000246115
chr12	8860379	8860772	12:8860379-8860772	ENSG00000166535,ENSG00000256004
chr12	8870580	8870873	12:8870580-8870873	ENSG00000166535
chr12	8886464	8886917	12:8886464-8886917	ENSG00000257105,ENSG00000256004,ENSG00000255967,ENSG00000280345
chr12	8887220	8887620	12:8887220-8887620	ENSG00000257105,ENSG00000256004,ENSG00000255967,ENSG00000280345
chr12	8914091	8914522	12:8914091-8914522	ENSG00000257105,ENSG00000139187,ENSG00000003056,ENSG00000111752,ENSG00000282022
chr12	8949356	8950288	12:8949356-8950288	ENSG00000255776,ENSG00000213049,ENSG00000257105,ENSG00000139187,ENSG00000003056,ENSG00000111752,ENSG00000282022
chr12	9039440	9039749	12:9039440-9039749	ENSG00000256720,ENSG00000255776,ENSG00000213049,ENSG00000257105,ENSG00000139187,ENSG00000003056
chr12	9049649	9049871	12:9049649-9049871	ENSG00000256720,ENSG00000256937,ENSG00000255776,ENSG00000213049,ENSG00000257105,ENSG00000139187
chr12	9064202	9064474	12:9064202-9064474	ENSG00000255753,ENSG00000256817,ENSG00000126838,ENSG00000256720,ENSG00000256937,ENSG00000175899,ENSG00000245105,ENSG00000214851,ENSG00000257105
chr12	9240341	9240552	12:9240341-9240552	ENSG00000256427,ENSG00000237248,ENSG00000231503,ENSG00000283429,ENSG00000256069,ENSG00000256817,ENSG00000126838,ENSG00000256720,ENSG00000256937,ENSG00000175899
chr12	9283384	9284154	12:9283384-9284154	ENSG00000278635,ENSG00000287577,ENSG00000260423,ENSG00000286911,ENSG00000255753,ENSG00000212440,ENSG00000111788,ENSG00000256427,ENSG00000237248,ENSG00000231503,ENSG00000283429,ENSG00000256069,ENSG00000256817,ENSG00000126838,ENSG00000256720,ENSG00000256937,ENSG00000175899,ENSG00000245105,ENSG00000214851
chr12	9331190	9331520	12:9331190-9331520	ENSG00000111796,ENSG00000256975,ENSG00000278635,ENSG00000256673,ENSG00000287577,ENSG00000260423,ENSG00000286911,ENSG00000255753,ENSG00000256817,ENSG00000126838,ENSG00000256720,ENSG00000256937
chr12	9447544	9447987	12:9447544-9447987	ENSG00000256975,ENSG00000284634,ENSG00000212432,ENSG00000214826,ENSG00000278635,ENSG00000256673,ENSG00000287577,ENSG00000260423,ENSG00000286911,ENSG00000255753
chr12	9448093	9448549	12:9448093-9448549	ENSG00000212345,ENSG00000111796,ENSG00000256975,ENSG00000284634,ENSG00000212432,ENSG00000214826,ENSG00000278635,ENSG00000256673,ENSG00000287577,ENSG00000260423,ENSG00000286911,ENSG00000255753,ENSG00000256817,ENSG00000256720,ENSG00000256937
chr12	9449723	9450040	12:9449723-9450040	ENSG00000256975,ENSG00000284634,ENSG00000212432,ENSG00000214826,ENSG00000278635,ENSG00000256673,ENSG00000287577,ENSG00000260423,ENSG00000286911
chr12	9450161	9450473	12:9450161-9450473	ENSG00000284634,ENSG00000212432,ENSG00000214826,ENSG00000278635,ENSG00000256673,ENSG00000260423
chr12	9455473	9456015	12:9455473-9456015	ENSG00000121377,ENSG00000205810,ENSG00000197992,ENSG00000165682,ENSG00000172322,ENSG00000225231,ENSG00000257027,ENSG00000212345,ENSG00000111796,ENSG00000256975,ENSG00000214776,ENSG00000284634,ENSG00000212432,ENSG00000214826,ENSG00000278635,ENSG00000256673,ENSG00000287577,ENSG00000260423,ENSG00000286911,ENSG00000255753,ENSG00000212440,ENSG00000256817,ENSG00000126838,ENSG00000256720,ENSG00000256937,ENSG00000257105,ENSG00000214487,ENSG00000238152
chr12	9469050	9469324	12:9469050-9469324	ENSG00000212345,ENSG00000111796,ENSG00000256975,ENSG00000214776,ENSG00000278635,ENSG00000256673,ENSG00000287577,ENSG00000260423,ENSG00000286911,ENSG00000255753,ENSG00000256720
chr12	9473057	9473341	12:9473057-9473341	ENSG00000212345,ENSG00000111796,ENSG00000256975,ENSG00000214776,ENSG00000256673,ENSG00000287577,ENSG00000260423,ENSG00000286911,ENSG00000255753,ENSG00000256817,ENSG00000126838,ENSG00000256720,ENSG00000256937
chr12	9474290	9474541	12:9474290-9474541	ENSG00000212345,ENSG00000111796,ENSG00000256975,ENSG00000214776,ENSG00000256673,ENSG00000287577,ENSG00000260423,ENSG00000286911,ENSG00000255753,ENSG00000256720,ENSG00000256937
chr12	9634317	9634517	12:9634317-9634517	ENSG00000213443,ENSG00000257027,ENSG00000256594,ENSG00000256442,ENSG00000272917,ENSG00000233719,ENSG00000212345,ENSG00000111796,ENSG00000284634
chr12	9645254	9645643	12:9645254-9645643	ENSG00000257027,ENSG00000256594,ENSG00000256442,ENSG00000272917,ENSG00000233719,ENSG00000212345,ENSG00000111796
chr12	9647887	9648376	12:9647887-9648376	ENSG00000256582,ENSG00000213443,ENSG00000257027,ENSG00000256594,ENSG00000256442,ENSG00000272917,ENSG00000233719,ENSG00000212345,ENSG00000111796
chr12	9673386	9673832	12:9673386-9673832	ENSG00000256582,ENSG00000213443,ENSG00000069493,ENSG00000257027,ENSG00000256594,ENSG00000256442,ENSG00000212345,ENSG00000111796
chr12	9685266	9685710	12:9685266-9685710	ENSG00000223042,ENSG00000256626,ENSG00000256582,ENSG00000213443,ENSG00000069493,ENSG00000257027,ENSG00000256594,ENSG00000272917,ENSG00000233719,ENSG00000212345,ENSG00000111796,ENSG00000256975
chr12	9708212	9708505	12:9708212-9708505	ENSG00000184293,ENSG00000256582,ENSG00000213443,ENSG00000257027,ENSG00000212345,ENSG00000111796,ENSG00000284634
chr12	9739868	9740069	12:9739868-9740069	ENSG00000188393,ENSG00000184293
chr12	9743189	9743406	12:9743189-9743406	ENSG00000172243,ENSG00000255734,ENSG00000223042,ENSG00000150048,ENSG00000256626,ENSG00000197992,ENSG00000256803,ENSG00000256660,ENSG00000165682,ENSG00000172322,ENSG00000231560,ENSG00000225231,ENSG00000188393,ENSG00000184293
chr12	9748705	9748912	12:9748705-9748912	ENSG00000172243,ENSG00000223042,ENSG00000197992,ENSG00000256803,ENSG00000256660,ENSG00000172322,ENSG00000231560,ENSG00000225231,ENSG00000188393
chr12	9750739	9751081	12:9750739-9751081	ENSG00000172243,ENSG00000255734,ENSG00000223042,ENSG00000150048,ENSG00000256626,ENSG00000197992,ENSG00000256803,ENSG00000256660,ENSG00000165682,ENSG00000172322,ENSG00000231560,ENSG00000225231,ENSG00000188393,ENSG00000256797,ENSG00000150045,ENSG00000110848,ENSG00000184293,ENSG00000111796
chr12	9758609	9758924	12:9758609-9758924	ENSG00000172243,ENSG00000255734,ENSG00000223042,ENSG00000150048,ENSG00000256626,ENSG00000197992,ENSG00000256803,ENSG00000256660,ENSG00000165682,ENSG00000172322,ENSG00000231560,ENSG00000225231,ENSG00000188393,ENSG00000150045,ENSG00000110848
chr12	9764729	9765102	12:9764729-9765102	ENSG00000256274,ENSG00000172243,ENSG00000255734,ENSG00000223042,ENSG00000150048,ENSG00000256626,ENSG00000197992,ENSG00000256803,ENSG00000256660,ENSG00000165682,ENSG00000172322,ENSG00000231560,ENSG00000225231,ENSG00000188393,ENSG00000256797,ENSG00000150045,ENSG00000110848,ENSG00000184293,ENSG00000212345,ENSG00000111796
chr12	9798072	9798342	12:9798072-9798342	ENSG00000172243,ENSG00000255734,ENSG00000223042,ENSG00000150048,ENSG00000256626,ENSG00000197992,ENSG00000256803,ENSG00000256660,ENSG00000165682,ENSG00000172322,ENSG00000231560,ENSG00000225231,ENSG00000188393,ENSG00000256797,ENSG00000150045
chr12	9814082	9814519	12:9814082-9814519	ENSG00000172243,ENSG00000255734,ENSG00000223042,ENSG00000150048,ENSG00000256626,ENSG00000197992,ENSG00000256803,ENSG00000256660,ENSG00000165682,ENSG00000172322,ENSG00000231560,ENSG00000225231,ENSG00000188393,ENSG00000256797,ENSG00000110852,ENSG00000150045,ENSG00000256912
chr12	9869771	9870033	12:9869771-9870033	ENSG00000223042,ENSG00000150048,ENSG00000256626,ENSG00000165682,ENSG00000172322,ENSG00000231560,ENSG00000225231,ENSG00000188393,ENSG00000256797,ENSG00000255882,ENSG00000110852,ENSG00000150045
chr12	9895254	9895586	12:9895254-9895586	ENSG00000255734,ENSG00000223042,ENSG00000150048,ENSG00000256626,ENSG00000197992,ENSG00000256803,ENSG00000256660,ENSG00000165682,ENSG00000172322,ENSG00000231560,ENSG00000225231,ENSG00000188393,ENSG00000256797,ENSG00000110852,ENSG00000150045
chr12	10153248	10153742	12:10153248-10153742	ENSG00000180574,ENSG00000134539,ENSG00000165685,ENSG00000173391,ENSG00000172243,ENSG00000255734,ENSG00000223042,ENSG00000150048,ENSG00000256626,ENSG00000197992,ENSG00000256803,ENSG00000256660,ENSG00000165682,ENSG00000231560
chr12	10190833	10191126	12:10190833-10191126	ENSG00000180574,ENSG00000134545,ENSG00000134539,ENSG00000255958,ENSG00000139112,ENSG00000165685,ENSG00000173391,ENSG00000172243,ENSG00000255734,ENSG00000223042,ENSG00000150048,ENSG00000256626,ENSG00000197992,ENSG00000256803,ENSG00000256660,ENSG00000165682,ENSG00000172322,ENSG00000231560,ENSG00000225231
chr12	10212204	10212599	12:10212204-10212599	ENSG00000256039,ENSG00000257016,ENSG00000205810,ENSG00000134539,ENSG00000255958,ENSG00000139112,ENSG00000173391,ENSG00000172243,ENSG00000255734,ENSG00000150048,ENSG00000256626,ENSG00000197992,ENSG00000256803
chr12	10212737	10213025	12:10212737-10213025	ENSG00000134539,ENSG00000255958,ENSG00000139112
chr12	10213149	10213696	12:10213149-10213696	ENSG00000134539,ENSG00000255958,ENSG00000139112,ENSG00000173391
chr12	10235813	10236086	12:10235813-10236086	ENSG00000256667,ENSG00000256039,ENSG00000257016,ENSG00000180574,ENSG00000134545,ENSG00000205809,ENSG00000205810,ENSG00000255641,ENSG00000255819,ENSG00000134539,ENSG00000256803
chr12	10331723	10331928	12:10331723-10331928	ENSG00000256667,ENSG00000256039,ENSG00000257016,ENSG00000180574,ENSG00000134545,ENSG00000205809,ENSG00000205810,ENSG00000255641,ENSG00000183542,ENSG00000255819,ENSG00000256288,ENSG00000134539
chr12	10363369	10363705	12:10363369-10363705	ENSG00000256039,ENSG00000257016,ENSG00000180574,ENSG00000134545,ENSG00000205809,ENSG00000205810,ENSG00000255641,ENSG00000183542,ENSG00000255819,ENSG00000245648,ENSG00000256155,ENSG00000256288,ENSG00000134539
chr12	10364186	10364777	12:10364186-10364777	ENSG00000256039,ENSG00000257016,ENSG00000180574,ENSG00000134545,ENSG00000205809,ENSG00000205810,ENSG00000255641,ENSG00000183542,ENSG00000255819,ENSG00000245648,ENSG00000256155,ENSG00000256288,ENSG00000134539
chr12	10364864	10365183	12:10364864-10365183	ENSG00000256039,ENSG00000257016,ENSG00000180574,ENSG00000134545,ENSG00000205809,ENSG00000205810,ENSG00000255641,ENSG00000183542,ENSG00000255819,ENSG00000213809,ENSG00000245648,ENSG00000256155,ENSG00000256288,ENSG00000134539
chr12	10372652	10372852	12:10372652-10372852	ENSG00000256039,ENSG00000257016,ENSG00000180574,ENSG00000134545,ENSG00000205809,ENSG00000205810,ENSG00000255641,ENSG00000183542,ENSG00000255819,ENSG00000213809,ENSG00000245648,ENSG00000256155,ENSG00000134539
chr12	10383545	10383844	12:10383545-10383844	ENSG00000256039,ENSG00000257016,ENSG00000180574,ENSG00000134545,ENSG00000205809,ENSG00000205810,ENSG00000255641,ENSG00000183542,ENSG00000255819,ENSG00000213809,ENSG00000256288,ENSG00000134539
chr12	10613394	10614014	12:10613394-10614014	ENSG00000111196,ENSG00000256667,ENSG00000256039,ENSG00000257016,ENSG00000180574,ENSG00000134545,ENSG00000205809,ENSG00000255641
chr12	10673549	10673999	12:10673549-10673999	ENSG00000212128,ENSG00000121381,ENSG00000121314,ENSG00000060140,ENSG00000256667,ENSG00000256039,ENSG00000257016,ENSG00000180574,ENSG00000134545,ENSG00000205809,ENSG00000205810,ENSG00000255641
chr12	10674150	10674480	12:10674150-10674480	ENSG00000060140,ENSG00000256667,ENSG00000256039,ENSG00000257016,ENSG00000180574,ENSG00000205809,ENSG00000255641
chr12	10700609	10700905	12:10700609-10700905	ENSG00000121377,ENSG00000060138,ENSG00000256667
chr12	10701839	10702192	12:10701839-10702192	ENSG00000060138
chr12	10721746	10721954	12:10721746-10721954	ENSG00000060138
chr12	10722520	10723663	12:10722520-10723663	ENSG00000256888,ENSG00000060138,ENSG00000256667
chr12	10750068	10750501	12:10750068-10750501	ENSG00000197870,ENSG00000256657,ENSG00000255374,ENSG00000212128,ENSG00000256682,ENSG00000111215,ENSG00000256651,ENSG00000121318,ENSG00000121381,ENSG00000121314,ENSG00000121377,ENSG00000235930,ENSG00000256888,ENSG00000256667,ENSG00000256039,ENSG00000257016,ENSG00000180574
chr12	10960102	10960367	12:10960102-10960367	ENSG00000251655,ENSG00000230657,ENSG00000197870,ENSG00000256657,ENSG00000186136,ENSG00000256400,ENSG00000255374,ENSG00000256274,ENSG00000226761,ENSG00000256019,ENSG00000256436,ENSG00000212124,ENSG00000255837,ENSG00000212126,ENSG00000212125,ENSG00000134551,ENSG00000212128,ENSG00000256682,ENSG00000111215,ENSG00000256651,ENSG00000121318,ENSG00000121381,ENSG00000121314,ENSG00000121377
chr12	11129447	11129764	12:11129447-11129764	ENSG00000251655,ENSG00000230657,ENSG00000197870,ENSG00000275119,ENSG00000256657,ENSG00000186136,ENSG00000256188,ENSG00000256400,ENSG00000255374,ENSG00000256274,ENSG00000226761,ENSG00000256019,ENSG00000256436,ENSG00000212124,ENSG00000255837,ENSG00000212126,ENSG00000134551,ENSG00000212128,ENSG00000256682,ENSG00000111215,ENSG00000256651,ENSG00000121318,ENSG00000121381,ENSG00000121314,ENSG00000121377
chr12	11162562	11162800	12:11162562-11162800	ENSG00000197870,ENSG00000275119,ENSG00000256657,ENSG00000186136,ENSG00000256537,ENSG00000256712,ENSG00000256981,ENSG00000256400,ENSG00000255374,ENSG00000256274,ENSG00000226761,ENSG00000256019,ENSG00000256436,ENSG00000212124,ENSG00000255837,ENSG00000212126,ENSG00000212127,ENSG00000134551,ENSG00000212128,ENSG00000256682,ENSG00000275778,ENSG00000111215,ENSG00000256651,ENSG00000121318,ENSG00000231887,ENSG00000121381,ENSG00000121314,ENSG00000121377
chr12	11171030	11171830	12:11171030-11171830	ENSG00000251655,ENSG00000230657,ENSG00000197870,ENSG00000275119,ENSG00000256657,ENSG00000186136,ENSG00000256537,ENSG00000256712,ENSG00000256981,ENSG00000256400,ENSG00000255374,ENSG00000256274,ENSG00000226761,ENSG00000256019,ENSG00000256436,ENSG00000212124,ENSG00000255837,ENSG00000212126,ENSG00000212127,ENSG00000134551,ENSG00000212128,ENSG00000256682,ENSG00000275778,ENSG00000111215,ENSG00000256651,ENSG00000121318,ENSG00000231887,ENSG00000121381,ENSG00000121314,ENSG00000121377,ENSG00000235930
chr12	11228346	11228604	12:11228346-11228604	ENSG00000251655,ENSG00000230657,ENSG00000197870,ENSG00000275119,ENSG00000256657,ENSG00000186136,ENSG00000255374,ENSG00000256274,ENSG00000256019,ENSG00000212124,ENSG00000255837,ENSG00000134551,ENSG00000212128,ENSG00000256682,ENSG00000111215,ENSG00000256651,ENSG00000121318,ENSG00000121381,ENSG00000121314,ENSG00000121377,ENSG00000235930
chr12	11486598	11486986	12:11486598-11486986	ENSG00000274551,ENSG00000270863,ENSG00000278654,ENSG00000237303,ENSG00000255790,ENSG00000121335,ENSG00000251655,ENSG00000230657,ENSG00000197870,ENSG00000275119,ENSG00000256657,ENSG00000186136,ENSG00000256400,ENSG00000256274,ENSG00000226761,ENSG00000256019,ENSG00000256436,ENSG00000212124,ENSG00000255837,ENSG00000212126,ENSG00000134551,ENSG00000212128,ENSG00000256682,ENSG00000111215,ENSG00000256651,ENSG00000121318,ENSG00000121381,ENSG00000121314,ENSG00000121377,ENSG00000235930
chr12	11500611	11500974	12:11500611-11500974	ENSG00000274551,ENSG00000270863,ENSG00000277705,ENSG00000278654,ENSG00000255790,ENSG00000121335,ENSG00000251655,ENSG00000230657,ENSG00000197870,ENSG00000275119,ENSG00000256657,ENSG00000256274,ENSG00000226761,ENSG00000256436,ENSG00000212124,ENSG00000212126,ENSG00000134551,ENSG00000212128,ENSG00000256682,ENSG00000111215,ENSG00000256651,ENSG00000121318,ENSG00000121381,ENSG00000121314,ENSG00000121377,ENSG00000235930
chr12	11554065	11554265	12:11554065-11554265	ENSG00000247157,ENSG00000251747,ENSG00000256237,ENSG00000274551
chr12	11622102	11622302	12:11622102-11622302	-
chr12	11648749	11649084	12:11648749-11649084	ENSG00000139083
chr12	11649228	11649877	12:11649228-11649877	ENSG00000139083
chr12	11650839	11651052	12:11650839-11651052	ENSG00000139083
chr12	11678829	11679125	12:11678829-11679125	ENSG00000139083,ENSG00000256274,ENSG00000212128,ENSG00000111215
chr12	11898040	11898240	12:11898040-11898240	ENSG00000139083
chr12	12081838	12082106	12:12081838-12082106	ENSG00000121380,ENSG00000198134,ENSG00000283475,ENSG00000242405,ENSG00000207010,ENSG00000255374
chr12	12190320	12190671	12:12190320-12190671	ENSG00000121380,ENSG00000198134,ENSG00000283475,ENSG00000070018,ENSG00000242405,ENSG00000270857,ENSG00000207010,ENSG00000251655,ENSG00000230657,ENSG00000197870,ENSG00000255374,ENSG00000256436,ENSG00000111215,ENSG00000121318,ENSG00000121314
chr12	12216415	12216685	12:12216415-12216685	ENSG00000198134,ENSG00000283475,ENSG00000070018,ENSG00000242405,ENSG00000199551,ENSG00000270857,ENSG00000207010
chr12	12224271	12224592	12:12224271-12224592	ENSG00000198134,ENSG00000283475,ENSG00000070018,ENSG00000242405,ENSG00000199551,ENSG00000270857,ENSG00000207010
chr12	12224675	12224908	12:12224675-12224908	ENSG00000198134,ENSG00000283475,ENSG00000242405,ENSG00000199551,ENSG00000270857,ENSG00000207010
chr12	12266731	12267501	12:12266731-12267501	ENSG00000198134,ENSG00000283475,ENSG00000070018,ENSG00000242405,ENSG00000270857,ENSG00000207010
chr12	12334393	12334732	12:12334393-12334732	ENSG00000121380,ENSG00000198134,ENSG00000283475,ENSG00000242405,ENSG00000270857,ENSG00000207010,ENSG00000111261,ENSG00000243141
chr12	12350204	12350613	12:12350204-12350613	ENSG00000207010,ENSG00000111261,ENSG00000243141,ENSG00000205791,ENSG00000165714
chr12	12353825	12354183	12:12353825-12354183	ENSG00000111261,ENSG00000205791,ENSG00000165714
chr12	12356835	12357856	12:12356835-12357856	ENSG00000111261,ENSG00000205791,ENSG00000165714
chr12	12376663	12376971	12:12376663-12376971	ENSG00000111266,ENSG00000240424,ENSG00000257004
chr12	12392407	12392810	12:12392407-12392810	ENSG00000271370,ENSG00000111266,ENSG00000240424,ENSG00000257004
chr12	12442046	12442521	12:12442046-12442521	ENSG00000271370,ENSG00000111266,ENSG00000251655
chr12	12464985	12465202	12:12464985-12465202	ENSG00000271370
chr12	12492531	12492807	12:12492531-12492807	ENSG00000271370,ENSG00000111266,ENSG00000255670
chr12	12561955	12562334	12:12561955-12562334	ENSG00000111266,ENSG00000240424
chr12	12562471	12562992	12:12562471-12562992	ENSG00000111266,ENSG00000240424
chr12	12564074	12564294	12:12564074-12564294	ENSG00000111266,ENSG00000240424
chr12	12611507	12612302	12:12611507-12612302	ENSG00000111266,ENSG00000240424,ENSG00000111269,ENSG00000271215,ENSG00000275963,ENSG00000257004
chr12	12645532	12645787	12:12645532-12645787	ENSG00000275963,ENSG00000257004
chr12	12655981	12656279	12:12655981-12656279	ENSG00000275963,ENSG00000257004
chr12	12696006	12697065	12:12696006-12697065	ENSG00000183150,ENSG00000257004,ENSG00000111276
chr12	12704608	12704992	12:12704608-12704992	ENSG00000275963,ENSG00000183150,ENSG00000257004,ENSG00000111276
chr12	12716876	12717554	12:12716876-12717554	ENSG00000111276,ENSG00000256658,ENSG00000178878
chr12	12725002	12726070	12:12725002-12726070	ENSG00000111276,ENSG00000256658,ENSG00000178878
chr12	12736683	12736950	12:12736683-12736950	ENSG00000178878
chr12	12737151	12737426	12:12737151-12737426	ENSG00000178878,ENSG00000270296
chr12	12742621	12743138	12:12742621-12743138	ENSG00000178878,ENSG00000270296
chr12	12757631	12758098	12:12757631-12758098	ENSG00000257004,ENSG00000207983,ENSG00000270296,ENSG00000241352,ENSG00000111291,ENSG00000200475
chr12	12786506	12787237	12:12786506-12787237	ENSG00000178878,ENSG00000270296,ENSG00000213782,ENSG00000241352
chr12	12788814	12789109	12:12788814-12789109	ENSG00000178878,ENSG00000270296,ENSG00000213782
chr12	12803326	12803587	12:12803326-12803587	ENSG00000213782
chr12	12807148	12807596	12:12807148-12807596	ENSG00000213782
chr12	12813077	12813549	12:12813077-12813549	ENSG00000270296,ENSG00000213782,ENSG00000241352
chr12	12830575	12830829	12:12830575-12830829	ENSG00000242329,ENSG00000241352
chr12	12836999	12837310	12:12836999-12837310	ENSG00000242329,ENSG00000241352
chr12	12877224	12877562	12:12877224-12877562	ENSG00000241352,ENSG00000234498,ENSG00000013588
chr12	12890754	12890974	12:12890754-12890974	ENSG00000241352,ENSG00000013588
chr12	12891395	12891746	12:12891395-12891746	ENSG00000241352,ENSG00000013588
chr12	12916254	12916590	12:12916254-12916590	ENSG00000241352,ENSG00000013588,ENSG00000283759,ENSG00000247498,ENSG00000111291,ENSG00000221611
chr12	12964317	12964637	12:12964317-12964637	ENSG00000247498,ENSG00000111291,ENSG00000256011,ENSG00000221611
chr12	12986039	12986347	12:12986039-12986347	ENSG00000283759,ENSG00000247498,ENSG00000111291,ENSG00000256011,ENSG00000221611,ENSG00000013583,ENSG00000183935,ENSG00000255621
chr12	12992510	12992757	12:12992510-12992757	ENSG00000247498,ENSG00000111291,ENSG00000221611,ENSG00000013583,ENSG00000183935,ENSG00000255621
chr12	12996178	12996618	12:12996178-12996618	ENSG00000247498,ENSG00000111291,ENSG00000221611,ENSG00000013583,ENSG00000183935,ENSG00000255621
chr12	12997230	12997453	12:12997230-12997453	ENSG00000013583,ENSG00000183935,ENSG00000255621
chr12	13000133	13000616	12:13000133-13000616	ENSG00000247498,ENSG00000013583,ENSG00000183935,ENSG00000255621
chr12	13001340	13001630	12:13001340-13001630	ENSG00000013583,ENSG00000183935,ENSG00000255621
chr12	13027056	13027392	12:13027056-13027392	ENSG00000247498,ENSG00000111291,ENSG00000221611,ENSG00000183935,ENSG00000255621,ENSG00000243129,ENSG00000287928
chr12	13028924	13029151	12:13028924-13029151	ENSG00000243129
chr12	13044197	13044951	12:13044197-13044951	ENSG00000247498,ENSG00000183935,ENSG00000255621,ENSG00000084444
chr12	13061188	13061834	12:13061188-13061834	ENSG00000111291,ENSG00000084444
chr12	13069551	13069859	12:13069551-13069859	ENSG00000084444
chr12	13071912	13072194	12:13071912-13072194	ENSG00000084444,ENSG00000255374
chr12	13082258	13082494	12:13082258-13082494	-
chr12	13098081	13098473	12:13098081-13098473	ENSG00000111305,ENSG00000134531
chr12	13101052	13101659	12:13101052-13101659	ENSG00000111305,ENSG00000134531
chr12	13147995	13148249	12:13147995-13148249	-
chr12	13179783	13180081	12:13179783-13180081	ENSG00000134531,ENSG00000287928
chr12	13196482	13196778	12:13196482-13196778	ENSG00000111305,ENSG00000134531
chr12	13200944	13201147	12:13200944-13201147	ENSG00000134531
chr12	13212132	13212397	12:13212132-13212397	ENSG00000283759,ENSG00000111305,ENSG00000134531
chr12	13255718	13256091	12:13255718-13256091	ENSG00000247498,ENSG00000111291,ENSG00000286869,ENSG00000180861,ENSG00000273079,ENSG00000201476,ENSG00000201909,ENSG00000256306,ENSG00000277935,ENSG00000287928,ENSG00000200475
chr12	13278195	13278562	12:13278195-13278562	ENSG00000286869,ENSG00000180861,ENSG00000273079,ENSG00000201476,ENSG00000201909,ENSG00000256306,ENSG00000277935,ENSG00000287928,ENSG00000200475
chr12	13362294	13362576	12:13362294-13362576	ENSG00000180861,ENSG00000273079,ENSG00000201476,ENSG00000201909,ENSG00000256306,ENSG00000277935,ENSG00000287928,ENSG00000200475
chr12	13864144	13864416	12:13864144-13864416	ENSG00000273079,ENSG00000201909,ENSG00000277935,ENSG00000287928,ENSG00000200475,ENSG00000256346,ENSG00000227760
chr12	14167092	14167292	12:14167092-14167292	ENSG00000273079,ENSG00000200475,ENSG00000256346,ENSG00000227760
chr12	14216531	14216776	12:14216531-14216776	ENSG00000227760,ENSG00000256084,ENSG00000255649,ENSG00000200830
chr12	14235033	14235581	12:14235033-14235581	ENSG00000227760,ENSG00000255763,ENSG00000251908,ENSG00000255749,ENSG00000244573,ENSG00000255649,ENSG00000200830
chr12	14256620	14256845	12:14256620-14256845	ENSG00000251908,ENSG00000255749,ENSG00000244573
chr12	14257577	14258183	12:14257577-14258183	ENSG00000227760,ENSG00000251908,ENSG00000255749,ENSG00000244573,ENSG00000171681,ENSG00000200830
chr12	14317765	14318123	12:14317765-14318123	ENSG00000227760,ENSG00000244573,ENSG00000255649,ENSG00000200830
chr12	14365299	14366102	12:14365299-14366102	ENSG00000244573,ENSG00000171681
chr12	14384897	14385501	12:14384897-14385501	ENSG00000244573,ENSG00000171681
chr12	14394405	14394937	12:14394405-14394937	ENSG00000244573,ENSG00000171681
chr12	14408273	14408640	12:14408273-14408640	ENSG00000227760,ENSG00000244573,ENSG00000171681,ENSG00000200830
chr12	14416662	14417052	12:14416662-14417052	ENSG00000255763,ENSG00000244573,ENSG00000171681,ENSG00000200830
chr12	14417763	14418019	12:14417763-14418019	ENSG00000171681
chr12	14454105	14454466	12:14454105-14454466	ENSG00000287928,ENSG00000227760,ENSG00000255763,ENSG00000244573,ENSG00000255649,ENSG00000200830
chr12	14493524	14493920	12:14493524-14493920	ENSG00000255649,ENSG00000200830
chr12	14506213	14506532	12:14506213-14506532	ENSG00000227760,ENSG00000121316,ENSG00000255649,ENSG00000200830
chr12	14567841	14568083	12:14567841-14568083	ENSG00000121316,ENSG00000255649,ENSG00000200830,ENSG00000256751
chr12	14630146	14630447	12:14630146-14630447	ENSG00000227760,ENSG00000121316,ENSG00000255649,ENSG00000200830,ENSG00000214772
chr12	14664557	14664789	12:14664557-14664789	ENSG00000227760,ENSG00000255649,ENSG00000200830,ENSG00000214772
chr12	14701874	14702175	12:14701874-14702175	ENSG00000227760,ENSG00000255649,ENSG00000200830,ENSG00000070019,ENSG00000214772,ENSG00000256650,ENSG00000243916
chr12	14716898	14717177	12:14716898-14717177	-
chr12	14723730	14724033	12:14723730-14724033	-
chr12	14756424	14756660	12:14756424-14756660	ENSG00000261324,ENSG00000197837
chr12	14769907	14770224	12:14769907-14770224	ENSG00000261324,ENSG00000197837,ENSG00000246705,ENSG00000084463
chr12	14771050	14771250	12:14771050-14771250	ENSG00000261324,ENSG00000197837,ENSG00000246705
chr12	14773910	14774667	12:14773910-14774667	ENSG00000261324,ENSG00000197837,ENSG00000246705,ENSG00000084463,ENSG00000182993
chr12	14802977	14803860	12:14802977-14803860	ENSG00000261324,ENSG00000197837,ENSG00000246705,ENSG00000084463,ENSG00000182993,ENSG00000179256,ENSG00000286107
chr12	14811164	14811448	12:14811164-14811448	ENSG00000084463,ENSG00000182993,ENSG00000179256,ENSG00000286107
chr12	14828991	14829246	12:14828991-14829246	ENSG00000179256
chr12	14835153	14835834	12:14835153-14835834	ENSG00000111339,ENSG00000256339
chr12	14843357	14843899	12:14843357-14843899	ENSG00000179256,ENSG00000111339,ENSG00000256339,ENSG00000256650
chr12	14845393	14845605	12:14845393-14845605	ENSG00000111339,ENSG00000256339
chr12	14854037	14854325	12:14854037-14854325	-
chr12	14869491	14869795	12:14869491-14869795	ENSG00000256650
chr12	14884431	14884985	12:14884431-14884985	ENSG00000182993,ENSG00000111341,ENSG00000256650
chr12	14896760	14897241	12:14896760-14897241	ENSG00000182993,ENSG00000111341,ENSG00000139055,ENSG00000111348,ENSG00000256650,ENSG00000243916,ENSG00000256564
chr12	14902553	14902881	12:14902553-14902881	ENSG00000182993,ENSG00000111341,ENSG00000139055,ENSG00000256650
chr12	14920922	14921145	12:14920922-14921145	ENSG00000139055
chr12	14937764	14938031	12:14937764-14938031	ENSG00000139055,ENSG00000111348
chr12	14961211	14962073	12:14961211-14962073	ENSG00000111348,ENSG00000139053
chr12	14970572	14970788	12:14970572-14970788	ENSG00000111348,ENSG00000139053
chr12	14995905	14996142	12:14995905-14996142	ENSG00000255727,ENSG00000256650
chr12	14999723	15000096	12:14999723-15000096	ENSG00000179256,ENSG00000111339,ENSG00000256339,ENSG00000111348,ENSG00000255727,ENSG00000256650,ENSG00000255660
chr12	15181786	15181986	12:15181786-15181986	ENSG00000256650,ENSG00000255660
chr12	15221268	15221665	12:15221268-15221665	ENSG00000134533,ENSG00000256650,ENSG00000255660,ENSG00000256283,ENSG00000243916
chr12	15227110	15227372	12:15227110-15227372	ENSG00000134533,ENSG00000256650,ENSG00000255660,ENSG00000256283,ENSG00000243916
chr12	15268982	15269288	12:15268982-15269288	ENSG00000256650,ENSG00000255660,ENSG00000256283,ENSG00000151490,ENSG00000243916
chr12	15532485	15532685	12:15532485-15532685	ENSG00000151490,ENSG00000243916
chr12	15534342	15534630	12:15534342-15534630	ENSG00000151490,ENSG00000243916
chr12	15535373	15535641	12:15535373-15535641	ENSG00000151490,ENSG00000243916
chr12	15584572	15584772	12:15584572-15584772	ENSG00000151490,ENSG00000243916
chr12	15590368	15590729	12:15590368-15590729	ENSG00000151490,ENSG00000243916,ENSG00000200105,ENSG00000256627
chr12	15628632	15628924	12:15628632-15628924	ENSG00000151491,ENSG00000200105,ENSG00000256627
chr12	15663200	15663684	12:15663200-15663684	ENSG00000243916,ENSG00000151491,ENSG00000200105,ENSG00000256627
chr12	15688332	15688532	12:15688332-15688532	ENSG00000200105,ENSG00000256627
chr12	15701181	15701538	12:15701181-15701538	ENSG00000243916,ENSG00000151491,ENSG00000200105,ENSG00000256627,ENSG00000256450,ENSG00000256564,ENSG00000283240,ENSG00000283665
chr12	15720697	15721014	12:15720697-15721014	ENSG00000151491
chr12	15721357	15721680	12:15721357-15721680	ENSG00000243916,ENSG00000151491,ENSG00000200105,ENSG00000256627,ENSG00000048540,ENSG00000256564,ENSG00000283240,ENSG00000255871
chr12	15758409	15758782	12:15758409-15758782	ENSG00000243916,ENSG00000200105,ENSG00000255565,ENSG00000256627,ENSG00000048540,ENSG00000256564,ENSG00000255871
chr12	15769959	15770270	12:15769959-15770270	ENSG00000151491,ENSG00000255565,ENSG00000256627
chr12	15788919	15790101	12:15788919-15790101	ENSG00000151491,ENSG00000255565,ENSG00000256627
chr12	15881779	15882897	12:15881779-15882897	ENSG00000151491,ENSG00000256627,ENSG00000023734,ENSG00000283240
chr12	15888485	15888720	12:15888485-15888720	ENSG00000151491,ENSG00000023734
chr12	15899316	15899623	12:15899316-15899623	ENSG00000023734,ENSG00000023697
chr12	15911143	15911683	12:15911143-15911683	ENSG00000023734,ENSG00000023697,ENSG00000048540,ENSG00000256564,ENSG00000283240
chr12	15979201	15979449	12:15979201-15979449	ENSG00000023697,ENSG00000256134,ENSG00000188991,ENSG00000256238,ENSG00000286303,ENSG00000256450,ENSG00000048540,ENSG00000256564,ENSG00000283240,ENSG00000255871,ENSG00000287455,ENSG00000212358,ENSG00000283665,ENSG00000206662
chr12	15996145	15996345	12:15996145-15996345	ENSG00000188991,ENSG00000256238,ENSG00000286303,ENSG00000256450,ENSG00000048540,ENSG00000256564,ENSG00000283240,ENSG00000255871
chr12	16002882	16003294	12:16002882-16003294	ENSG00000243916,ENSG00000188991,ENSG00000256238,ENSG00000286303,ENSG00000256450,ENSG00000048540,ENSG00000256564,ENSG00000283240,ENSG00000255871,ENSG00000287455,ENSG00000212358,ENSG00000285724,ENSG00000242991,ENSG00000256756,ENSG00000256389,ENSG00000256994,ENSG00000283665,ENSG00000206662
chr12	16012085	16012452	12:16012085-16012452	ENSG00000243916,ENSG00000188991,ENSG00000256238,ENSG00000286303,ENSG00000256450,ENSG00000048540,ENSG00000256564,ENSG00000283240,ENSG00000255871,ENSG00000287455,ENSG00000212358,ENSG00000285724,ENSG00000242991,ENSG00000256896,ENSG00000256756,ENSG00000256389,ENSG00000256994,ENSG00000283665,ENSG00000206662
chr12	16347506	16347746	12:16347506-16347746	ENSG00000188991,ENSG00000008394,ENSG00000256238,ENSG00000286303,ENSG00000256450,ENSG00000048540,ENSG00000256564,ENSG00000283240
chr12	16348993	16349466	12:16348993-16349466	ENSG00000188991,ENSG00000008394,ENSG00000256238,ENSG00000286303,ENSG00000256450,ENSG00000048540,ENSG00000256564,ENSG00000283240,ENSG00000255871
chr12	16359943	16360207	12:16359943-16360207	ENSG00000188991,ENSG00000008394,ENSG00000256238,ENSG00000286303,ENSG00000256450,ENSG00000048540,ENSG00000256564,ENSG00000283240,ENSG00000255871,ENSG00000212358,ENSG00000242991,ENSG00000206662
chr12	16939884	16940187	12:16939884-16940187	ENSG00000188991,ENSG00000256238,ENSG00000286303,ENSG00000256450,ENSG00000048540,ENSG00000256564,ENSG00000283240,ENSG00000255871,ENSG00000256211,ENSG00000213235,ENSG00000287455,ENSG00000212358,ENSG00000285724,ENSG00000242991,ENSG00000256896,ENSG00000256756,ENSG00000256389,ENSG00000256994,ENSG00000283665,ENSG00000206662,ENSG00000111404
chr12	17282239	17282498	12:17282239-17282498	ENSG00000188991,ENSG00000256238,ENSG00000286303,ENSG00000256450,ENSG00000048540,ENSG00000256564,ENSG00000283240,ENSG00000255871,ENSG00000256211,ENSG00000213235,ENSG00000287455,ENSG00000212358,ENSG00000285724,ENSG00000242991,ENSG00000256896,ENSG00000256756,ENSG00000256389,ENSG00000256994,ENSG00000283665,ENSG00000206662,ENSG00000111404
chr12	18430528	18430754	12:18430528-18430754	ENSG00000256756,ENSG00000256389,ENSG00000256994,ENSG00000283665,ENSG00000206662,ENSG00000111404,ENSG00000139144,ENSG00000255892,ENSG00000255960,ENSG00000256138,ENSG00000139151,ENSG00000255993,ENSG00000255648,ENSG00000177938,ENSG00000227525,ENSG00000256844,ENSG00000253284,ENSG00000240993,ENSG00000243854
chr12	18683720	18683924	12:18683720-18683924	ENSG00000283665,ENSG00000206662,ENSG00000111404,ENSG00000139144,ENSG00000255892,ENSG00000256138,ENSG00000139151,ENSG00000255993,ENSG00000255648,ENSG00000177938,ENSG00000227525
chr12	18824283	18824669	12:18824283-18824669	ENSG00000212358,ENSG00000285724,ENSG00000256896,ENSG00000256756,ENSG00000256389,ENSG00000256994,ENSG00000283665,ENSG00000206662,ENSG00000111404,ENSG00000139144,ENSG00000255892,ENSG00000256138,ENSG00000139151,ENSG00000255993,ENSG00000255648,ENSG00000177938,ENSG00000227525,ENSG00000256844,ENSG00000253284,ENSG00000240993,ENSG00000256157,ENSG00000111700,ENSG00000139155,ENSG00000287075,ENSG00000256287,ENSG00000256849,ENSG00000255910,ENSG00000243854
chr12	19129417	19129899	12:19129417-19129899	ENSG00000111404,ENSG00000139144,ENSG00000255892,ENSG00000256138,ENSG00000227525,ENSG00000256844,ENSG00000052126,ENSG00000253284,ENSG00000240993,ENSG00000243854
chr12	19130066	19130364	12:19130066-19130364	ENSG00000139144,ENSG00000227525,ENSG00000256844,ENSG00000052126,ENSG00000253284,ENSG00000240993,ENSG00000243854
chr12	19130620	19130903	12:19130620-19130903	ENSG00000139144,ENSG00000227525,ENSG00000256844,ENSG00000052126,ENSG00000253284,ENSG00000240993
chr12	19439239	19440152	12:19439239-19440152	ENSG00000111404,ENSG00000139144,ENSG00000255892,ENSG00000227525,ENSG00000240993,ENSG00000257046,ENSG00000287075,ENSG00000256849,ENSG00000255910,ENSG00000200885,ENSG00000245205,ENSG00000200247,ENSG00000271462,ENSG00000255909,ENSG00000139154,ENSG00000243854
chr12	19440432	19440710	12:19440432-19440710	ENSG00000245205,ENSG00000200247,ENSG00000271462,ENSG00000255909,ENSG00000139154,ENSG00000243854
chr12	19447533	19447736	12:19447533-19447736	ENSG00000245205,ENSG00000200247,ENSG00000271462,ENSG00000255909,ENSG00000139154,ENSG00000243854
chr12	19506614	19506937	12:19506614-19506937	ENSG00000200885,ENSG00000240328,ENSG00000245205,ENSG00000255909,ENSG00000139154,ENSG00000243854
chr12	19545380	19545636	12:19545380-19545636	ENSG00000111404,ENSG00000139144,ENSG00000255892,ENSG00000227525,ENSG00000139155,ENSG00000256499,ENSG00000287075,ENSG00000256287,ENSG00000256849,ENSG00000255910,ENSG00000200885,ENSG00000245205,ENSG00000271462,ENSG00000255909,ENSG00000243854
chr12	19574579	19574889	12:19574579-19574889	ENSG00000111404,ENSG00000139144,ENSG00000255892,ENSG00000227525,ENSG00000256157,ENSG00000257046,ENSG00000111700,ENSG00000139155,ENSG00000256499,ENSG00000287075,ENSG00000256287,ENSG00000256849,ENSG00000255910,ENSG00000200885,ENSG00000287074,ENSG00000245205,ENSG00000271462,ENSG00000255909,ENSG00000243854
chr12	19575937	19576137	12:19575937-19576137	ENSG00000256287,ENSG00000256849,ENSG00000255910,ENSG00000200885,ENSG00000287074,ENSG00000243854
chr12	19639995	19640432	12:19639995-19640432	ENSG00000256389,ENSG00000256994,ENSG00000283665,ENSG00000206662,ENSG00000111404,ENSG00000139144,ENSG00000255892,ENSG00000256138,ENSG00000139151,ENSG00000255648,ENSG00000177938,ENSG00000227525,ENSG00000256844,ENSG00000240993,ENSG00000121351,ENSG00000134538,ENSG00000256157,ENSG00000257046,ENSG00000111700,ENSG00000139155,ENSG00000256663,ENSG00000256499,ENSG00000287075,ENSG00000256287,ENSG00000256849,ENSG00000255910,ENSG00000200885,ENSG00000287074,ENSG00000240328,ENSG00000245205,ENSG00000271462,ENSG00000255909,ENSG00000243854
chr12	20368149	20368351	12:20368149-20368351	ENSG00000139155,ENSG00000256663,ENSG00000172572,ENSG00000256879,ENSG00000256499,ENSG00000287075,ENSG00000256287,ENSG00000256849,ENSG00000255910
chr12	20368741	20368943	12:20368741-20368943	ENSG00000139155,ENSG00000256663,ENSG00000172572,ENSG00000256879,ENSG00000256499,ENSG00000287075,ENSG00000256287,ENSG00000256849,ENSG00000255910
chr12	20369368	20369944	12:20369368-20369944	ENSG00000256157,ENSG00000257046,ENSG00000111700,ENSG00000139155,ENSG00000256663,ENSG00000131982,ENSG00000172572,ENSG00000256879,ENSG00000256499,ENSG00000287075,ENSG00000256287,ENSG00000256849,ENSG00000255910,ENSG00000200885
chr12	20410750	20411112	12:20410750-20411112	ENSG00000111404,ENSG00000139144,ENSG00000255892,ENSG00000227525,ENSG00000121351,ENSG00000084453,ENSG00000134538,ENSG00000257062,ENSG00000256157,ENSG00000257046,ENSG00000111700,ENSG00000139155,ENSG00000256663,ENSG00000131982,ENSG00000256499,ENSG00000287075,ENSG00000256287,ENSG00000256849,ENSG00000255910,ENSG00000200885
chr12	20415077	20415372	12:20415077-20415372	ENSG00000256157,ENSG00000257046,ENSG00000111700,ENSG00000139155,ENSG00000256663,ENSG00000131982,ENSG00000256499,ENSG00000287075,ENSG00000256287,ENSG00000256849,ENSG00000255910,ENSG00000200885
chr12	20423698	20423898	12:20423698-20423898	ENSG00000134538,ENSG00000257046,ENSG00000111700,ENSG00000139155,ENSG00000256663,ENSG00000131982,ENSG00000256499,ENSG00000287075,ENSG00000256287,ENSG00000256849,ENSG00000255910,ENSG00000200885
chr12	20950368	20950568	12:20950368-20950568	ENSG00000121351,ENSG00000084453,ENSG00000134538,ENSG00000257062,ENSG00000205754,ENSG00000256157,ENSG00000257046,ENSG00000111700,ENSG00000139155
chr12	21002631	21002965	12:21002631-21002965	ENSG00000121351,ENSG00000084453,ENSG00000134538,ENSG00000257062,ENSG00000205754,ENSG00000256157,ENSG00000257046,ENSG00000111700,ENSG00000139155,ENSG00000287075
chr12	21437482	21438026	12:21437482-21438026	ENSG00000111711,ENSG00000004700,ENSG00000256021,ENSG00000121350,ENSG00000121351,ENSG00000084453
chr12	21501193	21502293	12:21501193-21502293	ENSG00000111713,ENSG00000134548,ENSG00000111711,ENSG00000004700,ENSG00000256021,ENSG00000121351,ENSG00000084453
chr12	21527791	21528226	12:21527791-21528226	ENSG00000111713,ENSG00000134548,ENSG00000111711,ENSG00000004700,ENSG00000256021,ENSG00000121351,ENSG00000084453
chr12	21582161	21582412	12:21582161-21582412	ENSG00000255627,ENSG00000111713,ENSG00000121351,ENSG00000084453,ENSG00000256157
chr12	21638183	21638385	12:21638183-21638385	ENSG00000111716,ENSG00000285854,ENSG00000111713
chr12	21656894	21657174	12:21656894-21657174	ENSG00000256615,ENSG00000111716,ENSG00000285854
chr12	21657265	21658121	12:21657265-21658121	ENSG00000255627,ENSG00000256615,ENSG00000111716,ENSG00000285854,ENSG00000111713,ENSG00000121351
chr12	21680341	21680692	12:21680341-21680692	ENSG00000255627,ENSG00000069431,ENSG00000255644,ENSG00000256615,ENSG00000111716,ENSG00000285854,ENSG00000111713,ENSG00000256021,ENSG00000121351,ENSG00000084453,ENSG00000134538
chr12	21773329	21773529	12:21773329-21773529	ENSG00000275567,ENSG00000257022,ENSG00000069431,ENSG00000121361,ENSG00000255644
chr12	21813168	21813534	12:21813168-21813534	ENSG00000256353,ENSG00000241451,ENSG00000255627,ENSG00000275567,ENSG00000257022,ENSG00000069431,ENSG00000121361,ENSG00000255644,ENSG00000121351,ENSG00000084453,ENSG00000134538,ENSG00000256157,ENSG00000257046,ENSG00000111700,ENSG00000139155
chr12	22044469	22044680	12:22044469-22044680	ENSG00000111726,ENSG00000255627
chr12	22046035	22046392	12:22046035-22046392	ENSG00000111726,ENSG00000255627,ENSG00000069431
chr12	22046540	22047189	12:22046540-22047189	ENSG00000111726,ENSG00000255627,ENSG00000069431,ENSG00000121351
chr12	22047574	22047812	12:22047574-22047812	ENSG00000111726,ENSG00000255627
chr12	22053039	22053417	12:22053039-22053417	ENSG00000212172,ENSG00000111726,ENSG00000255627,ENSG00000069431
chr12	22082356	22082726	12:22082356-22082726	ENSG00000241451,ENSG00000256973,ENSG00000256714,ENSG00000212172,ENSG00000283582,ENSG00000111728,ENSG00000255627,ENSG00000121351,ENSG00000084453,ENSG00000134538
chr12	22083211	22083413	12:22083211-22083413	ENSG00000212172,ENSG00000255627
chr12	22101059	22101331	12:22101059-22101331	ENSG00000212172,ENSG00000283582,ENSG00000274624,ENSG00000255627
chr12	22121295	22121559	12:22121295-22121559	ENSG00000256923,ENSG00000212172,ENSG00000283582,ENSG00000274624,ENSG00000111728
chr12	22283729	22283961	12:22283729-22283961	ENSG00000212172,ENSG00000111728
chr12	22334891	22335863	12:22334891-22335863	ENSG00000256714,ENSG00000212172,ENSG00000111728
chr12	22350890	22351261	12:22350890-22351261	ENSG00000256353,ENSG00000256923,ENSG00000241451,ENSG00000256714,ENSG00000212172,ENSG00000283582,ENSG00000111728,ENSG00000255627,ENSG00000121351,ENSG00000134538
chr12	22353683	22353922	12:22353683-22353922	ENSG00000256714,ENSG00000212172
chr12	22366183	22366668	12:22366183-22366668	ENSG00000256353,ENSG00000256923,ENSG00000241451,ENSG00000256714,ENSG00000212172,ENSG00000283582,ENSG00000111728,ENSG00000255627,ENSG00000069431,ENSG00000121351
chr12	22380099	22380379	12:22380099-22380379	ENSG00000241451,ENSG00000256714,ENSG00000212172,ENSG00000111728,ENSG00000121351
chr12	22443434	22443743	12:22443434-22443743	ENSG00000256473,ENSG00000256353,ENSG00000256923,ENSG00000241451,ENSG00000256973,ENSG00000250166,ENSG00000256714,ENSG00000212172,ENSG00000283582,ENSG00000111728,ENSG00000255627,ENSG00000069431,ENSG00000134538
chr12	22459924	22460219	12:22459924-22460219	ENSG00000256923,ENSG00000256973,ENSG00000111731
chr12	22463322	22463633	12:22463322-22463633	ENSG00000256923,ENSG00000256973,ENSG00000111731
chr12	22529384	22529632	12:22529384-22529632	ENSG00000256923,ENSG00000241451,ENSG00000256774,ENSG00000256371,ENSG00000111731,ENSG00000250166
chr12	22543605	22543959	12:22543605-22543959	ENSG00000256774,ENSG00000111731,ENSG00000250166
chr12	22544076	22544855	12:22544076-22544855	ENSG00000241451,ENSG00000139163,ENSG00000257023,ENSG00000256774,ENSG00000256371,ENSG00000111731,ENSG00000250166
chr12	22562693	22562909	12:22562693-22562909	ENSG00000256923,ENSG00000241451,ENSG00000256774,ENSG00000256371
chr12	22624838	22625535	12:22624838-22625535	ENSG00000256923,ENSG00000241451,ENSG00000139163,ENSG00000257023,ENSG00000256774,ENSG00000256371,ENSG00000111731,ENSG00000250166
chr12	22625760	22626047	12:22625760-22626047	ENSG00000139163,ENSG00000257023,ENSG00000256774
chr12	22642073	22642443	12:22642073-22642443	ENSG00000256923,ENSG00000256995,ENSG00000139163,ENSG00000256774
chr12	22651279	22651523	12:22651279-22651523	ENSG00000256923,ENSG00000241451,ENSG00000256995,ENSG00000139163,ENSG00000256774
chr12	22684649	22684860	12:22684649-22684860	ENSG00000256473,ENSG00000256353,ENSG00000256923,ENSG00000241451,ENSG00000256995,ENSG00000256774
chr12	22899310	22899654	12:22899310-22899654	ENSG00000256120,ENSG00000216192,ENSG00000256473,ENSG00000115934,ENSG00000256321,ENSG00000256353,ENSG00000256923,ENSG00000241451,ENSG00000256995
chr12	23205319	23205519	12:23205319-23205519	ENSG00000256120,ENSG00000216192,ENSG00000256473,ENSG00000115934,ENSG00000256321,ENSG00000256353,ENSG00000256995
chr12	24562114	24562615	12:24562114-24562615	ENSG00000244662,ENSG00000256852,ENSG00000197503,ENSG00000256120,ENSG00000216192,ENSG00000256473,ENSG00000134532
chr12	24695986	24696355	12:24695986-24696355	ENSG00000255745,ENSG00000240481,ENSG00000244662,ENSG00000256852,ENSG00000197503,ENSG00000256120,ENSG00000216192,ENSG00000256473,ENSG00000256321
chr12	24743939	24744467	12:24743939-24744467	ENSG00000240481,ENSG00000152936,ENSG00000257009,ENSG00000222950,ENSG00000256686,ENSG00000255725,ENSG00000256440,ENSG00000283603,ENSG00000244662,ENSG00000256852,ENSG00000197503,ENSG00000256120,ENSG00000216192,ENSG00000256473,ENSG00000115934,ENSG00000256321,ENSG00000256353
chr12	24778948	24779250	12:24778948-24779250	ENSG00000240481,ENSG00000244662,ENSG00000256852,ENSG00000197503,ENSG00000256120,ENSG00000216192,ENSG00000256473,ENSG00000115934,ENSG00000256321,ENSG00000256353
chr12	24795660	24796280	12:24795660-24796280	ENSG00000244662,ENSG00000256852,ENSG00000197503,ENSG00000256120,ENSG00000216192,ENSG00000256473
chr12	24830254	24830662	12:24830254-24830662	ENSG00000060982,ENSG00000256482,ENSG00000152936,ENSG00000222950,ENSG00000255725,ENSG00000244662,ENSG00000256852,ENSG00000197503,ENSG00000256120,ENSG00000216192,ENSG00000256473,ENSG00000115934,ENSG00000256321,ENSG00000256353
chr12	24836433	24836707	12:24836433-24836707	ENSG00000060982,ENSG00000256482,ENSG00000244662,ENSG00000256852,ENSG00000197503,ENSG00000256120,ENSG00000216192,ENSG00000256473,ENSG00000115934
chr12	24902906	24903304	12:24902906-24903304	ENSG00000060982,ENSG00000278969,ENSG00000256120
chr12	24911218	24911436	12:24911218-24911436	ENSG00000060982,ENSG00000278969,ENSG00000222950,ENSG00000256120,ENSG00000216192
chr12	24946564	24946764	12:24946564-24946764	ENSG00000060982,ENSG00000255921
chr12	24948982	24949362	12:24948982-24949362	ENSG00000060982,ENSG00000255921,ENSG00000258449,ENSG00000276842
chr12	24950268	24950639	12:24950268-24950639	ENSG00000060982,ENSG00000255921,ENSG00000258546
chr12	24950912	24951235	12:24950912-24951235	ENSG00000060982,ENSG00000255921,ENSG00000258546
chr12	24960257	24960575	12:24960257-24960575	ENSG00000255921,ENSG00000213736,ENSG00000258546,ENSG00000258449,ENSG00000276842,ENSG00000201439,ENSG00000241846,ENSG00000152936,ENSG00000279173,ENSG00000257009,ENSG00000222950,ENSG00000256686,ENSG00000256120,ENSG00000216192
chr12	24991541	24991809	12:24991541-24991809	ENSG00000226397,ENSG00000258546,ENSG00000258449,ENSG00000276842
chr12	25051644	25052136	12:25051644-25052136	ENSG00000118308,ENSG00000258546,ENSG00000258449,ENSG00000276842
chr12	25052281	25053108	12:25052281-25053108	ENSG00000118308,ENSG00000258546,ENSG00000258449,ENSG00000276842
chr12	25126774	25127076	12:25126774-25127076	ENSG00000226397,ENSG00000118308,ENSG00000258546,ENSG00000258449,ENSG00000276842,ENSG00000152936,ENSG00000279173,ENSG00000257009,ENSG00000255725
chr12	25194933	25195649	12:25194933-25195649	ENSG00000118307,ENSG00000205707,ENSG00000274987,ENSG00000275197,ENSG00000278743,ENSG00000201439,ENSG00000241846,ENSG00000279173
chr12	25245603	25245830	12:25245603-25245830	ENSG00000133703,ENSG00000274987,ENSG00000275197,ENSG00000278743,ENSG00000201439,ENSG00000241846,ENSG00000279173
chr12	25250288	25250575	12:25250288-25250575	ENSG00000133703,ENSG00000275197,ENSG00000278743
chr12	25250780	25251630	12:25250780-25251630	ENSG00000133703,ENSG00000274987,ENSG00000275197,ENSG00000278743,ENSG00000201439,ENSG00000241846,ENSG00000152936,ENSG00000279173,ENSG00000257009,ENSG00000222950,ENSG00000256686,ENSG00000255725
chr12	25276167	25276571	12:25276167-25276571	ENSG00000258546,ENSG00000133703,ENSG00000274987,ENSG00000275197,ENSG00000278743,ENSG00000201439,ENSG00000241846,ENSG00000152936,ENSG00000279173,ENSG00000257009,ENSG00000222950,ENSG00000256686,ENSG00000255725,ENSG00000256440,ENSG00000283603,ENSG00000256256,ENSG00000256120,ENSG00000256473
chr12	25341911	25342208	12:25341911-25342208	ENSG00000275197,ENSG00000201439,ENSG00000241846,ENSG00000152936,ENSG00000279173,ENSG00000257009,ENSG00000222950,ENSG00000256686,ENSG00000256440,ENSG00000283603,ENSG00000256256
chr12	25386001	25386886	12:25386001-25386886	ENSG00000258449,ENSG00000276842,ENSG00000118307,ENSG00000205707,ENSG00000133703,ENSG00000274987,ENSG00000275197,ENSG00000278743,ENSG00000201439,ENSG00000241846,ENSG00000152936,ENSG00000279173,ENSG00000257009,ENSG00000222950,ENSG00000256686,ENSG00000255725,ENSG00000256440,ENSG00000283603,ENSG00000256256
chr12	25436392	25436592	12:25436392-25436592	ENSG00000201439,ENSG00000241846,ENSG00000152936,ENSG00000279173,ENSG00000256079,ENSG00000255988,ENSG00000257009,ENSG00000222950,ENSG00000256686,ENSG00000255725,ENSG00000256440,ENSG00000283603,ENSG00000256256
chr12	25940154	25940404	12:25940154-25940404	ENSG00000152936,ENSG00000257009,ENSG00000222950,ENSG00000256686,ENSG00000255725,ENSG00000256440,ENSG00000283603,ENSG00000123094,ENSG00000246695,ENSG00000256256
chr12	25958419	25958993	12:25958419-25958993	ENSG00000152936,ENSG00000257009,ENSG00000222950,ENSG00000256686,ENSG00000255725,ENSG00000256440,ENSG00000283603,ENSG00000123094,ENSG00000246695,ENSG00000256256
chr12	26097077	26097306	12:26097077-26097306	ENSG00000152936,ENSG00000257009,ENSG00000222950,ENSG00000255725,ENSG00000256440,ENSG00000283603,ENSG00000212549,ENSG00000256185,ENSG00000255968,ENSG00000288532,ENSG00000255858,ENSG00000278095,ENSG00000255750,ENSG00000256234,ENSG00000286752,ENSG00000256894,ENSG00000123096,ENSG00000123095
chr12	26113965	26114832	12:26113965-26114832	ENSG00000152936,ENSG00000279173,ENSG00000257009,ENSG00000222950,ENSG00000256686,ENSG00000255725,ENSG00000256440,ENSG00000283603,ENSG00000212549,ENSG00000256185,ENSG00000255968,ENSG00000288532,ENSG00000255858,ENSG00000278095,ENSG00000255750,ENSG00000256234,ENSG00000286752,ENSG00000256894,ENSG00000123096,ENSG00000123095,ENSG00000256256
chr12	26122324	26122666	12:26122324-26122666	ENSG00000212549,ENSG00000256185,ENSG00000255968,ENSG00000288532,ENSG00000255858,ENSG00000278095,ENSG00000255750,ENSG00000256234,ENSG00000286752,ENSG00000256894,ENSG00000123096,ENSG00000123095
chr12	26226880	26227187	12:26226880-26227187	ENSG00000255725,ENSG00000256440,ENSG00000212549,ENSG00000256185,ENSG00000255968,ENSG00000288532,ENSG00000255858,ENSG00000278095,ENSG00000255750,ENSG00000256234,ENSG00000286752,ENSG00000123096
chr12	26434347	26434678	12:26434347-26434678	ENSG00000152936,ENSG00000257009,ENSG00000222950,ENSG00000256686,ENSG00000255725,ENSG00000256440,ENSG00000283603,ENSG00000234428,ENSG00000212549,ENSG00000256185,ENSG00000123104,ENSG00000255968,ENSG00000288532,ENSG00000255858,ENSG00000278095,ENSG00000255750,ENSG00000256234,ENSG00000286752,ENSG00000123096,ENSG00000256256
chr12	26526648	26527007	12:26526648-26527007	ENSG00000152936,ENSG00000257009,ENSG00000256686,ENSG00000256440,ENSG00000212549,ENSG00000256185,ENSG00000255968,ENSG00000288532,ENSG00000255858,ENSG00000278095,ENSG00000255750,ENSG00000256234,ENSG00000286752
chr12	26614281	26614564	12:26614281-26614564	ENSG00000152936,ENSG00000257009,ENSG00000222950,ENSG00000255725,ENSG00000234428,ENSG00000212549,ENSG00000256185,ENSG00000255968,ENSG00000288532,ENSG00000255858,ENSG00000278095,ENSG00000255750,ENSG00000256234,ENSG00000286752,ENSG00000256256
chr12	26651637	26651939	12:26651637-26651939	ENSG00000257009,ENSG00000255725,ENSG00000256440,ENSG00000283603,ENSG00000234428,ENSG00000212549,ENSG00000256185,ENSG00000255968,ENSG00000288532,ENSG00000255858,ENSG00000278095,ENSG00000255750,ENSG00000256234,ENSG00000286752
chr12	26701674	26701949	12:26701674-26701949	ENSG00000255858
chr12	26778248	26778448	12:26778248-26778448	ENSG00000256640
chr12	26780822	26781023	12:26780822-26781023	ENSG00000256640,ENSG00000256256
chr12	26831905	26832234	12:26831905-26832234	ENSG00000256640,ENSG00000123104
chr12	26832345	26832698	12:26832345-26832698	ENSG00000256640,ENSG00000123104
chr12	26832950	26833569	12:26832950-26833569	ENSG00000256640,ENSG00000247903,ENSG00000123104
chr12	26845965	26846686	12:26845965-26846686	ENSG00000256686,ENSG00000255725,ENSG00000256640,ENSG00000064102,ENSG00000247903,ENSG00000214700,ENSG00000271418,ENSG00000256625,ENSG00000212549,ENSG00000123104,ENSG00000255968,ENSG00000288532,ENSG00000278095,ENSG00000255750,ENSG00000286752
chr12	26853803	26854122	12:26853803-26854122	ENSG00000283603,ENSG00000256640,ENSG00000064102,ENSG00000064115,ENSG00000247903,ENSG00000214700,ENSG00000271418,ENSG00000256625
chr12	26863555	26863861	12:26863555-26863861	-
chr12	26868873	26869112	12:26868873-26869112	ENSG00000247903
chr12	26884905	26885274	12:26884905-26885274	ENSG00000256640,ENSG00000064102,ENSG00000064115,ENSG00000247903,ENSG00000214700,ENSG00000271418,ENSG00000256625
chr12	26937873	26938742	12:26937873-26938742	ENSG00000064102,ENSG00000111790,ENSG00000064115,ENSG00000247903
chr12	26940914	26941128	12:26940914-26941128	ENSG00000064102,ENSG00000111790,ENSG00000247903
chr12	27014044	27014953	12:27014044-27014953	ENSG00000064102,ENSG00000111790,ENSG00000064115,ENSG00000247903,ENSG00000214700,ENSG00000271418,ENSG00000256625
chr12	27017308	27017621	12:27017308-27017621	ENSG00000064115,ENSG00000247903,ENSG00000152944,ENSG00000256625
chr12	27022313	27022936	12:27022313-27022936	ENSG00000064102,ENSG00000111790,ENSG00000064115,ENSG00000247903,ENSG00000152944,ENSG00000275764,ENSG00000214700,ENSG00000271418,ENSG00000256226,ENSG00000256625
chr12	27049181	27049425	12:27049181-27049425	ENSG00000152944,ENSG00000275764,ENSG00000214700,ENSG00000271418,ENSG00000256226,ENSG00000256625
chr12	27142160	27142437	12:27142160-27142437	ENSG00000247903,ENSG00000275764,ENSG00000214700,ENSG00000271418,ENSG00000256226,ENSG00000256625
chr12	27243962	27244816	12:27243962-27244816	ENSG00000247903,ENSG00000275764,ENSG00000214700,ENSG00000271418,ENSG00000256226,ENSG00000256625,ENSG00000211455
chr12	27332725	27333222	12:27332725-27333222	ENSG00000029153,ENSG00000271418
chr12	27333486	27333806	12:27333486-27333806	ENSG00000029153
chr12	27334185	27334453	12:27334185-27334453	ENSG00000029153
chr12	27384032	27384335	12:27384032-27384335	ENSG00000029153,ENSG00000165935,ENSG00000257037,ENSG00000256056,ENSG00000256557,ENSG00000214700,ENSG00000271418,ENSG00000256625
chr12	27435101	27435349	12:27435101-27435349	ENSG00000245311,ENSG00000165935,ENSG00000257037,ENSG00000256056,ENSG00000256557
chr12	27523722	27524323	12:27523722-27524323	ENSG00000245311,ENSG00000165935,ENSG00000257037,ENSG00000110841,ENSG00000256056,ENSG00000256557
chr12	27549781	27550285	12:27549781-27550285	ENSG00000245311,ENSG00000165935,ENSG00000257037,ENSG00000110841,ENSG00000248100,ENSG00000256056,ENSG00000256557
chr12	27703707	27704065	12:27703707-27704065	ENSG00000165935,ENSG00000257037,ENSG00000256056,ENSG00000256557,ENSG00000256377,ENSG00000174236,ENSG00000276261,ENSG00000230519,ENSG00000252585,ENSG00000061794,ENSG00000256504
chr12	27710304	27711593	12:27710304-27711593	ENSG00000257037,ENSG00000256377,ENSG00000276261,ENSG00000230519,ENSG00000201612,ENSG00000256512,ENSG00000252585,ENSG00000061794,ENSG00000256504
chr12	27733095	27733295	12:27733095-27733295	ENSG00000201612,ENSG00000256512,ENSG00000252585
chr12	27779754	27780787	12:27779754-27780787	ENSG00000201612,ENSG00000256512,ENSG00000087448,ENSG00000256747,ENSG00000205693,ENSG00000252585
chr12	27821221	27821887	12:27821221-27821887	ENSG00000257042,ENSG00000274075,ENSG00000201612,ENSG00000256512,ENSG00000087448,ENSG00000256747,ENSG00000205693,ENSG00000252585
chr12	27852795	27852995	12:27852795-27852995	ENSG00000201612,ENSG00000256512,ENSG00000252585
chr12	27940848	27941054	12:27940848-27941054	ENSG00000278687,ENSG00000256513,ENSG00000257042,ENSG00000256378,ENSG00000201612,ENSG00000256512,ENSG00000252585
chr12	27969927	27970390	12:27969927-27970390	ENSG00000257042,ENSG00000087494
chr12	28110279	28110675	12:28110279-28110675	ENSG00000278687,ENSG00000256513,ENSG00000244712,ENSG00000202187,ENSG00000252237,ENSG00000255951,ENSG00000257042
chr12	28115716	28116113	12:28115716-28116113	ENSG00000242986,ENSG00000278687,ENSG00000256513,ENSG00000244712,ENSG00000202187,ENSG00000252237,ENSG00000255951,ENSG00000257042
chr12	28132368	28132837	12:28132368-28132837	ENSG00000278687,ENSG00000256513,ENSG00000244712,ENSG00000202187,ENSG00000252237,ENSG00000255951,ENSG00000123106,ENSG00000257042
chr12	28135890	28136471	12:28135890-28136471	ENSG00000278687,ENSG00000256513,ENSG00000244712,ENSG00000202187,ENSG00000252237,ENSG00000255951,ENSG00000123106,ENSG00000257042
chr12	28147979	28148179	12:28147979-28148179	ENSG00000252237,ENSG00000255951,ENSG00000123106
chr12	28172493	28172788	12:28172493-28172788	ENSG00000278687,ENSG00000256513,ENSG00000244712,ENSG00000202187,ENSG00000252237,ENSG00000278733,ENSG00000255951,ENSG00000123106
chr12	28190297	28191151	12:28190297-28191151	ENSG00000244712,ENSG00000202187,ENSG00000252237,ENSG00000278733,ENSG00000247934,ENSG00000123106
chr12	28192147	28192534	12:28192147-28192534	ENSG00000244712,ENSG00000202187,ENSG00000252237,ENSG00000278733,ENSG00000247934,ENSG00000123106
chr12	28242703	28243438	12:28242703-28243438	ENSG00000278687,ENSG00000256513,ENSG00000244712,ENSG00000202187,ENSG00000252237,ENSG00000273989
chr12	28543374	28543948	12:28543374-28543948	ENSG00000256513,ENSG00000244712,ENSG00000202187,ENSG00000252237,ENSG00000123106
chr12	28872793	28872993	12:28872793-28872993	ENSG00000278687,ENSG00000256513,ENSG00000244712,ENSG00000202187,ENSG00000252237
chr12	29103451	29103869	12:29103451-29103869	ENSG00000257932,ENSG00000251781,ENSG00000284682,ENSG00000257756,ENSG00000257262,ENSG00000276431,ENSG00000286566,ENSG00000242986,ENSG00000273680,ENSG00000274315,ENSG00000275476,ENSG00000275278,ENSG00000278687,ENSG00000256513
chr12	29148726	29150139	12:29148726-29150139	ENSG00000275278,ENSG00000064763,ENSG00000257258
chr12	29170878	29171093	12:29170878-29171093	ENSG00000275278,ENSG00000257258
chr12	29190090	29190455	12:29190090-29190455	ENSG00000258202,ENSG00000251781,ENSG00000284682,ENSG00000257262,ENSG00000276431,ENSG00000286566,ENSG00000242986,ENSG00000273680,ENSG00000274315,ENSG00000275476,ENSG00000275278,ENSG00000257258,ENSG00000278687
chr12	29255117	29255509	12:29255117-29255509	ENSG00000258202,ENSG00000257932,ENSG00000251781,ENSG00000284682,ENSG00000257756,ENSG00000257262,ENSG00000276431,ENSG00000286566,ENSG00000242986,ENSG00000187950,ENSG00000273680,ENSG00000274315,ENSG00000257176,ENSG00000275476,ENSG00000275278,ENSG00000064763,ENSG00000278687,ENSG00000256513,ENSG00000202187
chr12	29317797	29318110	12:29317797-29318110	ENSG00000257932,ENSG00000251781,ENSG00000284682,ENSG00000257756,ENSG00000276431,ENSG00000286566,ENSG00000242986,ENSG00000273680,ENSG00000274315,ENSG00000257176,ENSG00000275476,ENSG00000275278,ENSG00000064763,ENSG00000278687,ENSG00000256513
chr12	29380564	29381524	12:29380564-29381524	ENSG00000258202,ENSG00000251781,ENSG00000284682,ENSG00000257756,ENSG00000276431,ENSG00000242986,ENSG00000187950,ENSG00000257599,ENSG00000087502,ENSG00000273680,ENSG00000274315
chr12	29428034	29428331	12:29428034-29428331	ENSG00000257932,ENSG00000251781,ENSG00000284682,ENSG00000257756,ENSG00000257262,ENSG00000276431,ENSG00000286566,ENSG00000242986,ENSG00000187950,ENSG00000257599,ENSG00000273680,ENSG00000274315
chr12	29519663	29519863	12:29519663-29519863	ENSG00000258202,ENSG00000257932,ENSG00000251781,ENSG00000284682,ENSG00000257756,ENSG00000257262,ENSG00000276431,ENSG00000286566,ENSG00000242986,ENSG00000257456,ENSG00000133687,ENSG00000187950
chr12	29552398	29552684	12:29552398-29552684	ENSG00000258202,ENSG00000257932,ENSG00000251781,ENSG00000284682,ENSG00000257756,ENSG00000257262,ENSG00000276431,ENSG00000286566,ENSG00000242986,ENSG00000133687
chr12	30650316	30650596	12:30650316-30650596	ENSG00000133704,ENSG00000258202,ENSG00000257932,ENSG00000251781,ENSG00000284682,ENSG00000257756,ENSG00000257262,ENSG00000276431,ENSG00000286566
chr12	30695372	30695596	12:30695372-30695596	ENSG00000285870,ENSG00000133704
chr12	30695696	30696119	12:30695696-30696119	ENSG00000110888,ENSG00000285870,ENSG00000133704,ENSG00000257756
chr12	30748217	30748474	12:30748217-30748474	ENSG00000110888
chr12	30753367	30753592	12:30753367-30753592	ENSG00000110888
chr12	30754643	30755375	12:30754643-30755375	ENSG00000285517,ENSG00000235884,ENSG00000246331,ENSG00000110888
chr12	30757355	30757680	12:30757355-30757680	ENSG00000235884,ENSG00000246331,ENSG00000110888
chr12	30762957	30763407	12:30762957-30763407	ENSG00000285517,ENSG00000235884,ENSG00000246331,ENSG00000110888,ENSG00000258202,ENSG00000257932,ENSG00000251781,ENSG00000284682,ENSG00000257756,ENSG00000257262,ENSG00000276431,ENSG00000286566,ENSG00000242986
chr12	30779084	30779610	12:30779084-30779610	ENSG00000285517,ENSG00000258202,ENSG00000257932,ENSG00000251781,ENSG00000284682,ENSG00000257756,ENSG00000257262,ENSG00000276431,ENSG00000286566
chr12	30795562	30795827	12:30795562-30795827	ENSG00000285517
chr12	30796189	30796456	12:30796189-30796456	ENSG00000285517
chr12	30807369	30807764	12:30807369-30807764	ENSG00000285517,ENSG00000258202,ENSG00000257932,ENSG00000251781,ENSG00000284682,ENSG00000257756,ENSG00000257262,ENSG00000276431,ENSG00000286566,ENSG00000242986,ENSG00000257456,ENSG00000133687
chr12	30822381	30822610	12:30822381-30822610	ENSG00000258202,ENSG00000251781,ENSG00000284682,ENSG00000257756,ENSG00000276431,ENSG00000286566
chr12	30822769	30823467	12:30822769-30823467	ENSG00000110900,ENSG00000258202,ENSG00000257932,ENSG00000251781,ENSG00000284682,ENSG00000257756,ENSG00000257262,ENSG00000276431,ENSG00000286566,ENSG00000242986
chr12	30844570	30844857	12:30844570-30844857	ENSG00000256984,ENSG00000226472,ENSG00000110900,ENSG00000258202,ENSG00000257932,ENSG00000251781,ENSG00000284682,ENSG00000257756,ENSG00000257262,ENSG00000276431
chr12	30847303	30847520	12:30847303-30847520	ENSG00000256984,ENSG00000226472,ENSG00000110900,ENSG00000257932
chr12	30851131	30851843	12:30851131-30851843	ENSG00000256984,ENSG00000226472,ENSG00000110900,ENSG00000258118,ENSG00000258202,ENSG00000257932,ENSG00000251781,ENSG00000284682,ENSG00000276431,ENSG00000286566,ENSG00000242986
chr12	30862120	30862332	12:30862120-30862332	ENSG00000256984,ENSG00000226472,ENSG00000110900,ENSG00000258118
chr12	30862564	30862823	12:30862564-30862823	ENSG00000256984,ENSG00000226472,ENSG00000110900,ENSG00000258118,ENSG00000257756
chr12	30989828	30990056	12:30989828-30990056	ENSG00000256984,ENSG00000226472,ENSG00000110900
chr12	31066186	31066620	12:31066186-31066620	ENSG00000270926,ENSG00000212533,ENSG00000013573,ENSG00000245614,ENSG00000256984,ENSG00000226472,ENSG00000110900
chr12	31073518	31074769	12:31073518-31074769	ENSG00000270926,ENSG00000212533,ENSG00000013573,ENSG00000245614,ENSG00000256984,ENSG00000226472
chr12	31117130	31117440	12:31117130-31117440	ENSG00000177359,ENSG00000270926,ENSG00000212533,ENSG00000013573,ENSG00000256984
chr12	31118985	31119254	12:31118985-31119254	ENSG00000177359,ENSG00000270926,ENSG00000212533,ENSG00000013573,ENSG00000256984
chr12	31137159	31137855	12:31137159-31137855	ENSG00000177359,ENSG00000270926,ENSG00000013573,ENSG00000256984,ENSG00000226472,ENSG00000110900,ENSG00000258202,ENSG00000257932,ENSG00000251781,ENSG00000284682,ENSG00000257756,ENSG00000257262,ENSG00000276431
chr12	31145421	31145624	12:31145421-31145624	ENSG00000270926,ENSG00000256984,ENSG00000286566
chr12	31238845	31239164	12:31238845-31239164	ENSG00000275097,ENSG00000270395,ENSG00000243517,ENSG00000270766,ENSG00000270926,ENSG00000256984,ENSG00000226472,ENSG00000110900
chr12	31271931	31272226	12:31271931-31272226	ENSG00000275097,ENSG00000270395,ENSG00000243517,ENSG00000270926,ENSG00000256984
chr12	31306910	31307221	12:31306910-31307221	ENSG00000177340,ENSG00000256176,ENSG00000139146,ENSG00000275097
chr12	31317494	31317894	12:31317494-31317894	ENSG00000177340,ENSG00000256176,ENSG00000139146,ENSG00000275097
chr12	31323596	31323962	12:31323596-31323962	ENSG00000177340,ENSG00000139146
chr12	31324100	31324561	12:31324100-31324561	ENSG00000177340,ENSG00000139146
chr12	31325964	31326550	12:31325964-31326550	ENSG00000177340,ENSG00000139146
chr12	31362361	31362665	12:31362361-31362665	ENSG00000283256,ENSG00000256232
chr12	31362894	31363459	12:31362894-31363459	ENSG00000275769,ENSG00000203437,ENSG00000256159,ENSG00000201228,ENSG00000283256,ENSG00000256232,ENSG00000270395,ENSG00000243517
chr12	31375406	31375765	12:31375406-31375765	ENSG00000200388,ENSG00000275769,ENSG00000203437,ENSG00000256159,ENSG00000201228,ENSG00000233381,ENSG00000283256,ENSG00000256232
chr12	31403157	31403451	12:31403157-31403451	ENSG00000200388,ENSG00000275769,ENSG00000203437,ENSG00000256159,ENSG00000201228,ENSG00000233381
chr12	31534781	31535089	12:31534781-31535089	ENSG00000275769,ENSG00000203437,ENSG00000256159,ENSG00000201228,ENSG00000225349,ENSG00000233381
chr12	31589756	31590007	12:31589756-31590007	ENSG00000275769,ENSG00000203437,ENSG00000256159,ENSG00000201228,ENSG00000255867,ENSG00000252390,ENSG00000231788,ENSG00000233381,ENSG00000170456
chr12	31590135	31591329	12:31590135-31591329	ENSG00000275769,ENSG00000203437,ENSG00000256159,ENSG00000201228,ENSG00000255867,ENSG00000252390,ENSG00000231788,ENSG00000233381,ENSG00000170456
chr12	31636687	31637030	12:31636687-31637030	ENSG00000200388,ENSG00000275769,ENSG00000203437,ENSG00000256159,ENSG00000201228,ENSG00000255867,ENSG00000252390,ENSG00000231788,ENSG00000233381,ENSG00000287388,ENSG00000139160,ENSG00000170456,ENSG00000270395,ENSG00000243517
chr12	31653143	31653535	12:31653143-31653535	ENSG00000201228,ENSG00000233381,ENSG00000287388,ENSG00000139160,ENSG00000256843,ENSG00000256465,ENSG00000244436
chr12	31659032	31659626	12:31659032-31659626	ENSG00000275769,ENSG00000256159,ENSG00000233381,ENSG00000287388,ENSG00000139160,ENSG00000256843,ENSG00000223722,ENSG00000188375,ENSG00000252421,ENSG00000252204,ENSG00000256372,ENSG00000256465,ENSG00000244436,ENSG00000274964
chr12	31715245	31715568	12:31715245-31715568	ENSG00000151743,ENSG00000276058,ENSG00000276900,ENSG00000256843,ENSG00000223722,ENSG00000188375,ENSG00000252421,ENSG00000252204,ENSG00000256372,ENSG00000256465,ENSG00000244436
chr12	31721791	31722113	12:31721791-31722113	ENSG00000151743,ENSG00000276058,ENSG00000276900,ENSG00000256843,ENSG00000223722,ENSG00000188375,ENSG00000252421,ENSG00000252204,ENSG00000256372,ENSG00000256465,ENSG00000244436
chr12	31728420	31729502	12:31728420-31729502	ENSG00000151743,ENSG00000276058,ENSG00000276900,ENSG00000256843,ENSG00000223722,ENSG00000188375,ENSG00000252421,ENSG00000252204,ENSG00000256372,ENSG00000256465,ENSG00000244436
chr12	31958994	31960003	12:31958994-31960003	ENSG00000256843,ENSG00000223722,ENSG00000188375,ENSG00000252421,ENSG00000252204,ENSG00000256372,ENSG00000255760,ENSG00000256465,ENSG00000244436,ENSG00000242314,ENSG00000256987,ENSG00000174718
chr12	31965203	31965447	12:31965203-31965447	ENSG00000256843,ENSG00000223722,ENSG00000188375,ENSG00000252421,ENSG00000252204,ENSG00000256372,ENSG00000255760,ENSG00000256465,ENSG00000244436,ENSG00000242314,ENSG00000174718
chr12	32000224	32000700	12:32000224-32000700	ENSG00000256843,ENSG00000223722,ENSG00000188375,ENSG00000252421,ENSG00000252204,ENSG00000256372,ENSG00000256465,ENSG00000244436,ENSG00000242314,ENSG00000276136,ENSG00000257094,ENSG00000258134
chr12	32005370	32005926	12:32005370-32005926	ENSG00000256843,ENSG00000223722,ENSG00000188375,ENSG00000252421,ENSG00000252204,ENSG00000256372,ENSG00000256465,ENSG00000244436,ENSG00000242314,ENSG00000276136,ENSG00000257094,ENSG00000257316,ENSG00000257435,ENSG00000276115,ENSG00000274964,ENSG00000258134
chr12	32020760	32021426	12:32020760-32021426	ENSG00000256843,ENSG00000223722,ENSG00000188375,ENSG00000252421,ENSG00000252204,ENSG00000256372,ENSG00000256465,ENSG00000244436,ENSG00000242314,ENSG00000257094,ENSG00000257852,ENSG00000274964,ENSG00000258134
chr12	32030115	32030404	12:32030115-32030404	ENSG00000188375,ENSG00000252204,ENSG00000256372
chr12	32031076	32031546	12:32031076-32031546	ENSG00000256843,ENSG00000223722,ENSG00000188375,ENSG00000252421,ENSG00000252204,ENSG00000256372,ENSG00000256465,ENSG00000244436,ENSG00000242314,ENSG00000257852,ENSG00000276115,ENSG00000274964,ENSG00000258134
chr12	32040259	32040482	12:32040259-32040482	ENSG00000188375,ENSG00000252204,ENSG00000256372
chr12	32047484	32047684	12:32047484-32047684	-
chr12	32047823	32048323	12:32047823-32048323	ENSG00000256843,ENSG00000223722,ENSG00000188375,ENSG00000252421,ENSG00000252204,ENSG00000256372,ENSG00000256465,ENSG00000244436,ENSG00000242314,ENSG00000257852,ENSG00000274105,ENSG00000257316,ENSG00000257435,ENSG00000257511,ENSG00000276148,ENSG00000201563,ENSG00000276115,ENSG00000274964,ENSG00000258134
chr12	32052376	32052584	12:32052376-32052584	ENSG00000257852
chr12	32054052	32054527	12:32054052-32054527	ENSG00000256843,ENSG00000223722,ENSG00000188375,ENSG00000252421,ENSG00000252204,ENSG00000256372,ENSG00000256465,ENSG00000244436,ENSG00000242314,ENSG00000257852,ENSG00000201563,ENSG00000276115,ENSG00000274964,ENSG00000258134
chr12	32060571	32060945	12:32060571-32060945	ENSG00000256843,ENSG00000223722,ENSG00000188375,ENSG00000252421,ENSG00000252204,ENSG00000256372,ENSG00000256465,ENSG00000244436,ENSG00000257852,ENSG00000276115,ENSG00000274964,ENSG00000258134,ENSG00000277342,ENSG00000151746,ENSG00000257530,ENSG00000271357
chr12	32106501	32107128	12:32106501-32107128	ENSG00000257852,ENSG00000258134,ENSG00000277342,ENSG00000151746,ENSG00000257530,ENSG00000271357
chr12	32261689	32261899	12:32261689-32261899	ENSG00000274964,ENSG00000258134
chr12	32273262	32273694	12:32273262-32273694	ENSG00000274964,ENSG00000258134
chr12	32273809	32274088	12:32273809-32274088	ENSG00000252421,ENSG00000274964,ENSG00000258134
chr12	32290440	32290735	12:32290440-32290735	ENSG00000188375,ENSG00000252204,ENSG00000257852,ENSG00000276115,ENSG00000274964,ENSG00000258134
chr12	32302285	32302523	12:32302285-32302523	ENSG00000274964,ENSG00000258134
chr12	32365489	32365787	12:32365489-32365787	ENSG00000274105,ENSG00000257511,ENSG00000276148,ENSG00000201563,ENSG00000257643,ENSG00000253063,ENSG00000276115,ENSG00000274964,ENSG00000151746
chr12	32390573	32391158	12:32390573-32391158	ENSG00000274105,ENSG00000257511,ENSG00000276148,ENSG00000201563,ENSG00000257643,ENSG00000253063,ENSG00000139132,ENSG00000207176,ENSG00000276115,ENSG00000274964
chr12	32398237	32398552	12:32398237-32398552	ENSG00000257643,ENSG00000253063,ENSG00000139132,ENSG00000207176,ENSG00000276115,ENSG00000274964
chr12	32399181	32399857	12:32399181-32399857	ENSG00000274105,ENSG00000275854,ENSG00000257511,ENSG00000276148,ENSG00000201563,ENSG00000257643,ENSG00000253063,ENSG00000139132,ENSG00000207176,ENSG00000276115,ENSG00000274964
chr12	32419709	32419920	12:32419709-32419920	ENSG00000253063,ENSG00000276115
chr12	32422802	32423002	12:32422802-32423002	ENSG00000201563,ENSG00000253063
chr12	32514843	32515069	12:32514843-32515069	ENSG00000253063,ENSG00000139132
chr12	32516266	32516467	12:32516266-32516467	ENSG00000253063,ENSG00000139132
chr12	32522164	32522403	12:32522164-32522403	ENSG00000253063,ENSG00000139132
chr12	32535303	32535542	12:32535303-32535542	ENSG00000253063,ENSG00000139132
chr12	32644544	32644868	12:32644544-32644868	ENSG00000274105,ENSG00000257511,ENSG00000276148,ENSG00000201563,ENSG00000257643,ENSG00000253063,ENSG00000276115,ENSG00000274964
chr12	32657636	32657902	12:32657636-32657902	ENSG00000201563,ENSG00000257643,ENSG00000253063
chr12	32671995	32672244	12:32671995-32672244	ENSG00000201563,ENSG00000257643,ENSG00000087470
chr12	32678989	32679974	12:32678989-32679974	ENSG00000274105,ENSG00000275854,ENSG00000257511,ENSG00000276148,ENSG00000201563,ENSG00000257643,ENSG00000087470
chr12	32755124	32755584	12:32755124-32755584	ENSG00000207026,ENSG00000245482,ENSG00000256538,ENSG00000274105,ENSG00000275854,ENSG00000286950,ENSG00000274976,ENSG00000244743,ENSG00000257316,ENSG00000257435,ENSG00000139131,ENSG00000257511,ENSG00000276148,ENSG00000201563
chr12	32755666	32756121	12:32755666-32756121	ENSG00000207026,ENSG00000201624,ENSG00000245482,ENSG00000139133,ENSG00000256538,ENSG00000274105,ENSG00000275854,ENSG00000286950,ENSG00000274976,ENSG00000244743,ENSG00000257316,ENSG00000257435,ENSG00000139131,ENSG00000257511,ENSG00000276148,ENSG00000201563,ENSG00000257643
chr12	32756228	32756539	12:32756228-32756539	ENSG00000274105,ENSG00000275854,ENSG00000286950,ENSG00000274976,ENSG00000244743,ENSG00000257316,ENSG00000257435,ENSG00000139131,ENSG00000257511,ENSG00000276148,ENSG00000201563
chr12	32896376	32897010	12:32896376-32897010	ENSG00000057294,ENSG00000274976,ENSG00000244743,ENSG00000257316,ENSG00000257435
chr12	33438959	33439323	12:33438959-33439323	ENSG00000270807,ENSG00000207026,ENSG00000257316,ENSG00000257435,ENSG00000110975,ENSG00000259937,ENSG00000273853,ENSG00000256070
chr12	33588083	33588716	12:33588083-33588716	ENSG00000270807,ENSG00000207026,ENSG00000201624,ENSG00000245482,ENSG00000256614,ENSG00000274105,ENSG00000275854,ENSG00000274976,ENSG00000244743,ENSG00000257316,ENSG00000257435,ENSG00000259937,ENSG00000256070,ENSG00000212475,ENSG00000257511,ENSG00000276148,ENSG00000201563
chr12	33605867	33606108	12:33605867-33606108	ENSG00000270807,ENSG00000207026,ENSG00000201624,ENSG00000245482,ENSG00000274976,ENSG00000244743,ENSG00000257316,ENSG00000257435,ENSG00000259937,ENSG00000256070,ENSG00000212475
chr12	34022113	34022788	12:34022113-34022788	ENSG00000270807,ENSG00000207026,ENSG00000201624,ENSG00000245482,ENSG00000139133,ENSG00000256538,ENSG00000256986,ENSG00000250788,ENSG00000274105,ENSG00000275854,ENSG00000286950,ENSG00000274976,ENSG00000244743,ENSG00000257316,ENSG00000257435,ENSG00000259937,ENSG00000256070,ENSG00000139131,ENSG00000257511,ENSG00000276148,ENSG00000201563,ENSG00000257643
chr12	34123123	34123327	12:34123123-34123327	ENSG00000270807,ENSG00000207026,ENSG00000201624,ENSG00000245482,ENSG00000256538,ENSG00000255628,ENSG00000256986,ENSG00000250788,ENSG00000255652,ENSG00000272435,ENSG00000258794,ENSG00000256614,ENSG00000257316,ENSG00000257435
chr12	34127384	34127792	12:34127384-34127792	ENSG00000270807,ENSG00000207026,ENSG00000201624,ENSG00000245482,ENSG00000256538,ENSG00000255628,ENSG00000256986,ENSG00000250788,ENSG00000255652,ENSG00000272435,ENSG00000258794,ENSG00000256614,ENSG00000274105,ENSG00000274976,ENSG00000244743,ENSG00000257316,ENSG00000257435,ENSG00000259937,ENSG00000257511,ENSG00000276148,ENSG00000201563
chr12	34218474	34218825	12:34218474-34218825	ENSG00000245482,ENSG00000256538,ENSG00000255628,ENSG00000256986,ENSG00000250788,ENSG00000255652,ENSG00000272435,ENSG00000258794,ENSG00000256614
chr12	38099635	38100227	12:38099635-38100227	ENSG00000258368,ENSG00000257173,ENSG00000258278,ENSG00000199843,ENSG00000201708,ENSG00000254381,ENSG00000257292,ENSG00000258360,ENSG00000253016,ENSG00000257645,ENSG00000258119,ENSG00000257586,ENSG00000257237,ENSG00000270718,ENSG00000180116,ENSG00000258167,ENSG00000207492
chr12	38138833	38139041	12:38138833-38139041	ENSG00000258368,ENSG00000257173,ENSG00000199843,ENSG00000201708,ENSG00000254381,ENSG00000257292,ENSG00000258360,ENSG00000253016,ENSG00000175548
chr12	38149892	38150170	12:38149892-38150170	ENSG00000258368,ENSG00000257173,ENSG00000258278,ENSG00000274293,ENSG00000287442,ENSG00000199843,ENSG00000201708,ENSG00000254381,ENSG00000257292,ENSG00000258360,ENSG00000253016
chr12	38316447	38317092	12:38316447-38317092	ENSG00000258368,ENSG00000199843,ENSG00000201708,ENSG00000254381,ENSG00000257292,ENSG00000258360,ENSG00000253016,ENSG00000175548,ENSG00000257645,ENSG00000258119,ENSG00000257237,ENSG00000270718,ENSG00000173208,ENSG00000285732,ENSG00000180116,ENSG00000258167
chr12	38448930	38449443	12:38448930-38449443	ENSG00000258368,ENSG00000257173,ENSG00000254381,ENSG00000257292,ENSG00000258360,ENSG00000253016,ENSG00000257645,ENSG00000258119,ENSG00000257586,ENSG00000257237,ENSG00000270718,ENSG00000255991,ENSG00000270273,ENSG00000173208,ENSG00000285732,ENSG00000180116,ENSG00000199571,ENSG00000229899,ENSG00000205592,ENSG00000258167,ENSG00000207492,ENSG00000018236,ENSG00000257680
chr12	38669545	38670000	12:38669545-38670000	ENSG00000258368,ENSG00000254381,ENSG00000257292,ENSG00000258360,ENSG00000253016,ENSG00000257645,ENSG00000258119,ENSG00000139117,ENSG00000257586,ENSG00000257237,ENSG00000270273,ENSG00000173208,ENSG00000285732,ENSG00000258167,ENSG00000257680
chr12	38771790	38772294	12:38771790-38772294	ENSG00000258368,ENSG00000257645,ENSG00000258119,ENSG00000139117,ENSG00000257586,ENSG00000207492
chr12	38905502	38905760	12:38905502-38905760	ENSG00000139117,ENSG00000257718,ENSG00000257586,ENSG00000257237
chr12	38906610	38906966	12:38906610-38906966	ENSG00000258368,ENSG00000258119,ENSG00000139117,ENSG00000257718,ENSG00000257586,ENSG00000257237,ENSG00000270273
chr12	38921162	38921362	12:38921162-38921362	ENSG00000258368,ENSG00000257645,ENSG00000257718,ENSG00000257586,ENSG00000257237
chr12	38934049	38934504	12:38934049-38934504	ENSG00000258368,ENSG00000254381,ENSG00000257292,ENSG00000258360,ENSG00000253016,ENSG00000257645,ENSG00000258119,ENSG00000257718,ENSG00000257586,ENSG00000257237,ENSG00000270718,ENSG00000255991,ENSG00000270273,ENSG00000173208,ENSG00000285732,ENSG00000180116,ENSG00000199571,ENSG00000229899,ENSG00000205592,ENSG00000258167,ENSG00000207492,ENSG00000018236,ENSG00000257680
chr12	39103610	39103886	12:39103610-39103886	ENSG00000258368,ENSG00000253016,ENSG00000257645,ENSG00000258119,ENSG00000257586,ENSG00000257237,ENSG00000258144,ENSG00000270718,ENSG00000270273,ENSG00000285732
chr12	39144872	39145103	12:39144872-39145103	ENSG00000257237,ENSG00000258144,ENSG00000270718,ENSG00000258167
chr12	39145433	39145715	12:39145433-39145715	ENSG00000257237,ENSG00000258144,ENSG00000270718
chr12	39442964	39443614	12:39442964-39443614	ENSG00000139116,ENSG00000286576,ENSG00000255991,ENSG00000270273,ENSG00000173208,ENSG00000285732,ENSG00000180116,ENSG00000199571,ENSG00000258167,ENSG00000207492
chr12	39990557	39990846	12:39990557-39990846	ENSG00000255991,ENSG00000270273,ENSG00000173208,ENSG00000285732,ENSG00000180116,ENSG00000199571,ENSG00000229014,ENSG00000260943,ENSG00000229899,ENSG00000205592,ENSG00000258167,ENSG00000207492,ENSG00000018236,ENSG00000257680,ENSG00000274682
chr12	40011198	40011561	12:40011198-40011561	ENSG00000255991,ENSG00000270273,ENSG00000173208,ENSG00000285732,ENSG00000180116,ENSG00000151229,ENSG00000199571,ENSG00000229014,ENSG00000260943,ENSG00000188906,ENSG00000229899,ENSG00000205592,ENSG00000258167,ENSG00000207492,ENSG00000018236,ENSG00000257680,ENSG00000274682
chr12	40099510	40099847	12:40099510-40099847	ENSG00000255991,ENSG00000270273,ENSG00000173208,ENSG00000285732,ENSG00000180116,ENSG00000151229,ENSG00000199571,ENSG00000229014,ENSG00000260943,ENSG00000188906,ENSG00000229899,ENSG00000205592,ENSG00000258167,ENSG00000207492,ENSG00000018236,ENSG00000257680
chr12	40105339	40105783	12:40105339-40105783	ENSG00000270273,ENSG00000173208,ENSG00000285732,ENSG00000180116,ENSG00000151229,ENSG00000199571,ENSG00000229014,ENSG00000260943,ENSG00000229899,ENSG00000258167
chr12	40105892	40106396	12:40105892-40106396	ENSG00000270273,ENSG00000173208,ENSG00000285732,ENSG00000180116,ENSG00000151229,ENSG00000199571,ENSG00000229014,ENSG00000260943,ENSG00000188906,ENSG00000229899,ENSG00000205592,ENSG00000258167,ENSG00000207492,ENSG00000018236,ENSG00000257680
chr12	40107590	40107847	12:40107590-40107847	ENSG00000173208,ENSG00000285732,ENSG00000180116,ENSG00000151229,ENSG00000199571,ENSG00000229014,ENSG00000260943,ENSG00000229899,ENSG00000258167
chr12	40152855	40153102	12:40152855-40153102	ENSG00000260943,ENSG00000223914,ENSG00000225342,ENSG00000188906,ENSG00000229899,ENSG00000205592,ENSG00000258167,ENSG00000207492
chr12	40224554	40225200	12:40224554-40225200	ENSG00000225342,ENSG00000188906,ENSG00000229899
chr12	41188441	41188692	12:41188441-41188692	ENSG00000018236,ENSG00000257680,ENSG00000274682,ENSG00000165966
chr12	41362947	41363182	12:41362947-41363182	-
chr12	41512593	41512903	12:41512593-41512903	ENSG00000205592,ENSG00000258167,ENSG00000207492,ENSG00000018236,ENSG00000257680,ENSG00000274682,ENSG00000165966,ENSG00000257228,ENSG00000252364,ENSG00000257405
chr12	41514956	41515226	12:41514956-41515226	ENSG00000205592,ENSG00000207492,ENSG00000018236,ENSG00000257680,ENSG00000274682,ENSG00000165966,ENSG00000257228,ENSG00000252364
chr12	41522144	41522567	12:41522144-41522567	ENSG00000205592,ENSG00000207492,ENSG00000018236,ENSG00000257680,ENSG00000274682,ENSG00000257228,ENSG00000252364
chr12	41527470	41528069	12:41527470-41528069	ENSG00000205592,ENSG00000258167,ENSG00000207492,ENSG00000018236,ENSG00000257680,ENSG00000274682,ENSG00000165966,ENSG00000257228,ENSG00000252364,ENSG00000257128,ENSG00000207142,ENSG00000257225,ENSG00000257510,ENSG00000257687,ENSG00000257405,ENSG00000257164,ENSG00000240759,ENSG00000257114,ENSG00000271272,ENSG00000257849,ENSG00000257373,ENSG00000257927,ENSG00000258331,ENSG00000241251
chr12	41701971	41702289	12:41701971-41702289	ENSG00000207492,ENSG00000018236,ENSG00000257680,ENSG00000274682,ENSG00000252364,ENSG00000258239,ENSG00000257858
chr12	41763580	41763878	12:41763580-41763878	ENSG00000252364,ENSG00000257784
chr12	41932459	41932945	12:41932459-41932945	ENSG00000207492,ENSG00000018236,ENSG00000257680,ENSG00000274682,ENSG00000252364,ENSG00000257239,ENSG00000257128
chr12	42024006	42024543	12:42024006-42024543	ENSG00000258167,ENSG00000018236,ENSG00000257680,ENSG00000274682,ENSG00000257228,ENSG00000252364,ENSG00000257128,ENSG00000286591
chr12	42076931	42077407	12:42076931-42077407	ENSG00000205592,ENSG00000207492,ENSG00000018236,ENSG00000257680,ENSG00000274682,ENSG00000257228,ENSG00000252364,ENSG00000257128,ENSG00000271379,ENSG00000257674,ENSG00000252917,ENSG00000207142,ENSG00000257225,ENSG00000257510,ENSG00000257687,ENSG00000257405,ENSG00000257164,ENSG00000240759,ENSG00000257114,ENSG00000271272,ENSG00000257373,ENSG00000257927,ENSG00000258331
chr12	42085560	42086479	12:42085560-42086479	ENSG00000018236,ENSG00000257680,ENSG00000274682,ENSG00000252364,ENSG00000257128,ENSG00000252917,ENSG00000207142,ENSG00000257225,ENSG00000257510,ENSG00000257687,ENSG00000257405,ENSG00000257164,ENSG00000240759,ENSG00000257114,ENSG00000257849,ENSG00000258331
chr12	42094215	42094523	12:42094215-42094523	ENSG00000252917,ENSG00000207142
chr12	42098056	42098424	12:42098056-42098424	ENSG00000018236,ENSG00000257680,ENSG00000274682,ENSG00000252917,ENSG00000207142,ENSG00000257225,ENSG00000257687,ENSG00000257849
chr12	42129654	42129928	12:42129654-42129928	ENSG00000151233,ENSG00000134283,ENSG00000257674,ENSG00000139168,ENSG00000278520,ENSG00000252917,ENSG00000274943
chr12	42144527	42145153	12:42144527-42145153	ENSG00000151233,ENSG00000015153,ENSG00000134283,ENSG00000257674,ENSG00000139168,ENSG00000278520,ENSG00000252917
chr12	42237394	42238599	12:42237394-42238599	ENSG00000015153,ENSG00000134283,ENSG00000257674
chr12	42238681	42238925	12:42238681-42238925	ENSG00000015153
chr12	42296581	42296842	12:42296581-42296842	ENSG00000257674,ENSG00000278520
chr12	42304392	42304592	12:42304392-42304592	ENSG00000257674,ENSG00000278520,ENSG00000252917
chr12	42325789	42326471	12:42325789-42326471	ENSG00000134283,ENSG00000139168,ENSG00000278520,ENSG00000252917
chr12	42332344	42332655	12:42332344-42332655	ENSG00000134283,ENSG00000139168,ENSG00000278520,ENSG00000252917
chr12	42372194	42372526	12:42372194-42372526	ENSG00000134283,ENSG00000257674,ENSG00000139168,ENSG00000252917,ENSG00000274943,ENSG00000199886,ENSG00000257376,ENSG00000207142,ENSG00000257225,ENSG00000258068,ENSG00000257510,ENSG00000257687,ENSG00000257405,ENSG00000257164,ENSG00000257114
chr12	42385391	42385886	12:42385391-42385886	ENSG00000134283,ENSG00000252917,ENSG00000274943,ENSG00000199886,ENSG00000257376,ENSG00000207142,ENSG00000257225,ENSG00000258068,ENSG00000257510,ENSG00000257405,ENSG00000257164,ENSG00000257114
chr12	42410337	42410685	12:42410337-42410685	ENSG00000252917,ENSG00000274943,ENSG00000199886,ENSG00000257376,ENSG00000207142,ENSG00000257225,ENSG00000258068,ENSG00000257687
chr12	42420515	42420764	12:42420515-42420764	ENSG00000252917,ENSG00000274943,ENSG00000199886,ENSG00000257376,ENSG00000207142,ENSG00000257225,ENSG00000258068,ENSG00000257687,ENSG00000257405,ENSG00000257114
chr12	42482817	42483506	12:42482817-42483506	ENSG00000207142,ENSG00000139174,ENSG00000257225,ENSG00000258068,ENSG00000257510,ENSG00000257687,ENSG00000257405,ENSG00000257164,ENSG00000257114,ENSG00000271272,ENSG00000257849
chr12	42484269	42484469	12:42484269-42484469	ENSG00000207142,ENSG00000139174,ENSG00000257225,ENSG00000258068
chr12	42589575	42590059	12:42589575-42590059	ENSG00000139174,ENSG00000258068,ENSG00000257510,ENSG00000257687,ENSG00000257405,ENSG00000257164,ENSG00000240759,ENSG00000257114,ENSG00000271272,ENSG00000257849,ENSG00000257373,ENSG00000258331
chr12	42790731	42791140	12:42790731-42791140	ENSG00000257680,ENSG00000257225,ENSG00000257510,ENSG00000257687,ENSG00000257405,ENSG00000257164,ENSG00000240759,ENSG00000257114,ENSG00000271272,ENSG00000257849,ENSG00000257373,ENSG00000257927,ENSG00000258331,ENSG00000257813
chr12	42793155	42793526	12:42793155-42793526	ENSG00000257680,ENSG00000257225,ENSG00000257510,ENSG00000257687,ENSG00000257405,ENSG00000257164,ENSG00000240759,ENSG00000257114,ENSG00000271272,ENSG00000257849,ENSG00000257373,ENSG00000257927,ENSG00000258331,ENSG00000257813
chr12	43112408	43112617	12:43112408-43112617	ENSG00000257510,ENSG00000257687,ENSG00000257405,ENSG00000257164,ENSG00000240759,ENSG00000257114,ENSG00000271272,ENSG00000257849,ENSG00000257373,ENSG00000257927,ENSG00000258331
chr12	43445035	43445256	12:43445035-43445256	ENSG00000173157,ENSG00000241251,ENSG00000257813,ENSG00000271508,ENSG00000257907,ENSG00000257896
chr12	43676205	43676545	12:43676205-43676545	ENSG00000257687,ENSG00000257405,ENSG00000257373,ENSG00000258331,ENSG00000173157,ENSG00000241251,ENSG00000257813,ENSG00000271508,ENSG00000257907,ENSG00000257896,ENSG00000257947,ENSG00000257864,ENSG00000275286,ENSG00000286671,ENSG00000185610,ENSG00000257319
chr12	43758320	43759564	12:43758320-43759564	ENSG00000129317,ENSG00000257896,ENSG00000198001
chr12	43776424	43776833	12:43776424-43776833	ENSG00000257813,ENSG00000271508,ENSG00000129317,ENSG00000257896,ENSG00000198001,ENSG00000151239,ENSG00000257864,ENSG00000275286
chr12	43790069	43790269	12:43790069-43790269	ENSG00000257896,ENSG00000151239
chr12	43792055	43792329	12:43792055-43792329	ENSG00000257896,ENSG00000151239
chr12	43805771	43806682	12:43805771-43806682	ENSG00000129317,ENSG00000257896,ENSG00000198001,ENSG00000151239,ENSG00000139173
chr12	43835707	43836581	12:43835707-43836581	ENSG00000257896,ENSG00000151239,ENSG00000139173
chr12	43882591	43882906	12:43882591-43882906	ENSG00000173157,ENSG00000241251,ENSG00000257813,ENSG00000271508,ENSG00000129317,ENSG00000257896,ENSG00000198001,ENSG00000151239,ENSG00000257864
chr12	43898828	43899270	12:43898828-43899270	ENSG00000257687,ENSG00000257114,ENSG00000271272,ENSG00000257849,ENSG00000257373,ENSG00000173157,ENSG00000241251,ENSG00000257813,ENSG00000271508,ENSG00000257907,ENSG00000257896,ENSG00000257947,ENSG00000257864,ENSG00000275286,ENSG00000286671,ENSG00000185610,ENSG00000257319,ENSG00000257331
chr12	43938034	43938268	12:43938034-43938268	ENSG00000241251,ENSG00000257813,ENSG00000271508,ENSG00000257947,ENSG00000257864,ENSG00000275286,ENSG00000286671
chr12	43957793	43957993	12:43957793-43957993	ENSG00000258212,ENSG00000257947,ENSG00000257864,ENSG00000275286,ENSG00000286671,ENSG00000185610,ENSG00000257319
chr12	44000412	44000687	12:44000412-44000687	ENSG00000241251,ENSG00000257813,ENSG00000271508,ENSG00000258212,ENSG00000257947,ENSG00000257864,ENSG00000275286,ENSG00000286671,ENSG00000185610,ENSG00000257319,ENSG00000257331,ENSG00000257572
chr12	44317621	44317821	12:44317621-44317821	ENSG00000139173,ENSG00000257947,ENSG00000257864,ENSG00000275286,ENSG00000286671
chr12	44876209	44876493	12:44876209-44876493	ENSG00000184613,ENSG00000201788
chr12	44889189	44889597	12:44889189-44889597	ENSG00000257947,ENSG00000257864,ENSG00000275286,ENSG00000286671,ENSG00000184613,ENSG00000201788,ENSG00000185610,ENSG00000257319,ENSG00000257331,ENSG00000257572
chr12	44948737	44949083	12:44948737-44949083	ENSG00000241251,ENSG00000257813,ENSG00000271508,ENSG00000258212,ENSG00000257947,ENSG00000257864,ENSG00000275286,ENSG00000286671,ENSG00000184613,ENSG00000185610,ENSG00000257319,ENSG00000257331,ENSG00000257572,ENSG00000199556
chr12	45130846	45131126	12:45130846-45131126	ENSG00000275286,ENSG00000185610,ENSG00000257319,ENSG00000257331,ENSG00000257572,ENSG00000199556,ENSG00000287386,ENSG00000257738,ENSG00000257368
chr12	45215372	45216319	12:45215372-45216319	ENSG00000134297,ENSG00000257738,ENSG00000177119,ENSG00000278351
chr12	45216460	45216918	12:45216460-45216918	ENSG00000134297,ENSG00000257738,ENSG00000177119,ENSG00000278351
chr12	45227471	45228128	12:45227471-45228128	ENSG00000185610,ENSG00000257319,ENSG00000257331,ENSG00000287386,ENSG00000134297,ENSG00000257738,ENSG00000177119,ENSG00000278351,ENSG00000257368
chr12	45269162	45269362	12:45269162-45269362	ENSG00000257738,ENSG00000278351
chr12	45299070	45299391	12:45299070-45299391	ENSG00000287386,ENSG00000257738,ENSG00000177119,ENSG00000278351
chr12	45337061	45337356	12:45337061-45337356	ENSG00000287386,ENSG00000257738,ENSG00000177119,ENSG00000278351,ENSG00000257368
chr12	45388612	45388812	12:45388612-45388812	ENSG00000287386,ENSG00000257738,ENSG00000278351,ENSG00000257368
chr12	45470126	45470368	12:45470126-45470368	ENSG00000257331,ENSG00000257572,ENSG00000287386,ENSG00000257368
chr12	45504350	45504679	12:45504350-45504679	ENSG00000257864,ENSG00000275286,ENSG00000185610,ENSG00000257319,ENSG00000257331,ENSG00000257572,ENSG00000199556,ENSG00000287386,ENSG00000257738,ENSG00000257368,ENSG00000257657,ENSG00000283545
chr12	45543853	45544149	12:45543853-45544149	ENSG00000185610,ENSG00000257319,ENSG00000287386,ENSG00000257368,ENSG00000257657,ENSG00000283545,ENSG00000273015,ENSG00000189079,ENSG00000239397
chr12	45655290	45655530	12:45655290-45655530	ENSG00000257657,ENSG00000283545
chr12	45660418	45660618	12:45660418-45660618	ENSG00000257657
chr12	45669080	45669459	12:45669080-45669459	ENSG00000185610,ENSG00000257319,ENSG00000257368,ENSG00000257657,ENSG00000283545
chr12	45687393	45687772	12:45687393-45687772	ENSG00000257572,ENSG00000257368,ENSG00000257657,ENSG00000283545
chr12	45697450	45697798	12:45697450-45697798	ENSG00000185610,ENSG00000257319,ENSG00000257331,ENSG00000257572,ENSG00000287386,ENSG00000257738,ENSG00000257368,ENSG00000257657,ENSG00000283545,ENSG00000272963
chr12	45705497	45705701	12:45705497-45705701	ENSG00000257657
chr12	45713885	45714085	12:45713885-45714085	ENSG00000257657,ENSG00000283545
chr12	45725843	45726227	12:45725843-45726227	ENSG00000273015,ENSG00000189079
chr12	45727417	45727922	12:45727417-45727922	ENSG00000257657,ENSG00000273015,ENSG00000189079
chr12	45728685	45729196	12:45728685-45729196	ENSG00000257657,ENSG00000273015,ENSG00000189079
chr12	45729554	45729759	12:45729554-45729759	ENSG00000273015,ENSG00000189079
chr12	45745967	45746238	12:45745967-45746238	ENSG00000257657,ENSG00000273015,ENSG00000189079,ENSG00000278475
chr12	45755651	45756039	12:45755651-45756039	ENSG00000278475
chr12	45762478	45762846	12:45762478-45762846	ENSG00000257572,ENSG00000257657,ENSG00000189079,ENSG00000278475,ENSG00000270429,ENSG00000239397
chr12	45803112	45803527	12:45803112-45803527	ENSG00000189079,ENSG00000278475,ENSG00000270429
chr12	45872470	45872787	12:45872470-45872787	ENSG00000278475,ENSG00000265093,ENSG00000270429
chr12	45977714	45977992	12:45977714-45977992	ENSG00000239397
chr12	45990440	45991052	12:45990440-45991052	ENSG00000139218,ENSG00000239397
chr12	45991771	45992267	12:45991771-45992267	ENSG00000139218,ENSG00000239397
chr12	46037117	46037496	12:46037117-46037496	ENSG00000239397,ENSG00000271642,ENSG00000139209
chr12	46072171	46072508	12:46072171-46072508	ENSG00000257572,ENSG00000239397,ENSG00000274591,ENSG00000272369,ENSG00000272963,ENSG00000271642,ENSG00000139209,ENSG00000274723
chr12	46124939	46125442	12:46124939-46125442	ENSG00000274591,ENSG00000272369,ENSG00000272963,ENSG00000271642,ENSG00000139209,ENSG00000274723
chr12	46218824	46219044	12:46218824-46219044	ENSG00000111371,ENSG00000274591
chr12	46255679	46255899	12:46255679-46255899	ENSG00000111371,ENSG00000274591
chr12	46268439	46268808	12:46268439-46268808	ENSG00000111371,ENSG00000274591
chr12	46268904	46269227	12:46268904-46269227	ENSG00000111371,ENSG00000274591
chr12	46303100	46303348	12:46303100-46303348	ENSG00000111371,ENSG00000274591,ENSG00000272369,ENSG00000272963,ENSG00000271642,ENSG00000139209
chr12	46342709	46342909	12:46342709-46342909	ENSG00000272369,ENSG00000272963,ENSG00000271642,ENSG00000139209
chr12	46357458	46358006	12:46357458-46358006	ENSG00000134294,ENSG00000272369,ENSG00000272963,ENSG00000271642
chr12	46371280	46371661	12:46371280-46371661	ENSG00000134294,ENSG00000258096,ENSG00000257261,ENSG00000278896,ENSG00000272369,ENSG00000272963
chr12	46371850	46372387	12:46371850-46372387	ENSG00000134294,ENSG00000258096,ENSG00000257261
chr12	46372635	46373070	12:46372635-46373070	ENSG00000134294,ENSG00000258096,ENSG00000257261,ENSG00000257496,ENSG00000275481,ENSG00000278896,ENSG00000272369,ENSG00000272963,ENSG00000271642
chr12	46373448	46373656	12:46373448-46373656	ENSG00000134294,ENSG00000258096,ENSG00000257261,ENSG00000272369
chr12	46383017	46383699	12:46383017-46383699	ENSG00000134294,ENSG00000258096,ENSG00000257261,ENSG00000257496,ENSG00000275481,ENSG00000278896,ENSG00000272369,ENSG00000272963
chr12	46383852	46384372	12:46383852-46384372	ENSG00000134294,ENSG00000258096,ENSG00000257261,ENSG00000257496,ENSG00000275481,ENSG00000278896,ENSG00000272369,ENSG00000272963
chr12	46392739	46392985	12:46392739-46392985	ENSG00000257261,ENSG00000257496,ENSG00000275481,ENSG00000278896,ENSG00000272369,ENSG00000272963,ENSG00000271642
chr12	46431770	46432171	12:46431770-46432171	ENSG00000278896,ENSG00000272369,ENSG00000272963
chr12	46984017	46984283	12:46984017-46984283	ENSG00000272963,ENSG00000271642,ENSG00000139209,ENSG00000274723,ENSG00000258369
chr12	47021284	47021511	12:47021284-47021511	ENSG00000271642,ENSG00000139209,ENSG00000274723,ENSG00000258369
chr12	47032626	47032892	12:47032626-47032892	ENSG00000258116,ENSG00000199566,ENSG00000257924,ENSG00000264906,ENSG00000257906,ENSG00000258369,ENSG00000257807
chr12	47052375	47052575	12:47052375-47052575	ENSG00000199566,ENSG00000257924,ENSG00000257906,ENSG00000258369,ENSG00000257807
chr12	47055947	47056147	12:47055947-47056147	ENSG00000264906,ENSG00000257906,ENSG00000258369
chr12	47071290	47071529	12:47071290-47071529	ENSG00000139211,ENSG00000179715,ENSG00000257906
chr12	47078859	47079070	12:47078859-47079070	ENSG00000139211,ENSG00000179715,ENSG00000257906
chr12	47079439	47080055	12:47079439-47080055	ENSG00000139211,ENSG00000179715,ENSG00000258352,ENSG00000258116,ENSG00000199566,ENSG00000257924,ENSG00000264906,ENSG00000257906
chr12	47080777	47080982	12:47080777-47080982	ENSG00000139211,ENSG00000179715,ENSG00000264906,ENSG00000257906
chr12	47156222	47156465	12:47156222-47156465	ENSG00000258352,ENSG00000263838,ENSG00000257906,ENSG00000257807
chr12	47158734	47159155	12:47158734-47159155	ENSG00000139209,ENSG00000258352,ENSG00000263838,ENSG00000258116,ENSG00000199566,ENSG00000257924,ENSG00000264906,ENSG00000257906,ENSG00000258369,ENSG00000257807,ENSG00000257905
chr12	47166073	47166273	12:47166073-47166273	ENSG00000258352,ENSG00000263838,ENSG00000199566,ENSG00000258369
chr12	47207148	47207652	12:47207148-47207652	ENSG00000179715,ENSG00000258352,ENSG00000263838,ENSG00000247774,ENSG00000258116,ENSG00000199566,ENSG00000257924,ENSG00000264906,ENSG00000257906,ENSG00000258369,ENSG00000257807
chr12	47215486	47215884	12:47215486-47215884	ENSG00000179715,ENSG00000258352,ENSG00000263838,ENSG00000247774,ENSG00000258116,ENSG00000199566,ENSG00000257924,ENSG00000264906,ENSG00000257906,ENSG00000258369
chr12	47222718	47222944	12:47222718-47222944	ENSG00000179715,ENSG00000247774
chr12	47237742	47238034	12:47237742-47238034	ENSG00000263838,ENSG00000258181,ENSG00000257906,ENSG00000258369
chr12	47249749	47250336	12:47249749-47250336	ENSG00000263838,ENSG00000258181,ENSG00000258116,ENSG00000199566,ENSG00000257924,ENSG00000264906,ENSG00000257906,ENSG00000258369,ENSG00000257807
chr12	47272348	47272782	12:47272348-47272782	ENSG00000258352,ENSG00000263838,ENSG00000257925,ENSG00000258181,ENSG00000276454,ENSG00000258116,ENSG00000199566,ENSG00000257924,ENSG00000264906,ENSG00000257906,ENSG00000258369,ENSG00000257807
chr12	47277003	47277283	12:47277003-47277283	ENSG00000257925,ENSG00000276454,ENSG00000199566,ENSG00000257924,ENSG00000264906,ENSG00000257906
chr12	47281933	47282198	12:47281933-47282198	ENSG00000257925,ENSG00000258116,ENSG00000199566,ENSG00000257924,ENSG00000264906,ENSG00000257906,ENSG00000258369,ENSG00000257807
chr12	47286824	47287024	12:47286824-47287024	ENSG00000258116,ENSG00000199566,ENSG00000257924,ENSG00000264906,ENSG00000257906
chr12	47306838	47307080	12:47306838-47307080	ENSG00000258116,ENSG00000199566,ENSG00000257924,ENSG00000264906,ENSG00000257906,ENSG00000257807
chr12	47307650	47308119	12:47307650-47308119	ENSG00000139211,ENSG00000258352,ENSG00000263838,ENSG00000258116,ENSG00000199566,ENSG00000257924,ENSG00000264906,ENSG00000257906,ENSG00000258369,ENSG00000257807
chr12	47615765	47616056	12:47615765-47616056	ENSG00000258369,ENSG00000257807,ENSG00000257905
chr12	47637178	47637496	12:47637178-47637496	ENSG00000257906,ENSG00000258369,ENSG00000257807,ENSG00000257905,ENSG00000276390
chr12	47651678	47651997	12:47651678-47651997	ENSG00000258369,ENSG00000257807,ENSG00000257905,ENSG00000005175,ENSG00000276390
chr12	47652520	47652720	12:47652520-47652720	ENSG00000276390
chr12	47686747	47686983	12:47686747-47686983	ENSG00000005175,ENSG00000276390
chr12	47705497	47706345	12:47705497-47706345	ENSG00000005175,ENSG00000276390,ENSG00000257433,ENSG00000111405,ENSG00000276691
chr12	47715341	47715629	12:47715341-47715629	ENSG00000005175,ENSG00000276390,ENSG00000257433,ENSG00000111405,ENSG00000280054,ENSG00000274902,ENSG00000079337,ENSG00000211584,ENSG00000277173,ENSG00000268069,ENSG00000276691
chr12	47717530	47717854	12:47717530-47717854	ENSG00000005175,ENSG00000276390,ENSG00000257433,ENSG00000111405,ENSG00000280054,ENSG00000274902,ENSG00000079337,ENSG00000211584,ENSG00000277173,ENSG00000268069,ENSG00000276691
chr12	47736859	47737109	12:47736859-47737109	ENSG00000111405,ENSG00000280054,ENSG00000274902,ENSG00000079337
chr12	47758770	47759683	12:47758770-47759683	ENSG00000111405,ENSG00000280054,ENSG00000274902,ENSG00000079337,ENSG00000211584,ENSG00000277173,ENSG00000276691
chr12	47767172	47767443	12:47767172-47767443	ENSG00000111405,ENSG00000280054,ENSG00000274902,ENSG00000079337,ENSG00000211584,ENSG00000277173,ENSG00000276691
chr12	47773025	47773941	12:47773025-47773941	ENSG00000111405,ENSG00000079337,ENSG00000211584,ENSG00000277173,ENSG00000268069,ENSG00000276691
chr12	47775292	47775825	12:47775292-47775825	ENSG00000111405,ENSG00000079337,ENSG00000211584,ENSG00000268069,ENSG00000276691
chr12	47779325	47779635	12:47779325-47779635	ENSG00000111405,ENSG00000079337,ENSG00000211584,ENSG00000268069,ENSG00000276691
chr12	47797510	47797793	12:47797510-47797793	ENSG00000061273,ENSG00000268069,ENSG00000276691
chr12	47809037	47809300	12:47809037-47809300	ENSG00000061273,ENSG00000276691,ENSG00000274737
chr12	47812858	47813354	12:47812858-47813354	ENSG00000061273,ENSG00000276691,ENSG00000274737
chr12	47818427	47818630	12:47818427-47818630	ENSG00000061273,ENSG00000274737
chr12	47818736	47818993	12:47818736-47818993	ENSG00000061273,ENSG00000274737
chr12	47819202	47819438	12:47819202-47819438	ENSG00000061273,ENSG00000274737
chr12	47819773	47820246	12:47819773-47820246	ENSG00000061273,ENSG00000276691,ENSG00000274737,ENSG00000257488
chr12	47826397	47826683	12:47826397-47826683	ENSG00000061273,ENSG00000276691,ENSG00000274737,ENSG00000257488
chr12	47833688	47833912	12:47833688-47833912	ENSG00000257488
chr12	47834227	47835026	12:47834227-47835026	ENSG00000061273,ENSG00000268069,ENSG00000276691,ENSG00000274737,ENSG00000257488
chr12	47844540	47844930	12:47844540-47844930	ENSG00000268069,ENSG00000276691,ENSG00000257488,ENSG00000205537
chr12	47904586	47905286	12:47904586-47905286	ENSG00000111424,ENSG00000205537,ENSG00000278385,ENSG00000279840,ENSG00000134291,ENSG00000139219,ENSG00000258203,ENSG00000257985,ENSG00000257955,ENSG00000276814,ENSG00000240399
chr12	47939092	47939352	12:47939092-47939352	ENSG00000111424,ENSG00000205537,ENSG00000278385,ENSG00000139219,ENSG00000258203,ENSG00000257985,ENSG00000257955,ENSG00000276814,ENSG00000240399
chr12	47942395	47942615	12:47942395-47942615	ENSG00000111424,ENSG00000205537,ENSG00000139219,ENSG00000258203,ENSG00000257985,ENSG00000257955,ENSG00000276814,ENSG00000240399
chr12	47949499	47949781	12:47949499-47949781	ENSG00000111424,ENSG00000205537,ENSG00000278385,ENSG00000279840,ENSG00000134291,ENSG00000139219,ENSG00000258203,ENSG00000257985,ENSG00000257955,ENSG00000276814,ENSG00000240399
chr12	47963324	47963935	12:47963324-47963935	ENSG00000205537,ENSG00000279840,ENSG00000134291,ENSG00000139219,ENSG00000258203,ENSG00000257985,ENSG00000257955,ENSG00000276814,ENSG00000240399
chr12	48105124	48105610	12:48105124-48105610	ENSG00000257955,ENSG00000276814,ENSG00000079387,ENSG00000240399,ENSG00000222635,ENSG00000226138,ENSG00000152556,ENSG00000275770
chr12	48105807	48106512	12:48105807-48106512	ENSG00000276814,ENSG00000079387,ENSG00000240399,ENSG00000222635,ENSG00000226138,ENSG00000152556,ENSG00000275770
chr12	48119085	48119464	12:48119085-48119464	ENSG00000257955,ENSG00000276814,ENSG00000079387,ENSG00000240399,ENSG00000222635,ENSG00000226138,ENSG00000152556,ENSG00000275770
chr12	48122452	48122767	12:48122452-48122767	ENSG00000276814,ENSG00000079387,ENSG00000222635,ENSG00000226138,ENSG00000152556,ENSG00000275770
chr12	48145753	48146332	12:48145753-48146332	ENSG00000257955,ENSG00000276814,ENSG00000240399,ENSG00000222635,ENSG00000226138,ENSG00000152556,ENSG00000275770,ENSG00000177981,ENSG00000274124
chr12	48156960	48157829	12:48156960-48157829	ENSG00000257955,ENSG00000276814,ENSG00000079387,ENSG00000240399,ENSG00000222635,ENSG00000226138,ENSG00000275770,ENSG00000177981,ENSG00000274124,ENSG00000258051,ENSG00000257885,ENSG00000257848
chr12	48160791	48161223	12:48160791-48161223	ENSG00000139219,ENSG00000258203,ENSG00000257985,ENSG00000257955,ENSG00000276814,ENSG00000240399,ENSG00000222635,ENSG00000226138,ENSG00000275770,ENSG00000177981,ENSG00000274124,ENSG00000258051,ENSG00000257885,ENSG00000257848
chr12	48183088	48183315	12:48183088-48183315	ENSG00000257955,ENSG00000240399,ENSG00000222635,ENSG00000226138,ENSG00000177981,ENSG00000257885,ENSG00000257848,ENSG00000177875,ENSG00000279875
chr12	48183423	48183896	12:48183423-48183896	ENSG00000258203,ENSG00000257985,ENSG00000257955,ENSG00000276814,ENSG00000240399,ENSG00000222635,ENSG00000226138,ENSG00000177981,ENSG00000257885,ENSG00000257848,ENSG00000177875,ENSG00000279875
chr12	48189564	48189872	12:48189564-48189872	ENSG00000139219,ENSG00000258203,ENSG00000257985,ENSG00000257955,ENSG00000276814,ENSG00000240399,ENSG00000222635,ENSG00000226138,ENSG00000177981,ENSG00000257885,ENSG00000257848,ENSG00000177875,ENSG00000279875,ENSG00000269514,ENSG00000226413,ENSG00000139223
chr12	48197546	48197756	12:48197546-48197756	ENSG00000269514,ENSG00000172640
chr12	48198056	48198534	12:48198056-48198534	ENSG00000139219,ENSG00000258203,ENSG00000257985,ENSG00000257955,ENSG00000276814,ENSG00000240399,ENSG00000222635,ENSG00000226138,ENSG00000275770,ENSG00000177981,ENSG00000257885,ENSG00000257848,ENSG00000177875,ENSG00000279875,ENSG00000269514,ENSG00000172640,ENSG00000258234,ENSG00000275228,ENSG00000187166,ENSG00000258273,ENSG00000258024,ENSG00000226413,ENSG00000139223,ENSG00000177627,ENSG00000240443,ENSG00000167531,ENSG00000221491,ENSG00000281842
chr12	48296486	48296972	12:48296486-48296972	ENSG00000258203,ENSG00000257985,ENSG00000257955,ENSG00000276814,ENSG00000240399,ENSG00000258234,ENSG00000275228,ENSG00000187166,ENSG00000258273,ENSG00000273765,ENSG00000258024,ENSG00000257792,ENSG00000226413,ENSG00000139223,ENSG00000177627,ENSG00000258121,ENSG00000240443,ENSG00000197376,ENSG00000284723,ENSG00000198678,ENSG00000167531,ENSG00000221491,ENSG00000281842,ENSG00000206612
chr12	48350677	48351207	12:48350677-48351207	ENSG00000258234,ENSG00000275228,ENSG00000187166,ENSG00000258273,ENSG00000167528,ENSG00000257735,ENSG00000257763,ENSG00000273765,ENSG00000258024,ENSG00000257792,ENSG00000226413,ENSG00000139223,ENSG00000177627,ENSG00000258121,ENSG00000240443
chr12	48352288	48352693	12:48352288-48352693	ENSG00000258234,ENSG00000275228,ENSG00000187166,ENSG00000258273,ENSG00000167528,ENSG00000257735,ENSG00000257763,ENSG00000273765,ENSG00000258024,ENSG00000257792,ENSG00000226413,ENSG00000139223,ENSG00000177627,ENSG00000258121,ENSG00000240443
chr12	48409875	48410204	12:48409875-48410204	ENSG00000258234,ENSG00000275228,ENSG00000187166,ENSG00000258273,ENSG00000273765,ENSG00000258024,ENSG00000257792,ENSG00000273434,ENSG00000226413,ENSG00000139223,ENSG00000177627,ENSG00000258121,ENSG00000240443,ENSG00000197376,ENSG00000284723,ENSG00000198678,ENSG00000167531
chr12	48542360	48542639	12:48542360-48542639	ENSG00000226413,ENSG00000139223,ENSG00000177627,ENSG00000258121,ENSG00000240443,ENSG00000197376,ENSG00000284723,ENSG00000198678,ENSG00000167531,ENSG00000224709,ENSG00000221491,ENSG00000281842
chr12	48618499	48618808	12:48618499-48618808	ENSG00000240399,ENSG00000222635,ENSG00000258234,ENSG00000258273,ENSG00000226413,ENSG00000139223,ENSG00000177627,ENSG00000258121,ENSG00000240443,ENSG00000197376,ENSG00000284723,ENSG00000198678,ENSG00000167531,ENSG00000224709,ENSG00000221491,ENSG00000281842,ENSG00000206612,ENSG00000207313
chr12	48681767	48682596	12:48681767-48682596	ENSG00000139620,ENSG00000221491,ENSG00000281842,ENSG00000206612,ENSG00000207313,ENSG00000129315,ENSG00000257987
chr12	48686765	48687038	12:48686765-48687038	ENSG00000139620,ENSG00000221491,ENSG00000281842,ENSG00000206612,ENSG00000207313
chr12	48693604	48694049	12:48693604-48694049	ENSG00000139620,ENSG00000221491,ENSG00000281842,ENSG00000206612,ENSG00000207313,ENSG00000129315,ENSG00000257987,ENSG00000264201
chr12	48699042	48699259	12:48699042-48699259	ENSG00000221491,ENSG00000281842,ENSG00000206612,ENSG00000207313,ENSG00000129315,ENSG00000257987
chr12	48716416	48717258	12:48716416-48717258	ENSG00000139620,ENSG00000221491,ENSG00000281842,ENSG00000206612,ENSG00000207313,ENSG00000129315,ENSG00000257987,ENSG00000257653,ENSG00000174233,ENSG00000264201,ENSG00000257660
chr12	48753503	48753846	12:48753503-48753846	ENSG00000221491,ENSG00000281842,ENSG00000257987,ENSG00000257653,ENSG00000174233,ENSG00000264201,ENSG00000257660,ENSG00000271547,ENSG00000207467
chr12	48795878	48796088	12:48795878-48796088	ENSG00000257987,ENSG00000257653,ENSG00000174233,ENSG00000264201,ENSG00000257660,ENSG00000271547,ENSG00000207467
chr12	48814612	48815215	12:48814612-48815215	ENSG00000257987,ENSG00000257653,ENSG00000174233,ENSG00000264201,ENSG00000257660,ENSG00000271547,ENSG00000207467,ENSG00000167535
chr12	48815354	48815685	12:48815354-48815685	ENSG00000174233,ENSG00000257660,ENSG00000207467,ENSG00000167535
chr12	48818384	48818584	12:48818384-48818584	ENSG00000167535
chr12	48851928	48852505	12:48851928-48852505	ENSG00000174243,ENSG00000172602,ENSG00000199394,ENSG00000272822
chr12	48853193	48853556	12:48853193-48853556	ENSG00000174243,ENSG00000172602,ENSG00000199394
chr12	48865650	48866126	12:48865650-48866126	ENSG00000174243,ENSG00000172602,ENSG00000199394
chr12	48881357	48881608	12:48881357-48881608	ENSG00000172602,ENSG00000199394
chr12	48890698	48891023	12:48890698-48891023	ENSG00000174243,ENSG00000172602,ENSG00000199394,ENSG00000239617,ENSG00000139537
chr12	48903925	48904286	12:48903925-48904286	ENSG00000174243,ENSG00000199394,ENSG00000239617,ENSG00000272822,ENSG00000139537,ENSG00000134285
chr12	48924609	48925165	12:48924609-48925165	ENSG00000139537,ENSG00000134285
chr12	48925381	48925820	12:48925381-48925820	ENSG00000272822,ENSG00000134285
chr12	48936442	48936735	12:48936442-48936735	ENSG00000272822,ENSG00000134285
chr12	48957162	48957774	12:48957162-48957774	ENSG00000272822,ENSG00000134287,ENSG00000169884
chr12	48970002	48970207	12:48970002-48970207	ENSG00000169884,ENSG00000200303,ENSG00000125084
chr12	48974106	48974380	12:48974106-48974380	ENSG00000134287,ENSG00000169884,ENSG00000200303,ENSG00000125084
chr12	48978010	48978314	12:48978010-48978314	ENSG00000169884,ENSG00000200303,ENSG00000125084
chr12	48980636	48980893	12:48980636-48980893	ENSG00000169884,ENSG00000200303,ENSG00000125084
chr12	48988109	48988416	12:48988109-48988416	ENSG00000169884,ENSG00000200303,ENSG00000125084,ENSG00000181418,ENSG00000258283,ENSG00000257913
chr12	48995452	48995711	12:48995452-48995711	ENSG00000181418,ENSG00000258283,ENSG00000257913,ENSG00000181929
chr12	48996796	48997087	12:48996796-48997087	ENSG00000181418,ENSG00000258283,ENSG00000257913,ENSG00000181929
chr12	48998144	48998344	12:48998144-48998344	ENSG00000181418,ENSG00000258283,ENSG00000257913,ENSG00000181929
chr12	48999347	48999552	12:48999347-48999552	ENSG00000181418,ENSG00000258283,ENSG00000257913,ENSG00000181929
chr12	49018264	49019021	12:49018264-49019021	ENSG00000181418,ENSG00000258283,ENSG00000257913,ENSG00000181929,ENSG00000288710,ENSG00000167548
chr12	49020042	49020294	12:49020042-49020294	ENSG00000181929,ENSG00000288710,ENSG00000167548
chr12	49031700	49032060	12:49031700-49032060	ENSG00000288710,ENSG00000167548
chr12	49043831	49044165	12:49043831-49044165	ENSG00000288710,ENSG00000167548
chr12	49056045	49056301	12:49056045-49056301	ENSG00000167548
chr12	49060475	49061215	12:49060475-49061215	ENSG00000167548,ENSG00000167550,ENSG00000277672
chr12	49064005	49064240	12:49064005-49064240	ENSG00000167548,ENSG00000167550,ENSG00000277672
chr12	49069543	49070336	12:49069543-49070336	ENSG00000167548,ENSG00000167550,ENSG00000277672,ENSG00000139549,ENSG00000257346,ENSG00000139636
chr12	49088128	49088601	12:49088128-49088601	ENSG00000167550,ENSG00000277672,ENSG00000139549,ENSG00000257346,ENSG00000139636,ENSG00000123416,ENSG00000258017,ENSG00000200309
chr12	49089749	49090047	12:49089749-49090047	ENSG00000277672,ENSG00000139549,ENSG00000257346
chr12	49090377	49090615	12:49090377-49090615	ENSG00000277672,ENSG00000139549,ENSG00000257346,ENSG00000139636
chr12	49098044	49098327	12:49098044-49098327	ENSG00000277672,ENSG00000139549,ENSG00000257346,ENSG00000139636
chr12	49110566	49111140	12:49110566-49111140	ENSG00000277672,ENSG00000139549,ENSG00000257346,ENSG00000139636,ENSG00000123416,ENSG00000258017,ENSG00000200309
chr12	49120050	49120331	12:49120050-49120331	ENSG00000139636,ENSG00000123416,ENSG00000258017,ENSG00000200309
chr12	49130207	49130570	12:49130207-49130570	ENSG00000123416,ENSG00000258017,ENSG00000200309
chr12	49130722	49131107	12:49130722-49131107	ENSG00000123416,ENSG00000258017,ENSG00000200309
chr12	49131234	49131740	12:49131234-49131740	ENSG00000139636,ENSG00000123416,ENSG00000258017,ENSG00000200309,ENSG00000167552
chr12	49188136	49188444	12:49188136-49188444	ENSG00000123416,ENSG00000258017,ENSG00000200309,ENSG00000167552,ENSG00000167553,ENSG00000274017
chr12	49188549	49189322	12:49188549-49189322	ENSG00000123416,ENSG00000258017,ENSG00000200309,ENSG00000167552,ENSG00000167553,ENSG00000274017
chr12	49201258	49201657	12:49201258-49201657	ENSG00000167553,ENSG00000274017
chr12	49225707	49226011	12:49225707-49226011	ENSG00000167553
chr12	49233015	49233518	12:49233015-49233518	ENSG00000123416,ENSG00000258017,ENSG00000200309,ENSG00000167552,ENSG00000167553,ENSG00000274017
chr12	49234429	49234744	12:49234429-49234744	ENSG00000167552,ENSG00000167553
chr12	49245956	49246418	12:49245956-49246418	ENSG00000258101
chr12	49264408	49265285	12:49264408-49265285	ENSG00000167553,ENSG00000258101,ENSG00000258232
chr12	49265447	49265781	12:49265447-49265781	ENSG00000167553,ENSG00000258101,ENSG00000258232
chr12	49288200	49288644	12:49288200-49288644	ENSG00000258232,ENSG00000135406
chr12	49296545	49296844	12:49296545-49296844	ENSG00000135406
chr12	49297465	49297709	12:49297465-49297709	ENSG00000135406
chr12	49322823	49323577	12:49322823-49323577	ENSG00000258334,ENSG00000135451
chr12	49331650	49331940	12:49331650-49331940	ENSG00000258334,ENSG00000135451,ENSG00000186897
chr12	49337043	49337396	12:49337043-49337396	ENSG00000258334,ENSG00000135451,ENSG00000186897,ENSG00000178401
chr12	49342461	49342846	12:49342461-49342846	ENSG00000258334,ENSG00000135451,ENSG00000186897,ENSG00000178401
chr12	49347631	49348010	12:49347631-49348010	ENSG00000186897,ENSG00000178401,ENSG00000123352
chr12	49358681	49359015	12:49358681-49359015	ENSG00000178401,ENSG00000123352,ENSG00000257464
chr12	49366637	49367589	12:49366637-49367589	ENSG00000123352
chr12	49389120	49389462	12:49389120-49389462	ENSG00000123352,ENSG00000257954,ENSG00000257464
chr12	49421256	49421657	12:49421256-49421657	ENSG00000123352,ENSG00000257464
chr12	49514120	49514401	12:49514120-49514401	ENSG00000123352,ENSG00000257464
chr12	49538063	49538291	12:49538063-49538291	ENSG00000287537,ENSG00000135519
chr12	49538744	49539150	12:49538744-49539150	ENSG00000287537,ENSG00000135519,ENSG00000187778,ENSG00000135436,ENSG00000257243
chr12	49549100	49549335	12:49549100-49549335	ENSG00000287537,ENSG00000135519,ENSG00000187778
chr12	49553581	49553869	12:49553581-49553869	ENSG00000135519,ENSG00000187778
chr12	49567725	49568547	12:49567725-49568547	ENSG00000187778,ENSG00000110844,ENSG00000257964,ENSG00000135436
chr12	49577648	49577945	12:49577648-49577945	ENSG00000187778,ENSG00000110844,ENSG00000257964,ENSG00000135436,ENSG00000199237,ENSG00000258284,ENSG00000257243
chr12	49580566	49580849	12:49580566-49580849	ENSG00000187778,ENSG00000110844,ENSG00000257964,ENSG00000135436,ENSG00000199237,ENSG00000258284,ENSG00000257243
chr12	49588872	49589304	12:49588872-49589304	ENSG00000110844,ENSG00000257964,ENSG00000135436,ENSG00000199237,ENSG00000258284,ENSG00000257243,ENSG00000258104
chr12	49622876	49623812	12:49622876-49623812	ENSG00000110844,ENSG00000135436,ENSG00000257243,ENSG00000258104
chr12	49631453	49631695	12:49631453-49631695	ENSG00000110844,ENSG00000161791
chr12	49636940	49637281	12:49636940-49637281	ENSG00000110844,ENSG00000135436,ENSG00000161791,ENSG00000257570
chr12	49644599	49644913	12:49644599-49644913	ENSG00000110844,ENSG00000161791,ENSG00000257570
chr12	49645146	49645494	12:49645146-49645494	ENSG00000110844,ENSG00000161791,ENSG00000139644,ENSG00000257570
chr12	49657581	49657858	12:49657581-49657858	ENSG00000161791
chr12	49673576	49673965	12:49673576-49673965	ENSG00000135436,ENSG00000161791,ENSG00000257570
chr12	49707274	49707866	12:49707274-49707866	ENSG00000110844,ENSG00000161791,ENSG00000139644,ENSG00000257570
chr12	49730524	49730893	12:49730524-49730893	ENSG00000139644
chr12	49741136	49742420	12:49741136-49742420	ENSG00000139644
chr12	49750447	49750729	12:49750447-49750729	ENSG00000139644
chr12	49763048	49763325	12:49763048-49763325	ENSG00000139644,ENSG00000257730
chr12	49776356	49776696	12:49776356-49776696	ENSG00000139644,ENSG00000257730,ENSG00000167566,ENSG00000186666
chr12	49778191	49778455	12:49778191-49778455	ENSG00000257730
chr12	49828224	49828896	12:49828224-49828896	ENSG00000167566,ENSG00000258057,ENSG00000186666
chr12	49842703	49843295	12:49842703-49843295	ENSG00000167566,ENSG00000258057,ENSG00000186666
chr12	49869030	49869670	12:49869030-49869670	ENSG00000257253,ENSG00000242041,ENSG00000257378
chr12	49872659	49873034	12:49872659-49873034	ENSG00000257253,ENSG00000242041,ENSG00000257378
chr12	49892390	49892750	12:49892390-49892750	ENSG00000135472,ENSG00000257771,ENSG00000258135
chr12	49898956	49899254	12:49898956-49899254	ENSG00000135472,ENSG00000257771,ENSG00000258135
chr12	49914494	49914839	12:49914494-49914839	ENSG00000135472,ENSG00000257771,ENSG00000258135
chr12	49928537	49928751	12:49928537-49928751	ENSG00000257771,ENSG00000258135
chr12	49945545	49945890	12:49945545-49945890	ENSG00000167580,ENSG00000257588,ENSG00000257378,ENSG00000161798
chr12	49967010	49967770	12:49967010-49967770	ENSG00000257588,ENSG00000257378,ENSG00000161798,ENSG00000086159
chr12	49974353	49974553	12:49974353-49974553	ENSG00000257588,ENSG00000257378,ENSG00000161798,ENSG00000086159
chr12	49982828	49983085	12:49982828-49983085	-
chr12	49983881	49984272	12:49983881-49984272	ENSG00000257588,ENSG00000257378,ENSG00000161798,ENSG00000086159,ENSG00000161800
chr12	50025264	50025839	12:50025264-50025839	ENSG00000161800
chr12	50032823	50033310	12:50032823-50033310	ENSG00000161800
chr12	50039231	50039568	12:50039231-50039568	ENSG00000161800,ENSG00000110881,ENSG00000244266
chr12	50047875	50048222	12:50047875-50048222	-
chr12	50050486	50051131	12:50050486-50051131	ENSG00000257378,ENSG00000086159,ENSG00000161800,ENSG00000110881
chr12	50056062	50056288	12:50056062-50056288	ENSG00000110881
chr12	50057345	50057855	12:50057345-50057855	ENSG00000086159,ENSG00000110881
chr12	50063090	50063455	12:50063090-50063455	ENSG00000110881
chr12	50070578	50070822	12:50070578-50070822	ENSG00000110881
chr12	50075193	50075523	12:50075193-50075523	ENSG00000110881,ENSG00000066117,ENSG00000257298
chr12	50084903	50085741	12:50084903-50085741	ENSG00000110881,ENSG00000066117,ENSG00000167588,ENSG00000178449,ENSG00000272368,ENSG00000139624,ENSG00000257298
chr12	50103606	50104118	12:50103606-50104118	ENSG00000066117,ENSG00000167588,ENSG00000178449,ENSG00000272368,ENSG00000257298
chr12	50111599	50112325	12:50111599-50112325	ENSG00000066117,ENSG00000167588,ENSG00000178449,ENSG00000272368,ENSG00000139624,ENSG00000257298,ENSG00000257531,ENSG00000257256
chr12	50112520	50112735	12:50112520-50112735	ENSG00000167588,ENSG00000178449,ENSG00000272368
chr12	50167186	50167769	12:50167186-50167769	ENSG00000066117,ENSG00000178449,ENSG00000272368,ENSG00000139624,ENSG00000257298,ENSG00000257531,ENSG00000257256,ENSG00000221604,ENSG00000244266
chr12	50247012	50247505	12:50247012-50247505	ENSG00000050405,ENSG00000257298,ENSG00000257531,ENSG00000257256,ENSG00000221604,ENSG00000212496,ENSG00000244266
chr12	50283392	50283944	12:50283392-50283944	ENSG00000050405,ENSG00000257298,ENSG00000257531,ENSG00000257256,ENSG00000221604,ENSG00000212496,ENSG00000278842,ENSG00000244266
chr12	50309951	50310310	12:50309951-50310310	ENSG00000050405,ENSG00000257298,ENSG00000257531,ENSG00000257256,ENSG00000221604,ENSG00000212496,ENSG00000278842,ENSG00000185958,ENSG00000244266
chr12	50400533	50401509	12:50400533-50401509	ENSG00000257298,ENSG00000257531,ENSG00000257256,ENSG00000185958,ENSG00000244266,ENSG00000161813
chr12	50504747	50505853	12:50504747-50505853	ENSG00000244266,ENSG00000066084,ENSG00000207136,ENSG00000200183,ENSG00000200428
chr12	50550439	50550804	12:50550439-50550804	ENSG00000207136,ENSG00000200183
chr12	50555569	50555892	12:50555569-50555892	ENSG00000207136
chr12	50562978	50563415	12:50562978-50563415	ENSG00000244266,ENSG00000207136,ENSG00000200183
chr12	50589833	50590167	12:50589833-50590167	ENSG00000207136,ENSG00000200183
chr12	50641559	50641888	12:50641559-50641888	ENSG00000244266,ENSG00000066084,ENSG00000207136,ENSG00000200183,ENSG00000200428
chr12	50685658	50685995	12:50685658-50685995	ENSG00000066084,ENSG00000200183,ENSG00000200428
chr12	50696013	50696278	12:50696013-50696278	ENSG00000066084,ENSG00000200183,ENSG00000200428
chr12	50734770	50734984	12:50734770-50734984	ENSG00000200428
chr12	50756812	50757025	12:50756812-50757025	ENSG00000200428,ENSG00000271018,ENSG00000123268
chr12	50763472	50764197	12:50763472-50764197	ENSG00000200428,ENSG00000271018,ENSG00000123268
chr12	50764805	50765128	12:50764805-50765128	ENSG00000271018,ENSG00000123268
chr12	50765330	50765584	12:50765330-50765584	ENSG00000123268
chr12	50768811	50769095	12:50768811-50769095	ENSG00000200428,ENSG00000123268
chr12	50775257	50775615	12:50775257-50775615	ENSG00000200428,ENSG00000271596,ENSG00000257246
chr12	50809200	50809525	12:50809200-50809525	ENSG00000271490,ENSG00000271596,ENSG00000214511,ENSG00000274797,ENSG00000244540
chr12	50825395	50825771	12:50825395-50825771	ENSG00000243075,ENSG00000186452,ENSG00000199740,ENSG00000271596,ENSG00000214511,ENSG00000274797
chr12	50841739	50842468	12:50841739-50842468	ENSG00000243075,ENSG00000186452,ENSG00000271621,ENSG00000199740,ENSG00000271596,ENSG00000214511,ENSG00000274797
chr12	50857355	50857693	12:50857355-50857693	ENSG00000243075,ENSG00000186452,ENSG00000271621,ENSG00000199740,ENSG00000271596,ENSG00000214511,ENSG00000274797,ENSG00000199903,ENSG00000244540
chr12	50901600	50902266	12:50901600-50902266	ENSG00000185432,ENSG00000274156,ENSG00000199740,ENSG00000271596,ENSG00000214511,ENSG00000274797
chr12	50924361	50925172	12:50924361-50925172	ENSG00000185432,ENSG00000274156,ENSG00000199740,ENSG00000271596,ENSG00000214511,ENSG00000274797
chr12	50927030	50927230	12:50927030-50927230	ENSG00000185432,ENSG00000274156,ENSG00000199740,ENSG00000271596,ENSG00000214511,ENSG00000274797
chr12	50933395	50934066	12:50933395-50934066	ENSG00000185432,ENSG00000274156,ENSG00000199740,ENSG00000271596,ENSG00000214511,ENSG00000274797
chr12	50987015	50987293	12:50987015-50987293	ENSG00000271596,ENSG00000214511,ENSG00000274797,ENSG00000110911
chr12	51012069	51012276	12:51012069-51012276	ENSG00000110911,ENSG00000272028,ENSG00000199903
chr12	51017499	51017859	12:51017499-51017859	ENSG00000110911,ENSG00000272028,ENSG00000199903
chr12	51021698	51022068	12:51021698-51022068	ENSG00000110911,ENSG00000272028,ENSG00000199903
chr12	51026066	51026732	12:51026066-51026732	ENSG00000110911,ENSG00000199903,ENSG00000050426
chr12	51028159	51028416	12:51028159-51028416	ENSG00000110911,ENSG00000199903
chr12	51047751	51048482	12:51047751-51048482	ENSG00000110911,ENSG00000199903,ENSG00000050426,ENSG00000110925,ENSG00000244540,ENSG00000257246
chr12	51083324	51083874	12:51083324-51083874	ENSG00000199903,ENSG00000050426,ENSG00000110925,ENSG00000244540,ENSG00000257246,ENSG00000200953,ENSG00000199824,ENSG00000278126
chr12	51172950	51173381	12:51172950-51173381	ENSG00000050426,ENSG00000135457,ENSG00000244540,ENSG00000257246,ENSG00000200953,ENSG00000199824,ENSG00000184271,ENSG00000278126,ENSG00000183283
chr12	51217202	51218497	12:51217202-51218497	ENSG00000244540,ENSG00000257246,ENSG00000200953,ENSG00000199824,ENSG00000184271,ENSG00000278126,ENSG00000183283
chr12	51238409	51239414	12:51238409-51239414	ENSG00000244540,ENSG00000257246,ENSG00000200953,ENSG00000184271,ENSG00000278126,ENSG00000183283
chr12	51246400	51246637	12:51246400-51246637	ENSG00000183283
chr12	51252513	51252713	12:51252513-51252713	ENSG00000257246,ENSG00000278126
chr12	51262728	51263035	12:51262728-51263035	ENSG00000257246,ENSG00000278126,ENSG00000170545
chr12	51269580	51269885	12:51269580-51269885	ENSG00000170545
chr12	51270060	51270455	12:51270060-51270455	ENSG00000170545
chr12	51323365	51323601	12:51323365-51323601	ENSG00000110934
chr12	51323985	51324325	12:51323985-51324325	ENSG00000110934
chr12	51326809	51327302	12:51326809-51327302	ENSG00000110934
chr12	51341395	51341739	12:51341395-51341739	ENSG00000050426,ENSG00000244540,ENSG00000257246,ENSG00000170545,ENSG00000139610
chr12	51368684	51369290	12:51368684-51369290	ENSG00000244540,ENSG00000257246,ENSG00000139610,ENSG00000139629,ENSG00000257851
chr12	51388046	51388431	12:51388046-51388431	ENSG00000139629,ENSG00000050438
chr12	51389361	51389930	12:51389361-51389930	ENSG00000139629,ENSG00000050438
chr12	51395339	51395936	12:51395339-51395936	ENSG00000139629,ENSG00000050438
chr12	51401867	51402263	12:51401867-51402263	ENSG00000139629,ENSG00000050438
chr12	51405940	51406202	12:51405940-51406202	ENSG00000050438
chr12	51421291	51421506	12:51421291-51421506	ENSG00000050438,ENSG00000271065
chr12	51424548	51425304	12:51424548-51425304	ENSG00000050438,ENSG00000271065,ENSG00000257851,ENSG00000261308,ENSG00000259887
chr12	51522648	51523010	12:51522648-51523010	ENSG00000257851,ENSG00000261308,ENSG00000259887
chr12	51524654	51524854	12:51524654-51524854	ENSG00000257851
chr12	51531192	51531573	12:51531192-51531573	ENSG00000050438,ENSG00000271065,ENSG00000257851
chr12	51531930	51532266	12:51531930-51532266	ENSG00000050438,ENSG00000271065,ENSG00000257851,ENSG00000261308,ENSG00000259887
chr12	51590679	51591071	12:51590679-51591071	ENSG00000196876,ENSG00000257851,ENSG00000261308,ENSG00000259887
chr12	51814258	51814559	12:51814258-51814559	ENSG00000257851,ENSG00000260122,ENSG00000284730,ENSG00000260473,ENSG00000261586,ENSG00000261308,ENSG00000259887
chr12	51820774	51821089	12:51820774-51821089	ENSG00000257851,ENSG00000260122,ENSG00000284730,ENSG00000260473,ENSG00000261586,ENSG00000261308,ENSG00000259887
chr12	51923510	51923731	12:51923510-51923731	ENSG00000261308,ENSG00000259887,ENSG00000167612,ENSG00000258021,ENSG00000139567
chr12	51926068	51926310	12:51926068-51926310	ENSG00000167612,ENSG00000258021,ENSG00000139567
chr12	51951280	51951819	12:51951280-51951819	ENSG00000261308,ENSG00000259887,ENSG00000167612,ENSG00000258021,ENSG00000139567,ENSG00000135503
chr12	51970854	51971054	12:51970854-51971054	ENSG00000261308,ENSG00000259887,ENSG00000167612,ENSG00000258021,ENSG00000135503
chr12	51972719	51973092	12:51972719-51973092	ENSG00000261308,ENSG00000259887,ENSG00000167612,ENSG00000258021,ENSG00000139567,ENSG00000135503,ENSG00000257989
chr12	51980356	51980657	12:51980356-51980657	ENSG00000261308,ENSG00000259887,ENSG00000167612,ENSG00000258021,ENSG00000139567,ENSG00000135503,ENSG00000206992,ENSG00000257989
chr12	51993201	51993453	12:51993201-51993453	ENSG00000261308,ENSG00000259887,ENSG00000167612,ENSG00000258021,ENSG00000206992,ENSG00000161835,ENSG00000257663,ENSG00000257542,ENSG00000257989
chr12	52006702	52006951	12:52006702-52006951	ENSG00000161835
chr12	52023725	52023989	12:52023725-52023989	ENSG00000161835,ENSG00000123358,ENSG00000257663,ENSG00000257542,ENSG00000257989
chr12	52025415	52026158	12:52025415-52026158	ENSG00000123358,ENSG00000123395,ENSG00000257663,ENSG00000284791,ENSG00000257542,ENSG00000257989
chr12	52032868	52033300	12:52032868-52033300	ENSG00000123358,ENSG00000259884,ENSG00000123395,ENSG00000257663,ENSG00000284791,ENSG00000257542,ENSG00000257989
chr12	52036953	52037161	12:52036953-52037161	ENSG00000123358
chr12	52051101	52051478	12:52051101-52051478	ENSG00000123358,ENSG00000259884,ENSG00000123395,ENSG00000257989
chr12	52063525	52063770	12:52063525-52063770	ENSG00000123358,ENSG00000259884,ENSG00000123395
chr12	52068956	52069156	12:52068956-52069156	ENSG00000259884,ENSG00000123395,ENSG00000284791
chr12	52069456	52070300	12:52069456-52070300	ENSG00000123358,ENSG00000259884,ENSG00000123395,ENSG00000257663,ENSG00000284791,ENSG00000257542,ENSG00000257989
chr12	52083450	52083732	12:52083450-52083732	ENSG00000123395,ENSG00000257663,ENSG00000284791,ENSG00000257542,ENSG00000257989
chr12	52120122	52120335	12:52120122-52120335	ENSG00000257542,ENSG00000257989
chr12	52121892	52122106	12:52121892-52122106	ENSG00000257542,ENSG00000257989
chr12	52139558	52139836	12:52139558-52139836	ENSG00000257989,ENSG00000135477,ENSG00000170523,ENSG00000274928,ENSG00000135443
chr12	52147317	52147838	12:52147317-52147838	ENSG00000257989,ENSG00000167767,ENSG00000257649,ENSG00000135480,ENSG00000257671,ENSG00000135477,ENSG00000284883,ENSG00000170523,ENSG00000274928,ENSG00000135443,ENSG00000161849,ENSG00000258253,ENSG00000257844,ENSG00000205420,ENSG00000186081
chr12	52152102	52152418	12:52152102-52152418	ENSG00000167767,ENSG00000257649,ENSG00000135480,ENSG00000257671,ENSG00000135477,ENSG00000205426,ENSG00000170523,ENSG00000274928,ENSG00000135443
chr12	52156811	52157036	12:52156811-52157036	ENSG00000258279,ENSG00000167767,ENSG00000257649,ENSG00000135480,ENSG00000257671,ENSG00000135477,ENSG00000205426,ENSG00000170523,ENSG00000274928,ENSG00000135443
chr12	52163926	52164229	12:52163926-52164229	ENSG00000258279,ENSG00000167767,ENSG00000257137,ENSG00000257649,ENSG00000135480,ENSG00000257671,ENSG00000135477,ENSG00000284883,ENSG00000205426,ENSG00000170523,ENSG00000274928,ENSG00000135443
chr12	52200233	52200687	12:52200233-52200687	ENSG00000258279,ENSG00000167767,ENSG00000257137,ENSG00000257649,ENSG00000135480,ENSG00000257671,ENSG00000135477,ENSG00000284883,ENSG00000170523,ENSG00000274928
chr12	52213541	52213833	12:52213541-52213833	ENSG00000258279,ENSG00000167767,ENSG00000257137,ENSG00000257649,ENSG00000135480,ENSG00000257671,ENSG00000135477,ENSG00000284883,ENSG00000170523,ENSG00000274928
chr12	52278990	52279310	12:52278990-52279310	ENSG00000167767,ENSG00000257649,ENSG00000135480,ENSG00000257671,ENSG00000170442,ENSG00000135477,ENSG00000284883,ENSG00000257830,ENSG00000285102,ENSG00000205426,ENSG00000170523,ENSG00000274928,ENSG00000135443,ENSG00000161850,ENSG00000257500,ENSG00000257844,ENSG00000170454,ENSG00000185479,ENSG00000170465,ENSG00000205420
chr12	52308574	52308783	12:52308574-52308783	ENSG00000257649,ENSG00000135480,ENSG00000257671,ENSG00000170442,ENSG00000135477,ENSG00000284883,ENSG00000205426,ENSG00000287051,ENSG00000257829,ENSG00000170523,ENSG00000274928,ENSG00000135443,ENSG00000161849,ENSG00000170454
chr12	52567093	52567350	12:52567093-52567350	ENSG00000161849,ENSG00000258253,ENSG00000161850,ENSG00000257500,ENSG00000257844,ENSG00000170454,ENSG00000185479,ENSG00000170465,ENSG00000205420,ENSG00000186081,ENSG00000139648,ENSG00000170484,ENSG00000170486
chr12	52583011	52583321	12:52583011-52583321	ENSG00000274928,ENSG00000135443,ENSG00000161849,ENSG00000258253,ENSG00000161850,ENSG00000257500,ENSG00000257844,ENSG00000170454,ENSG00000185479,ENSG00000170465,ENSG00000205420,ENSG00000186081,ENSG00000139648,ENSG00000170484,ENSG00000170486,ENSG00000257495,ENSG00000258120,ENSG00000258036,ENSG00000257616,ENSG00000257343,ENSG00000257675,ENSG00000257125,ENSG00000258071,ENSG00000185640,ENSG00000257389,ENSG00000170423
chr12	52614379	52614688	12:52614379-52614688	ENSG00000170454,ENSG00000186081,ENSG00000139648,ENSG00000170486,ENSG00000257495,ENSG00000186049,ENSG00000258120
chr12	52645333	52645638	12:52645333-52645638	ENSG00000257844,ENSG00000185479,ENSG00000170465,ENSG00000205420,ENSG00000186081,ENSG00000170486,ENSG00000258120,ENSG00000172867,ENSG00000257402,ENSG00000258036,ENSG00000257616,ENSG00000257343,ENSG00000257675,ENSG00000257125,ENSG00000258071,ENSG00000257389,ENSG00000170423
chr12	52660936	52661335	12:52660936-52661335	ENSG00000258253,ENSG00000161850,ENSG00000257500,ENSG00000257844,ENSG00000170454,ENSG00000185479,ENSG00000170465,ENSG00000205420,ENSG00000186081,ENSG00000170486,ENSG00000258120,ENSG00000172867,ENSG00000167768,ENSG00000257402,ENSG00000258036,ENSG00000257616,ENSG00000257343,ENSG00000257675,ENSG00000257125,ENSG00000258071,ENSG00000185640,ENSG00000257389,ENSG00000170423
chr12	52662247	52662768	12:52662247-52662768	ENSG00000274928,ENSG00000135443,ENSG00000161849,ENSG00000258253,ENSG00000161850,ENSG00000257500,ENSG00000257844,ENSG00000170454,ENSG00000185479,ENSG00000170465,ENSG00000205420,ENSG00000186081,ENSG00000139648,ENSG00000170486,ENSG00000258120,ENSG00000172867,ENSG00000167768,ENSG00000257402,ENSG00000258036,ENSG00000257616,ENSG00000257343,ENSG00000257675,ENSG00000257125,ENSG00000258071,ENSG00000185069,ENSG00000170477,ENSG00000185640,ENSG00000257389,ENSG00000170423
chr12	52667602	52667808	12:52667602-52667808	ENSG00000258120,ENSG00000167768,ENSG00000257402,ENSG00000258036,ENSG00000257616,ENSG00000257343,ENSG00000257675,ENSG00000257125,ENSG00000258071
chr12	52675867	52676303	12:52675867-52676303	ENSG00000161850,ENSG00000257500,ENSG00000257844,ENSG00000170454,ENSG00000185479,ENSG00000170465,ENSG00000205420,ENSG00000186081,ENSG00000139648,ENSG00000170486,ENSG00000258120,ENSG00000167768,ENSG00000257700,ENSG00000257402,ENSG00000258036,ENSG00000257616,ENSG00000257343,ENSG00000257675,ENSG00000257125,ENSG00000258071,ENSG00000185069,ENSG00000185640,ENSG00000257389,ENSG00000170423
chr12	52691159	52691439	12:52691159-52691439	ENSG00000257844,ENSG00000170454,ENSG00000185479,ENSG00000205420,ENSG00000258120,ENSG00000167768,ENSG00000189182,ENSG00000257700,ENSG00000257402,ENSG00000258036,ENSG00000257616,ENSG00000257343,ENSG00000257675,ENSG00000257125,ENSG00000258071,ENSG00000185069,ENSG00000185640
chr12	52703964	52704226	12:52703964-52704226	ENSG00000189182,ENSG00000257700,ENSG00000257402,ENSG00000258036,ENSG00000257616,ENSG00000257343,ENSG00000257675,ENSG00000257125,ENSG00000258071
chr12	52708057	52708395	12:52708057-52708395	ENSG00000258253,ENSG00000161850,ENSG00000257500,ENSG00000257844,ENSG00000170454,ENSG00000185479,ENSG00000170465,ENSG00000205420,ENSG00000186081,ENSG00000139648,ENSG00000170486,ENSG00000258120,ENSG00000189182,ENSG00000257700,ENSG00000257402,ENSG00000258036,ENSG00000257616,ENSG00000257343,ENSG00000257675,ENSG00000257125,ENSG00000258071,ENSG00000185069,ENSG00000185640,ENSG00000257389,ENSG00000170423
chr12	52789943	52790408	12:52789943-52790408	ENSG00000161850,ENSG00000257500,ENSG00000185479,ENSG00000170465,ENSG00000258036,ENSG00000257616,ENSG00000257343,ENSG00000257675,ENSG00000257125,ENSG00000258071,ENSG00000185069,ENSG00000257404,ENSG00000186442,ENSG00000170477,ENSG00000185640,ENSG00000257389,ENSG00000170423
chr12	52797118	52797583	12:52797118-52797583	ENSG00000274928,ENSG00000135443,ENSG00000161849,ENSG00000258253,ENSG00000161850,ENSG00000257500,ENSG00000257844,ENSG00000170454,ENSG00000185479,ENSG00000170465,ENSG00000205420,ENSG00000186081,ENSG00000139648,ENSG00000170486,ENSG00000258120,ENSG00000257402,ENSG00000258036,ENSG00000257616,ENSG00000257343,ENSG00000257675,ENSG00000257125,ENSG00000258071,ENSG00000185069,ENSG00000257404,ENSG00000186442,ENSG00000170477,ENSG00000185640,ENSG00000257389,ENSG00000170423
chr12	52798060	52798449	12:52798060-52798449	ENSG00000161850,ENSG00000257500,ENSG00000170454,ENSG00000170465,ENSG00000258036,ENSG00000257616,ENSG00000257343,ENSG00000257675,ENSG00000257125,ENSG00000258071,ENSG00000185069,ENSG00000257404,ENSG00000186442,ENSG00000170477,ENSG00000185640,ENSG00000257389,ENSG00000170423
chr12	52865374	52865615	12:52865374-52865615	ENSG00000135443,ENSG00000161849,ENSG00000258253,ENSG00000161850,ENSG00000257500,ENSG00000257844,ENSG00000170454,ENSG00000185479,ENSG00000205420,ENSG00000186081,ENSG00000139648,ENSG00000185640,ENSG00000257389,ENSG00000170423
chr12	52870489	52870793	12:52870489-52870793	ENSG00000135443,ENSG00000161849,ENSG00000258253,ENSG00000161850,ENSG00000257500,ENSG00000257844,ENSG00000170454,ENSG00000185479,ENSG00000170465,ENSG00000186081,ENSG00000185640,ENSG00000257389,ENSG00000170423
chr12	52874080	52874599	12:52874080-52874599	ENSG00000135480,ENSG00000274928,ENSG00000135443,ENSG00000161849,ENSG00000258253,ENSG00000161850,ENSG00000257500,ENSG00000257844,ENSG00000170454,ENSG00000185479,ENSG00000170465,ENSG00000205420,ENSG00000186081,ENSG00000139648,ENSG00000170486,ENSG00000258036,ENSG00000257616,ENSG00000257343,ENSG00000257675,ENSG00000257125,ENSG00000258071,ENSG00000185640,ENSG00000257389,ENSG00000170423,ENSG00000241146
chr12	52879463	52879845	12:52879463-52879845	ENSG00000170523,ENSG00000274928,ENSG00000135443,ENSG00000161849,ENSG00000258253,ENSG00000161850,ENSG00000257500,ENSG00000257844,ENSG00000170454,ENSG00000185479,ENSG00000170465,ENSG00000205420,ENSG00000186081,ENSG00000139648,ENSG00000170486,ENSG00000258036,ENSG00000257343,ENSG00000257675,ENSG00000185640,ENSG00000257389,ENSG00000170423,ENSG00000241146
chr12	52884820	52885129	12:52884820-52885129	ENSG00000274928,ENSG00000135443,ENSG00000161849,ENSG00000258253,ENSG00000161850,ENSG00000257500,ENSG00000257844,ENSG00000170454,ENSG00000185479,ENSG00000170465,ENSG00000205420,ENSG00000186081,ENSG00000185640,ENSG00000257389,ENSG00000170423,ENSG00000241146
chr12	52903428	52903747	12:52903428-52903747	ENSG00000170465,ENSG00000241146,ENSG00000170421,ENSG00000111057
chr12	52948902	52949141	12:52948902-52949141	ENSG00000170421,ENSG00000111057
chr12	52980873	52981212	12:52980873-52981212	ENSG00000274928,ENSG00000135443,ENSG00000161849,ENSG00000258253,ENSG00000161850,ENSG00000257500,ENSG00000257844,ENSG00000170454,ENSG00000170465,ENSG00000205420,ENSG00000186081,ENSG00000257389,ENSG00000241146,ENSG00000170421,ENSG00000111057
chr12	53005984	53006583	12:53005984-53006583	ENSG00000063046,ENSG00000257475
chr12	53006918	53007157	12:53006918-53007157	ENSG00000063046,ENSG00000257475
chr12	53038686	53039065	12:53038686-53039065	ENSG00000063046,ENSG00000257337,ENSG00000111077
chr12	53046704	53047065	12:53046704-53047065	ENSG00000257337,ENSG00000111077
chr12	53047192	53047706	12:53047192-53047706	ENSG00000257337,ENSG00000111077,ENSG00000278108
chr12	53053689	53053898	12:53053689-53053898	ENSG00000257337,ENSG00000111077,ENSG00000278108
chr12	53054135	53054741	12:53054135-53054741	ENSG00000257337,ENSG00000111077,ENSG00000278108
chr12	53065972	53066288	12:53065972-53066288	ENSG00000111077,ENSG00000278108,ENSG00000167778,ENSG00000167779,ENSG00000167780,ENSG00000258074,ENSG00000238669,ENSG00000258016
chr12	53079077	53079690	12:53079077-53079690	ENSG00000111077,ENSG00000278108,ENSG00000167778,ENSG00000167779,ENSG00000167780,ENSG00000258074,ENSG00000238669,ENSG00000258016
chr12	53099300	53099727	12:53099300-53099727	ENSG00000111077,ENSG00000278108,ENSG00000167778,ENSG00000167779,ENSG00000167780,ENSG00000258074,ENSG00000238669,ENSG00000258016
chr12	53159381	53159761	12:53159381-53159761	ENSG00000167780,ENSG00000258074,ENSG00000238669,ENSG00000258016,ENSG00000257790,ENSG00000139631,ENSG00000257808,ENSG00000139651,ENSG00000139626
chr12	53180070	53181201	12:53180070-53181201	ENSG00000258074,ENSG00000238669,ENSG00000258016,ENSG00000139631,ENSG00000257808,ENSG00000139651,ENSG00000139626
chr12	53190167	53190451	12:53190167-53190451	ENSG00000258074,ENSG00000238669,ENSG00000258016,ENSG00000139631,ENSG00000257808,ENSG00000139651,ENSG00000139626
chr12	53197689	53197999	12:53197689-53197999	ENSG00000258074,ENSG00000238669,ENSG00000258016,ENSG00000139631,ENSG00000257808,ENSG00000139651,ENSG00000139626
chr12	53200873	53201075	12:53200873-53201075	ENSG00000139626
chr12	53201262	53201543	12:53201262-53201543	ENSG00000258074,ENSG00000139626
chr12	53207175	53207454	12:53207175-53207454	ENSG00000258074,ENSG00000139626
chr12	53213345	53213653	12:53213345-53213653	ENSG00000139626,ENSG00000172819,ENSG00000182544,ENSG00000135476,ENSG00000123349,ENSG00000288663
chr12	53220222	53220575	12:53220222-53220575	ENSG00000172819
chr12	53220901	53221316	12:53220901-53221316	ENSG00000172819,ENSG00000182544
chr12	53221496	53221969	12:53221496-53221969	ENSG00000172819
chr12	53232218	53232433	12:53232218-53232433	ENSG00000172819,ENSG00000283536
chr12	53232516	53233263	12:53232516-53233263	ENSG00000172819,ENSG00000283536
chr12	53244359	53244665	12:53244359-53244665	ENSG00000238669,ENSG00000258016,ENSG00000172819,ENSG00000283536,ENSG00000182544
chr12	53251548	53252442	12:53251548-53252442	ENSG00000172819,ENSG00000283536,ENSG00000182544,ENSG00000135476,ENSG00000123349,ENSG00000288663
chr12	53267636	53268625	12:53267636-53268625	ENSG00000258074,ENSG00000182544,ENSG00000135476
chr12	53287769	53287971	12:53287769-53287971	ENSG00000135476,ENSG00000123349,ENSG00000288663
chr12	53295106	53295783	12:53295106-53295783	ENSG00000123349,ENSG00000288663,ENSG00000257605,ENSG00000139637
chr12	53299516	53300053	12:53299516-53300053	ENSG00000123349,ENSG00000288663,ENSG00000257605,ENSG00000139637
chr12	53309730	53310387	12:53309730-53310387	ENSG00000258016,ENSG00000123349,ENSG00000288663,ENSG00000257605,ENSG00000139637,ENSG00000094914
chr12	53321163	53321816	12:53321163-53321816	ENSG00000123349,ENSG00000288663,ENSG00000257605,ENSG00000139637,ENSG00000094914,ENSG00000170374
chr12	53324734	53325251	12:53324734-53325251	ENSG00000123349,ENSG00000288663,ENSG00000257605,ENSG00000094914,ENSG00000170374
chr12	53344765	53345548	12:53344765-53345548	ENSG00000094914,ENSG00000170374,ENSG00000185591,ENSG00000135409
chr12	53352633	53352939	12:53352633-53352939	ENSG00000170374,ENSG00000185591,ENSG00000135409,ENSG00000139574
chr12	53370933	53371659	12:53370933-53371659	ENSG00000170374,ENSG00000185591
chr12	53379366	53380902	12:53379366-53380902	ENSG00000185591
chr12	53401308	53401677	12:53401308-53401677	ENSG00000170374,ENSG00000185591,ENSG00000135409
chr12	53421568	53421911	12:53421568-53421911	ENSG00000170374,ENSG00000185591,ENSG00000135409
chr12	53424868	53425214	12:53424868-53425214	ENSG00000135409
chr12	53441339	53441881	12:53441339-53441881	ENSG00000205352,ENSG00000257379,ENSG00000197111,ENSG00000282977,ENSG00000273658
chr12	53451712	53452353	12:53451712-53452353	ENSG00000205352,ENSG00000257379,ENSG00000197111,ENSG00000282977,ENSG00000273658
chr12	53452518	53452946	12:53452518-53452946	ENSG00000205352,ENSG00000257379,ENSG00000197111,ENSG00000282977,ENSG00000273658
chr12	53476965	53477197	12:53476965-53477197	ENSG00000197111,ENSG00000282977,ENSG00000273658,ENSG00000139625
chr12	53492979	53493421	12:53492979-53493421	ENSG00000197111,ENSG00000282977,ENSG00000273658,ENSG00000139625,ENSG00000270175,ENSG00000139546
chr12	53500592	53501707	12:53500592-53501707	ENSG00000282977,ENSG00000273658,ENSG00000139625,ENSG00000270175,ENSG00000139546,ENSG00000139574,ENSG00000257550
chr12	53508560	53508900	12:53508560-53508900	ENSG00000282977,ENSG00000273658,ENSG00000139625,ENSG00000270175,ENSG00000139546,ENSG00000139574,ENSG00000257550,ENSG00000285692
chr12	53543492	53543784	12:53543492-53543784	ENSG00000170653,ENSG00000285692,ENSG00000275488,ENSG00000135390
chr12	53618750	53618950	12:53618750-53618950	ENSG00000267281,ENSG00000170653,ENSG00000275488
chr12	53625857	53626647	12:53625857-53626647	ENSG00000267281,ENSG00000170653,ENSG00000285692,ENSG00000275488,ENSG00000135390,ENSG00000213470
chr12	53675712	53676434	12:53675712-53676434	ENSG00000267281,ENSG00000170653,ENSG00000285692,ENSG00000275488,ENSG00000135390
chr12	53696258	53696632	12:53696258-53696632	ENSG00000285692,ENSG00000275488,ENSG00000012822,ENSG00000286069
chr12	53701820	53702122	12:53701820-53702122	ENSG00000275488,ENSG00000012822,ENSG00000286069
chr12	53727342	53727881	12:53727342-53727881	ENSG00000275488,ENSG00000012822,ENSG00000286069
chr12	53743664	53743934	12:53743664-53743934	ENSG00000012822,ENSG00000286069
chr12	53746628	53746994	12:53746628-53746994	ENSG00000275488,ENSG00000012822,ENSG00000286069,ENSG00000260492,ENSG00000260030
chr12	53757201	53757492	12:53757201-53757492	ENSG00000286069,ENSG00000260492,ENSG00000260030
chr12	53799487	53799756	12:53799487-53799756	ENSG00000253053,ENSG00000228630,ENSG00000275589,ENSG00000277994,ENSG00000274817,ENSG00000277129,ENSG00000202146
chr12	53807498	53807794	12:53807498-53807794	ENSG00000253053
chr12	53808972	53809374	12:53808972-53809374	ENSG00000253053,ENSG00000228630,ENSG00000275589,ENSG00000277994,ENSG00000274817,ENSG00000277129,ENSG00000123388,ENSG00000250654,ENSG00000249388
chr12	53830684	53830908	12:53830684-53830908	ENSG00000253053
chr12	53938407	53938799	12:53938407-53938799	ENSG00000249641,ENSG00000123364,ENSG00000123407,ENSG00000228630,ENSG00000275589,ENSG00000277994,ENSG00000274817,ENSG00000277129,ENSG00000123388,ENSG00000248265,ENSG00000250654,ENSG00000249388
chr12	53944911	53945118	12:53944911-53945118	ENSG00000249641,ENSG00000123364,ENSG00000123407,ENSG00000228630,ENSG00000275589,ENSG00000277994,ENSG00000274817,ENSG00000277129,ENSG00000123388
chr12	53984838	53985210	12:53984838-53985210	ENSG00000228630,ENSG00000275589,ENSG00000277994,ENSG00000274817,ENSG00000277129,ENSG00000123388,ENSG00000251151,ENSG00000180818,ENSG00000273049,ENSG00000197757,ENSG00000207924,ENSG00000250133,ENSG00000180806,ENSG00000250451,ENSG00000248265,ENSG00000250654,ENSG00000249388,ENSG00000250432,ENSG00000202146,ENSG00000250742
chr12	54005974	54006294	12:54005974-54006294	ENSG00000228630,ENSG00000275589,ENSG00000277994,ENSG00000274817,ENSG00000277129,ENSG00000123388,ENSG00000251151,ENSG00000180818,ENSG00000273049,ENSG00000197757,ENSG00000207924,ENSG00000250133,ENSG00000180806,ENSG00000250451,ENSG00000037965,ENSG00000198353,ENSG00000273046,ENSG00000260597,ENSG00000172789,ENSG00000207571,ENSG00000248265,ENSG00000250654,ENSG00000249388,ENSG00000250432,ENSG00000202146,ENSG00000123415,ENSG00000250742
chr12	54017886	54018099	12:54017886-54018099	ENSG00000197757,ENSG00000250133,ENSG00000250451,ENSG00000037965,ENSG00000198353,ENSG00000273046,ENSG00000260597,ENSG00000172789,ENSG00000207571,ENSG00000248265,ENSG00000250654,ENSG00000249388,ENSG00000250432,ENSG00000250742
chr12	54032587	54032841	12:54032587-54032841	ENSG00000123388,ENSG00000197757,ENSG00000198353,ENSG00000273046,ENSG00000260597,ENSG00000172789,ENSG00000207571,ENSG00000248265,ENSG00000250654,ENSG00000249388,ENSG00000250432,ENSG00000202146,ENSG00000250742,ENSG00000260470
chr12	54040164	54040364	12:54040164-54040364	ENSG00000198353,ENSG00000172789,ENSG00000207571,ENSG00000248265,ENSG00000250654,ENSG00000249388,ENSG00000250432,ENSG00000202146,ENSG00000250742
chr12	54159212	54159506	12:54159212-54159506	ENSG00000248265,ENSG00000250654,ENSG00000249388,ENSG00000250432,ENSG00000202146,ENSG00000250742,ENSG00000260470,ENSG00000257534,ENSG00000248576
chr12	54184052	54184299	12:54184052-54184299	ENSG00000250432,ENSG00000202146,ENSG00000123415,ENSG00000250742
chr12	54188688	54189260	12:54188688-54189260	ENSG00000123388,ENSG00000250133,ENSG00000273046,ENSG00000260597,ENSG00000172789,ENSG00000207571,ENSG00000248265,ENSG00000250654,ENSG00000249388,ENSG00000250432,ENSG00000202146,ENSG00000123415,ENSG00000250742,ENSG00000260470
chr12	54191596	54191879	12:54191596-54191879	ENSG00000037965,ENSG00000172789,ENSG00000207571,ENSG00000248265,ENSG00000250654,ENSG00000249388,ENSG00000250432,ENSG00000123415,ENSG00000250742
chr12	54201353	54201693	12:54201353-54201693	ENSG00000228630,ENSG00000275589,ENSG00000277994,ENSG00000274817,ENSG00000277129,ENSG00000123388,ENSG00000251151,ENSG00000250133,ENSG00000180806,ENSG00000250451,ENSG00000037965,ENSG00000198353,ENSG00000273046,ENSG00000260597,ENSG00000172789,ENSG00000207571,ENSG00000248265,ENSG00000250654,ENSG00000249388,ENSG00000250432,ENSG00000202146,ENSG00000123415,ENSG00000250742
chr12	54207829	54208120	12:54207829-54208120	ENSG00000228630,ENSG00000277994,ENSG00000274817,ENSG00000277129,ENSG00000123388,ENSG00000250133,ENSG00000180806,ENSG00000250451,ENSG00000037965,ENSG00000273046,ENSG00000260597,ENSG00000172789,ENSG00000207571,ENSG00000248265,ENSG00000250654,ENSG00000249388,ENSG00000250432,ENSG00000202146,ENSG00000250742
chr12	54214681	54215114	12:54214681-54215114	ENSG00000228630,ENSG00000277994,ENSG00000274817,ENSG00000277129,ENSG00000123388,ENSG00000250133,ENSG00000180806,ENSG00000250451,ENSG00000037965,ENSG00000248265,ENSG00000250654,ENSG00000249388,ENSG00000250432,ENSG00000202146,ENSG00000250742
chr12	54217042	54217342	12:54217042-54217342	-
chr12	54220071	54220370	12:54220071-54220370	ENSG00000283803,ENSG00000258344
chr12	54227490	54227706	12:54227490-54227706	ENSG00000283803
chr12	54240171	54240419	12:54240171-54240419	ENSG00000283803,ENSG00000258344
chr12	54251738	54252017	12:54251738-54252017	ENSG00000094916,ENSG00000241785,ENSG00000257596,ENSG00000258344,ENSG00000135486
chr12	54259397	54259807	12:54259397-54259807	ENSG00000094916,ENSG00000241785,ENSG00000257596,ENSG00000258344,ENSG00000135486
chr12	54279589	54280868	12:54279589-54280868	ENSG00000094916,ENSG00000258344,ENSG00000135486
chr12	54285938	54286304	12:54285938-54286304	ENSG00000094916,ENSG00000258344,ENSG00000135486
chr12	54286859	54287088	12:54286859-54287088	ENSG00000094916,ENSG00000135486
chr12	54288690	54288917	12:54288690-54288917	ENSG00000135486
chr12	54294267	54294548	12:54294267-54294548	ENSG00000135486,ENSG00000123405
chr12	54295667	54296078	12:54295667-54296078	ENSG00000258344,ENSG00000135486,ENSG00000123405,ENSG00000111481
chr12	54298061	54298300	12:54298061-54298300	ENSG00000123405,ENSG00000111481
chr12	54300879	54301181	12:54300879-54301181	ENSG00000123405,ENSG00000111481
chr12	54304226	54304792	12:54304226-54304792	ENSG00000258344,ENSG00000135486,ENSG00000123405,ENSG00000111481,ENSG00000207381
chr12	54307056	54307441	12:54307056-54307441	ENSG00000123405,ENSG00000111481,ENSG00000207381
chr12	54324612	54325314	12:54324612-54325314	ENSG00000258344,ENSG00000135486,ENSG00000111481,ENSG00000207381,ENSG00000199122
chr12	54336490	54336776	12:54336490-54336776	ENSG00000111481,ENSG00000199122,ENSG00000264028,ENSG00000258086
chr12	54359107	54359643	12:54359107-54359643	ENSG00000258344,ENSG00000135486,ENSG00000111481,ENSG00000199122,ENSG00000264028,ENSG00000258137,ENSG00000258086,ENSG00000139572
chr12	54368665	54369024	12:54368665-54369024	ENSG00000258344,ENSG00000135486,ENSG00000199122,ENSG00000139572
chr12	54370277	54370564	12:54370277-54370564	ENSG00000161642
chr12	54379092	54379326	12:54379092-54379326	ENSG00000161642
chr12	54379633	54379988	12:54379633-54379988	ENSG00000161642
chr12	54391225	54391554	12:54391225-54391554	ENSG00000161642,ENSG00000161638,ENSG00000257477,ENSG00000170627
chr12	54394353	54394558	12:54394353-54394558	ENSG00000161642,ENSG00000161638
chr12	54399305	54399643	12:54399305-54399643	ENSG00000161642,ENSG00000161638,ENSG00000257477,ENSG00000170627
chr12	54404533	54404752	12:54404533-54404752	ENSG00000161638,ENSG00000257477,ENSG00000170627
chr12	54411604	54411925	12:54411604-54411925	ENSG00000258137,ENSG00000161638,ENSG00000257477,ENSG00000170627
chr12	54417292	54417617	12:54417292-54417617	ENSG00000258137,ENSG00000161638,ENSG00000257477,ENSG00000170627
chr12	54439654	54439958	12:54439654-54439958	ENSG00000258137,ENSG00000161638,ENSG00000257477,ENSG00000170627
chr12	54497425	54497879	12:54497425-54497879	ENSG00000170627,ENSG00000123338,ENSG00000257824
chr12	54527165	54527462	12:54527165-54527462	ENSG00000170627,ENSG00000123338,ENSG00000257824
chr12	54533373	54533573	12:54533373-54533573	ENSG00000123338,ENSG00000257824
chr12	54560343	54560757	12:54560343-54560757	ENSG00000170627,ENSG00000257824,ENSG00000123360,ENSG00000135447,ENSG00000257780,ENSG00000135413
chr12	54566809	54567268	12:54566809-54567268	ENSG00000170627,ENSG00000257824,ENSG00000123360,ENSG00000135447,ENSG00000257780,ENSG00000135413
chr12	54579712	54580075	12:54579712-54580075	ENSG00000170627,ENSG00000257824,ENSG00000123360,ENSG00000135447,ENSG00000257780,ENSG00000135413
chr12	54603304	54603516	12:54603304-54603516	ENSG00000135447,ENSG00000257780,ENSG00000135413
chr12	54658693	54658978	12:54658693-54658978	ENSG00000257780,ENSG00000135413,ENSG00000161634,ENSG00000270858,ENSG00000197706,ENSG00000188324,ENSG00000203408
chr12	54680482	54680708	12:54680482-54680708	ENSG00000257780,ENSG00000135413,ENSG00000161634,ENSG00000257634,ENSG00000270858,ENSG00000205329
chr12	54702273	54702534	12:54702273-54702534	ENSG00000135413,ENSG00000270858,ENSG00000188324
chr12	54723682	54723987	12:54723682-54723987	ENSG00000135413,ENSG00000270858,ENSG00000123307,ENSG00000196534,ENSG00000257350,ENSG00000179919,ENSG00000197706,ENSG00000213451,ENSG00000188324,ENSG00000230307,ENSG00000205330,ENSG00000257757,ENSG00000187857,ENSG00000179899,ENSG00000185821,ENSG00000179615
chr12	54749260	54749516	12:54749260-54749516	ENSG00000270858,ENSG00000203408
chr12	54853958	54854246	12:54853958-54854246	ENSG00000270858,ENSG00000172551,ENSG00000188324,ENSG00000257757,ENSG00000257414,ENSG00000179899
chr12	54932086	54932346	12:54932086-54932346	ENSG00000270858,ENSG00000257350,ENSG00000205331,ENSG00000230307,ENSG00000203408
chr12	54932779	54932979	12:54932779-54932979	ENSG00000270858
chr12	54958111	54958379	12:54958111-54958379	ENSG00000270858,ENSG00000172551,ENSG00000135426
chr12	54966913	54967337	12:54966913-54967337	ENSG00000135426
chr12	54967515	54967763	12:54967515-54967763	ENSG00000270858,ENSG00000135426
chr12	54975943	54976269	12:54975943-54976269	ENSG00000270858,ENSG00000135426,ENSG00000257870,ENSG00000123307
chr12	54980396	54980680	12:54980396-54980680	ENSG00000270858,ENSG00000135426,ENSG00000257870,ENSG00000123307,ENSG00000196534,ENSG00000205329,ENSG00000187857
chr12	54987845	54988214	12:54987845-54988214	ENSG00000270858,ENSG00000135426,ENSG00000257870,ENSG00000123307,ENSG00000196534,ENSG00000170605,ENSG00000188324
chr12	54988427	54988738	12:54988427-54988738	ENSG00000270858,ENSG00000135426,ENSG00000257870,ENSG00000123307,ENSG00000196534,ENSG00000188324
chr12	54993282	54993574	12:54993282-54993574	ENSG00000270858,ENSG00000257870,ENSG00000123307,ENSG00000196534,ENSG00000257350,ENSG00000170605,ENSG00000188324,ENSG00000187857,ENSG00000233606
chr12	55068548	55068754	12:55068548-55068754	ENSG00000270858,ENSG00000257870,ENSG00000123307,ENSG00000196534,ENSG00000257350,ENSG00000170605,ENSG00000224622,ENSG00000197706,ENSG00000205331,ENSG00000188324,ENSG00000230307,ENSG00000205330,ENSG00000187857,ENSG00000185821
chr12	55072188	55072423	12:55072188-55072423	ENSG00000270858,ENSG00000257870,ENSG00000123307,ENSG00000196534,ENSG00000257350,ENSG00000197706,ENSG00000205331,ENSG00000230307,ENSG00000205329,ENSG00000203408
chr12	55073114	55073321	12:55073114-55073321	ENSG00000270858,ENSG00000257870,ENSG00000123307,ENSG00000196534,ENSG00000257350,ENSG00000170605,ENSG00000197706,ENSG00000213451,ENSG00000205331,ENSG00000230307,ENSG00000205330,ENSG00000205329,ENSG00000203408,ENSG00000205328
chr12	55143317	55143585	12:55143317-55143585	ENSG00000196534,ENSG00000257350,ENSG00000170605,ENSG00000224622,ENSG00000179919,ENSG00000197706,ENSG00000213451,ENSG00000205331,ENSG00000188324,ENSG00000230307,ENSG00000205330,ENSG00000205329,ENSG00000257757,ENSG00000187857,ENSG00000203408,ENSG00000233606,ENSG00000257414,ENSG00000205328,ENSG00000179899,ENSG00000185821,ENSG00000179695,ENSG00000179615
chr12	55189025	55189294	12:55189025-55189294	ENSG00000196534,ENSG00000257350,ENSG00000170605,ENSG00000224622,ENSG00000227423,ENSG00000179919,ENSG00000197706,ENSG00000213451,ENSG00000205331,ENSG00000188324,ENSG00000230307,ENSG00000205330,ENSG00000205329,ENSG00000257757,ENSG00000187857,ENSG00000203408,ENSG00000233606,ENSG00000257414,ENSG00000205328,ENSG00000179899,ENSG00000185821,ENSG00000258763,ENSG00000179695,ENSG00000184954,ENSG00000179626,ENSG00000179615
chr12	55500069	55500305	12:55500069-55500305	ENSG00000179919,ENSG00000197706,ENSG00000213451,ENSG00000205331,ENSG00000188324,ENSG00000230307,ENSG00000205330,ENSG00000205329,ENSG00000257757,ENSG00000187857,ENSG00000203408,ENSG00000233606,ENSG00000257414,ENSG00000205328,ENSG00000179899,ENSG00000185821,ENSG00000258763,ENSG00000179695,ENSG00000184954,ENSG00000205327,ENSG00000234670,ENSG00000179626,ENSG00000179615
chr12	55619641	55620058	12:55619641-55620058	ENSG00000224622,ENSG00000227423,ENSG00000179919,ENSG00000197706,ENSG00000213451,ENSG00000205331,ENSG00000188324,ENSG00000230307,ENSG00000205330,ENSG00000205329,ENSG00000257757,ENSG00000187857,ENSG00000203408,ENSG00000233606,ENSG00000257414,ENSG00000205328,ENSG00000179899,ENSG00000185821,ENSG00000258763,ENSG00000179695,ENSG00000184954,ENSG00000234670,ENSG00000179626,ENSG00000179615,ENSG00000272937,ENSG00000175398,ENSG00000170439
chr12	55646131	55646588	12:55646131-55646588	ENSG00000179919,ENSG00000197706,ENSG00000213451,ENSG00000188324,ENSG00000230307,ENSG00000205330,ENSG00000205329,ENSG00000257757,ENSG00000187857,ENSG00000203408,ENSG00000233606,ENSG00000257414,ENSG00000179899,ENSG00000185821,ENSG00000179626,ENSG00000179615,ENSG00000175398,ENSG00000258921,ENSG00000272837,ENSG00000258907,ENSG00000270458,ENSG00000170439,ENSG00000257509
chr12	55656479	55656698	12:55656479-55656698	ENSG00000175398,ENSG00000258921,ENSG00000272837,ENSG00000258907,ENSG00000270458,ENSG00000170439
chr12	55705919	55706133	12:55705919-55706133	ENSG00000170439,ENSG00000135424,ENSG00000258311,ENSG00000135441
chr12	55707774	55708073	12:55707774-55708073	ENSG00000170439,ENSG00000135424,ENSG00000258311,ENSG00000135441
chr12	55715734	55716664	12:55715734-55716664	ENSG00000170439,ENSG00000135424,ENSG00000258311,ENSG00000135441,ENSG00000135437,ENSG00000135404,ENSG00000258056
chr12	55724662	55724946	12:55724662-55724946	ENSG00000170439,ENSG00000135424,ENSG00000258311,ENSG00000135441,ENSG00000135437,ENSG00000135404,ENSG00000258056
chr12	55728903	55729426	12:55728903-55729426	ENSG00000170439,ENSG00000258311,ENSG00000135441,ENSG00000135437,ENSG00000135404,ENSG00000258056,ENSG00000258045,ENSG00000257384
chr12	55729656	55729867	12:55729656-55729867	ENSG00000135437,ENSG00000135404,ENSG00000258056,ENSG00000258045,ENSG00000257384
chr12	55737238	55737543	12:55737238-55737543	ENSG00000170439,ENSG00000135404,ENSG00000258056,ENSG00000258045,ENSG00000257384,ENSG00000135414,ENSG00000257509
chr12	55738032	55738693	12:55738032-55738693	ENSG00000170439,ENSG00000135404,ENSG00000258056,ENSG00000258045,ENSG00000257384,ENSG00000135414,ENSG00000257509
chr12	55738837	55739092	12:55738837-55739092	ENSG00000258045,ENSG00000257384,ENSG00000135414,ENSG00000257509
chr12	55743283	55743770	12:55743283-55743770	ENSG00000135414,ENSG00000257509
chr12	55743928	55744159	12:55743928-55744159	ENSG00000135414,ENSG00000257509
chr12	55745900	55746213	12:55745900-55746213	ENSG00000135414,ENSG00000257509
chr12	55797204	55797407	12:55797204-55797407	ENSG00000257509,ENSG00000257966,ENSG00000257569
chr12	55817581	55818362	12:55817581-55818362	ENSG00000205323,ENSG00000257390,ENSG00000257509,ENSG00000123353,ENSG00000135392,ENSG00000182796,ENSG00000257966,ENSG00000257569,ENSG00000170473,ENSG00000273973
chr12	55829327	55830467	12:55829327-55830467	ENSG00000205323,ENSG00000257390,ENSG00000257509,ENSG00000123353,ENSG00000135392,ENSG00000182796,ENSG00000123342,ENSG00000257966,ENSG00000257569,ENSG00000170473,ENSG00000273973
chr12	55830685	55830980	12:55830685-55830980	ENSG00000135392,ENSG00000182796,ENSG00000123342,ENSG00000257966,ENSG00000257569
chr12	55842892	55843199	12:55842892-55843199	ENSG00000135392,ENSG00000182796,ENSG00000123342,ENSG00000257966,ENSG00000257569
chr12	55926783	55927302	12:55926783-55927302	ENSG00000257966,ENSG00000257569,ENSG00000170473,ENSG00000065357,ENSG00000273973
chr12	55927752	55928166	12:55927752-55928166	ENSG00000257966,ENSG00000257569,ENSG00000170473,ENSG00000065357,ENSG00000273973
chr12	55930795	55930995	12:55930795-55930995	ENSG00000170473,ENSG00000065357,ENSG00000273973
chr12	55931658	55932177	12:55931658-55932177	ENSG00000170473,ENSG00000065357,ENSG00000273973
chr12	55940240	55940604	12:55940240-55940604	ENSG00000257509,ENSG00000257966,ENSG00000257569,ENSG00000170473,ENSG00000065357,ENSG00000273973,ENSG00000237493
chr12	55942629	55942950	12:55942629-55942950	ENSG00000257966,ENSG00000257569,ENSG00000170473,ENSG00000065357,ENSG00000273973
chr12	55956119	55956386	12:55956119-55956386	ENSG00000257966,ENSG00000257569,ENSG00000065357,ENSG00000185664,ENSG00000123374,ENSG00000258554,ENSG00000237493
chr12	55966534	55967144	12:55966534-55967144	ENSG00000257569,ENSG00000185664,ENSG00000123374,ENSG00000258554,ENSG00000111540,ENSG00000237493
chr12	55972873	55973146	12:55972873-55973146	ENSG00000185664,ENSG00000123374,ENSG00000258554,ENSG00000111540,ENSG00000237493
chr12	55973453	55974221	12:55973453-55974221	ENSG00000185664,ENSG00000123374,ENSG00000258554,ENSG00000111540,ENSG00000237493
chr12	55996966	55997438	12:55996966-55997438	ENSG00000257569,ENSG00000111540,ENSG00000237493,ENSG00000139531,ENSG00000123411,ENSG00000273890,ENSG00000257449,ENSG00000197728
chr12	56007199	56007979	12:56007199-56007979	ENSG00000237493,ENSG00000139531,ENSG00000123411,ENSG00000273890
chr12	56020687	56021165	12:56020687-56021165	ENSG00000237493,ENSG00000123411,ENSG00000273890
chr12	56021370	56021953	12:56021370-56021953	ENSG00000237493,ENSG00000123411,ENSG00000273890
chr12	56029731	56030055	12:56029731-56030055	ENSG00000237493,ENSG00000139531,ENSG00000123411,ENSG00000273890
chr12	56041511	56042274	12:56041511-56042274	ENSG00000237493,ENSG00000139531,ENSG00000257449,ENSG00000197728,ENSG00000257411
chr12	56047135	56047447	12:56047135-56047447	ENSG00000237493,ENSG00000257449,ENSG00000197728,ENSG00000257411
chr12	56078965	56079560	12:56078965-56079560	ENSG00000065361,ENSG00000257411
chr12	56079724	56080251	12:56079724-56080251	ENSG00000065361,ENSG00000257411,ENSG00000170515
chr12	56085263	56085483	12:56085263-56085483	ENSG00000065361,ENSG00000257411
chr12	56104042	56104708	12:56104042-56104708	ENSG00000065361,ENSG00000257411,ENSG00000170515,ENSG00000257553,ENSG00000229117,ENSG00000135482,ENSG00000258345
chr12	56107312	56107559	12:56107312-56107559	ENSG00000257411,ENSG00000170515,ENSG00000257553,ENSG00000229117,ENSG00000135482,ENSG00000258345
chr12	56116191	56116917	12:56116191-56116917	ENSG00000170515,ENSG00000257553,ENSG00000229117,ENSG00000139641,ENSG00000135482,ENSG00000258345,ENSG00000258317
chr12	56117887	56118567	12:56117887-56118567	ENSG00000257411,ENSG00000170515,ENSG00000257553,ENSG00000229117,ENSG00000139641,ENSG00000135482,ENSG00000258345,ENSG00000258317,ENSG00000139613,ENSG00000258199
chr12	56119461	56119677	12:56119461-56119677	ENSG00000170515,ENSG00000257553,ENSG00000229117,ENSG00000139641,ENSG00000135482,ENSG00000258345
chr12	56126175	56126493	12:56126175-56126493	ENSG00000229117,ENSG00000139641,ENSG00000135482,ENSG00000258345,ENSG00000258317,ENSG00000139613,ENSG00000258199
chr12	56127815	56128423	12:56127815-56128423	ENSG00000229117,ENSG00000139641,ENSG00000135482,ENSG00000258345,ENSG00000258317,ENSG00000257809,ENSG00000196465,ENSG00000092841,ENSG00000139613,ENSG00000258199
chr12	56129240	56129496	12:56129240-56129496	ENSG00000229117,ENSG00000139641,ENSG00000135482,ENSG00000258345,ENSG00000258317
chr12	56151679	56151981	12:56151679-56151981	ENSG00000139641,ENSG00000258317,ENSG00000257809,ENSG00000196465,ENSG00000092841
chr12	56152168	56152712	12:56152168-56152712	ENSG00000139641,ENSG00000258317,ENSG00000257809,ENSG00000196465,ENSG00000092841
chr12	56158073	56158535	12:56158073-56158535	ENSG00000229117,ENSG00000139641,ENSG00000135482,ENSG00000258345,ENSG00000258317,ENSG00000257809,ENSG00000196465,ENSG00000092841,ENSG00000139613
chr12	56159022	56159392	12:56159022-56159392	ENSG00000257809,ENSG00000196465,ENSG00000092841
chr12	56167717	56168037	12:56167717-56168037	ENSG00000257809,ENSG00000092841,ENSG00000139613
chr12	56189084	56190495	12:56189084-56190495	ENSG00000229117,ENSG00000139641,ENSG00000135482,ENSG00000258345,ENSG00000258317,ENSG00000139613,ENSG00000258199
chr12	56206536	56206836	12:56206536-56206836	ENSG00000258199,ENSG00000181852,ENSG00000139579
chr12	56212346	56212686	12:56212346-56212686	ENSG00000258199,ENSG00000181852,ENSG00000139579
chr12	56221657	56222188	12:56221657-56222188	ENSG00000258199,ENSG00000181852,ENSG00000139579
chr12	56224081	56224526	12:56224081-56224526	ENSG00000258199,ENSG00000181852,ENSG00000139579,ENSG00000139540
chr12	56233568	56233878	12:56233568-56233878	ENSG00000181852,ENSG00000139579,ENSG00000139540
chr12	56243498	56244284	12:56243498-56244284	ENSG00000139540,ENSG00000139645
chr12	56253090	56253426	12:56253090-56253426	ENSG00000139540,ENSG00000139645
chr12	56258026	56258782	12:56258026-56258782	ENSG00000258199,ENSG00000139579,ENSG00000139540,ENSG00000139645,ENSG00000135469,ENSG00000258260,ENSG00000062485,ENSG00000257303
chr12	56266558	56267376	12:56266558-56267376	ENSG00000139645,ENSG00000135469,ENSG00000258260,ENSG00000062485,ENSG00000257303
chr12	56299907	56300695	12:56299907-56300695	ENSG00000062485,ENSG00000144785,ENSG00000257303,ENSG00000257740,ENSG00000257727
chr12	56301083	56301562	12:56301083-56301562	ENSG00000062485,ENSG00000144785,ENSG00000257303,ENSG00000257740,ENSG00000257727
chr12	56315659	56316596	12:56315659-56316596	ENSG00000062485,ENSG00000144785,ENSG00000257303,ENSG00000257740,ENSG00000257727,ENSG00000135473,ENSG00000110944,ENSG00000252206
chr12	56333680	56334476	12:56333680-56334476	ENSG00000062485,ENSG00000144785,ENSG00000257303,ENSG00000257740,ENSG00000257727,ENSG00000135473,ENSG00000110944,ENSG00000170581,ENSG00000252206,ENSG00000175336
chr12	56359926	56360615	12:56359926-56360615	ENSG00000110944,ENSG00000170581,ENSG00000252206,ENSG00000175336,ENSG00000276272,ENSG00000274569
chr12	56377165	56377644	12:56377165-56377644	ENSG00000170581,ENSG00000252206,ENSG00000175336,ENSG00000274823,ENSG00000259099,ENSG00000276272,ENSG00000274569,ENSG00000111602
chr12	56395955	56396196	12:56395955-56396196	ENSG00000276272,ENSG00000274569
chr12	56437606	56438174	12:56437606-56438174	ENSG00000252206,ENSG00000276272,ENSG00000274569,ENSG00000111602
chr12	56448987	56449615	12:56448987-56449615	ENSG00000170581,ENSG00000252206,ENSG00000175336,ENSG00000276272,ENSG00000274569,ENSG00000111602,ENSG00000135517,ENSG00000176422
chr12	56464377	56464638	12:56464377-56464638	ENSG00000135517,ENSG00000176422
chr12	56468312	56468738	12:56468312-56468738	ENSG00000258199,ENSG00000252206,ENSG00000135517,ENSG00000176422,ENSG00000135423
chr12	56488234	56488659	12:56488234-56488659	ENSG00000285528,ENSG00000135423
chr12	56496801	56497051	12:56496801-56497051	ENSG00000285528,ENSG00000135423,ENSG00000257576
chr12	56513739	56514042	12:56513739-56514042	ENSG00000257576,ENSG00000076067
chr12	56521680	56521929	12:56521680-56521929	ENSG00000257576,ENSG00000076067
chr12	56522418	56522734	12:56522418-56522734	ENSG00000257576,ENSG00000076067
chr12	56565589	56565862	12:56565589-56565862	ENSG00000257576,ENSG00000076067
chr12	56573426	56573703	12:56573426-56573703	ENSG00000257576,ENSG00000076067,ENSG00000201579
chr12	56590324	56590566	12:56590324-56590566	ENSG00000257576,ENSG00000201579,ENSG00000076108
chr12	56594138	56594438	12:56594138-56594438	ENSG00000257576,ENSG00000201579,ENSG00000076108
chr12	56601476	56601687	12:56601476-56601687	ENSG00000076108
chr12	56617069	56617269	12:56617069-56617269	ENSG00000076108
chr12	56630198	56630503	12:56630198-56630503	ENSG00000076108,ENSG00000110955
chr12	56632382	56632583	12:56632382-56632583	ENSG00000076108
chr12	56634961	56635206	12:56634961-56635206	ENSG00000076108,ENSG00000110955,ENSG00000207031
chr12	56635984	56636568	12:56635984-56636568	ENSG00000076108,ENSG00000110955,ENSG00000207031
chr12	56636735	56637237	12:56636735-56637237	ENSG00000076108,ENSG00000110955,ENSG00000207031
chr12	56645840	56646447	12:56645840-56646447	ENSG00000076108,ENSG00000110955,ENSG00000207031,ENSG00000110958,ENSG00000241217
chr12	56667755	56668028	12:56667755-56668028	ENSG00000207031,ENSG00000110958,ENSG00000241217
chr12	56687914	56688871	12:56687914-56688871	ENSG00000207031,ENSG00000110958,ENSG00000241217,ENSG00000196531
chr12	56695578	56695905	12:56695578-56695905	ENSG00000110958,ENSG00000285625
chr12	56723881	56724162	12:56723881-56724162	ENSG00000110958,ENSG00000196531
chr12	56725001	56725672	12:56725001-56725672	ENSG00000110958,ENSG00000196531,ENSG00000285625
chr12	56751231	56751534	12:56751231-56751534	ENSG00000285625,ENSG00000198056,ENSG00000025423
chr12	56752013	56752571	12:56752013-56752571	ENSG00000285625,ENSG00000198056,ENSG00000025423
chr12	56753570	56754018	12:56753570-56754018	ENSG00000285625,ENSG00000198056,ENSG00000025423
chr12	56757455	56757822	12:56757455-56757822	ENSG00000285625,ENSG00000198056,ENSG00000025423,ENSG00000278399,ENSG00000287715
chr12	56763176	56763431	12:56763176-56763431	ENSG00000285625,ENSG00000025423
chr12	56785178	56785495	12:56785178-56785495	ENSG00000025423,ENSG00000258816,ENSG00000139547
chr12	56839921	56840160	12:56839921-56840160	ENSG00000273536,ENSG00000258816,ENSG00000212383,ENSG00000139547
chr12	56877919	56878486	12:56877919-56878486	ENSG00000258679,ENSG00000273536,ENSG00000258816,ENSG00000212383,ENSG00000139547
chr12	56879814	56880093	12:56879814-56880093	ENSG00000258679,ENSG00000258816,ENSG00000212383,ENSG00000139547
chr12	56898916	56899345	12:56898916-56899345	ENSG00000258816,ENSG00000212383,ENSG00000278400,ENSG00000139547
chr12	56931416	56931881	12:56931416-56931881	ENSG00000258816,ENSG00000212383,ENSG00000170426,ENSG00000278400,ENSG00000139547
chr12	56941631	56941831	12:56941631-56941831	ENSG00000278400,ENSG00000139547
chr12	56987568	56987851	12:56987568-56987851	ENSG00000139547,ENSG00000278399,ENSG00000287715,ENSG00000166856
chr12	56988255	56988665	12:56988255-56988665	ENSG00000285625,ENSG00000273536,ENSG00000139547,ENSG00000278399,ENSG00000287715,ENSG00000166856,ENSG00000166860
chr12	57001429	57001744	12:57001429-57001744	ENSG00000166856,ENSG00000166860
chr12	57006069	57006781	12:57006069-57006781	ENSG00000166856,ENSG00000166860,ENSG00000166863
chr12	57016478	57016728	12:57016478-57016728	ENSG00000166860,ENSG00000166863
chr12	57027222	57027521	12:57027222-57027521	ENSG00000166863,ENSG00000166866
chr12	57027829	57028172	12:57027829-57028172	ENSG00000166863,ENSG00000166866
chr12	57038710	57038910	12:57038710-57038910	ENSG00000166866
chr12	57039006	57039708	12:57039006-57039708	ENSG00000166863,ENSG00000166866
chr12	57069480	57069798	12:57069480-57069798	ENSG00000166881,ENSG00000166886,ENSG00000166888
chr12	57078045	57078300	12:57078045-57078300	ENSG00000166881,ENSG00000166886
chr12	57078392	57079274	12:57078392-57079274	ENSG00000166881,ENSG00000166886,ENSG00000166888
chr12	57087115	57087427	12:57087115-57087427	ENSG00000166881,ENSG00000166886,ENSG00000166888
chr12	57088455	57089156	12:57088455-57089156	ENSG00000166881,ENSG00000166886,ENSG00000166888
chr12	57093348	57093552	12:57093348-57093552	ENSG00000166881,ENSG00000166886,ENSG00000166888
chr12	57102367	57103125	12:57102367-57103125	ENSG00000166886,ENSG00000166888
chr12	57110316	57110546	12:57110316-57110546	ENSG00000166888
chr12	57111155	57111559	12:57111155-57111559	ENSG00000166881,ENSG00000166886,ENSG00000166888
chr12	57111649	57112639	12:57111649-57112639	ENSG00000166881,ENSG00000166886,ENSG00000166888
chr12	57124311	57124590	12:57124311-57124590	ENSG00000166888,ENSG00000123384,ENSG00000259125,ENSG00000221365
chr12	57126649	57126939	12:57126649-57126939	ENSG00000166888,ENSG00000123384,ENSG00000259125
chr12	57127287	57127510	12:57127287-57127510	ENSG00000123384,ENSG00000259125
chr12	57127609	57127836	12:57127609-57127836	ENSG00000123384,ENSG00000259125
chr12	57128344	57128610	12:57128344-57128610	ENSG00000123384
chr12	57132377	57132742	12:57132377-57132742	ENSG00000166888,ENSG00000123384,ENSG00000259125,ENSG00000221365
chr12	57138876	57139272	12:57138876-57139272	ENSG00000166888,ENSG00000123384,ENSG00000259125,ENSG00000221365
chr12	57165869	57166069	12:57165869-57166069	ENSG00000123384,ENSG00000259125,ENSG00000221365
chr12	57167169	57167398	12:57167169-57167398	ENSG00000123384,ENSG00000259125,ENSG00000221365
chr12	57173050	57173316	12:57173050-57173316	ENSG00000123384,ENSG00000259125,ENSG00000221365
chr12	57174773	57175207	12:57174773-57175207	ENSG00000123384,ENSG00000259125,ENSG00000221365
chr12	57175892	57176117	12:57175892-57176117	ENSG00000221365
chr12	57182950	57183321	12:57182950-57183321	ENSG00000123384,ENSG00000259125,ENSG00000221365
chr12	57213317	57213625	12:57213317-57213625	ENSG00000221365,ENSG00000182379,ENSG00000276727,ENSG00000182199,ENSG00000185633
chr12	57214309	57214618	12:57214309-57214618	ENSG00000221365,ENSG00000182379,ENSG00000276727,ENSG00000182199,ENSG00000185633
chr12	57224909	57225200	12:57224909-57225200	ENSG00000182379,ENSG00000276727,ENSG00000182199,ENSG00000185633
chr12	57229459	57229840	12:57229459-57229840	ENSG00000182379,ENSG00000276727,ENSG00000182199,ENSG00000185633
chr12	57229964	57230315	12:57229964-57230315	ENSG00000182379,ENSG00000276727,ENSG00000182199,ENSG00000185633
chr12	57239073	57239458	12:57239073-57239458	ENSG00000182379,ENSG00000276727,ENSG00000182199,ENSG00000185633
chr12	57243551	57243988	12:57243551-57243988	ENSG00000182379,ENSG00000182199,ENSG00000185633,ENSG00000185482
chr12	57259296	57259660	12:57259296-57259660	ENSG00000185482,ENSG00000258830
chr12	57265559	57265766	12:57265559-57265766	ENSG00000258830,ENSG00000179912
chr12	57307794	57308067	12:57307794-57308067	ENSG00000258830,ENSG00000179912,ENSG00000201198,ENSG00000139269
chr12	57342232	57342685	12:57342232-57342685	ENSG00000258830,ENSG00000179912,ENSG00000201198
chr12	57377094	57377623	12:57377094-57377623	ENSG00000258830,ENSG00000201198
chr12	57430374	57431308	12:57430374-57431308	ENSG00000258830,ENSG00000179912,ENSG00000201198,ENSG00000258001,ENSG00000175189,ENSG00000139269
chr12	57452948	57453214	12:57452948-57453214	ENSG00000258830,ENSG00000179912,ENSG00000201198,ENSG00000258001,ENSG00000175189,ENSG00000139269,ENSG00000287200,ENSG00000111087
chr12	57456248	57456448	12:57456248-57456448	ENSG00000139269,ENSG00000287200,ENSG00000111087
chr12	57459103	57459457	12:57459103-57459457	ENSG00000258830,ENSG00000201198,ENSG00000139269,ENSG00000287200,ENSG00000111087
chr12	57462503	57463000	12:57462503-57463000	ENSG00000258830,ENSG00000139269,ENSG00000287200,ENSG00000111087,ENSG00000123329,ENSG00000284152
chr12	57475948	57476574	12:57475948-57476574	ENSG00000123329,ENSG00000166986,ENSG00000284152
chr12	57487713	57488408	12:57487713-57488408	ENSG00000123329,ENSG00000166986,ENSG00000284152,ENSG00000175197,ENSG00000285133,ENSG00000208028,ENSG00000166987
chr12	57488693	57488940	12:57488693-57488940	ENSG00000123329,ENSG00000166986,ENSG00000284152,ENSG00000208028
chr12	57491466	57491684	12:57491466-57491684	ENSG00000123329,ENSG00000166986,ENSG00000284152,ENSG00000208028
chr12	57520378	57521131	12:57520378-57521131	ENSG00000166986,ENSG00000284152,ENSG00000175197,ENSG00000285133,ENSG00000208028,ENSG00000166987
chr12	57522090	57522960	12:57522090-57522960	ENSG00000284152,ENSG00000175197,ENSG00000285133,ENSG00000208028,ENSG00000166987
chr12	57539224	57539800	12:57539224-57539800	ENSG00000284152,ENSG00000175197,ENSG00000285133,ENSG00000208028,ENSG00000166987,ENSG00000175203
chr12	57546469	57546692	12:57546469-57546692	ENSG00000175203,ENSG00000155980
chr12	57547029	57547485	12:57547029-57547485	ENSG00000284152,ENSG00000175197,ENSG00000285133,ENSG00000208028,ENSG00000166987,ENSG00000175203,ENSG00000155980
chr12	57549873	57550155	12:57549873-57550155	ENSG00000175203,ENSG00000155980
chr12	57552252	57552599	12:57552252-57552599	ENSG00000175203,ENSG00000155980
chr12	57583302	57583683	12:57583302-57583683	ENSG00000155980,ENSG00000166908,ENSG00000178498,ENSG00000240771,ENSG00000224713,ENSG00000287908,ENSG00000135502,ENSG00000135454,ENSG00000242990
chr12	57590943	57591343	12:57590943-57591343	ENSG00000155980,ENSG00000166908,ENSG00000178498,ENSG00000240771,ENSG00000224713,ENSG00000287908,ENSG00000135502,ENSG00000242990
chr12	57591449	57591896	12:57591449-57591896	ENSG00000166908,ENSG00000178498,ENSG00000240771
chr12	57611274	57611487	12:57611274-57611487	ENSG00000178498,ENSG00000240771,ENSG00000224713,ENSG00000287908,ENSG00000135502
chr12	57614269	57614527	12:57614269-57614527	ENSG00000178498,ENSG00000240771,ENSG00000224713,ENSG00000287908,ENSG00000135502
chr12	57621780	57622186	12:57621780-57622186	ENSG00000155980,ENSG00000178498,ENSG00000240771,ENSG00000224713,ENSG00000287908,ENSG00000135502,ENSG00000135454,ENSG00000242990
chr12	57622574	57622787	12:57622574-57622787	ENSG00000224713,ENSG00000287908,ENSG00000135502,ENSG00000135454
chr12	57632457	57632675	12:57632457-57632675	ENSG00000135502,ENSG00000135454,ENSG00000242990
chr12	57633030	57633370	12:57633030-57633370	ENSG00000155980,ENSG00000178498,ENSG00000240771,ENSG00000224713,ENSG00000287908,ENSG00000135502,ENSG00000135454,ENSG00000242990
chr12	57693660	57694263	12:57693660-57694263	ENSG00000242990,ENSG00000135506
chr12	57726082	57726340	12:57726082-57726340	ENSG00000242990,ENSG00000135506,ENSG00000257342,ENSG00000135439,ENSG00000255737,ENSG00000135452
chr12	57726538	57726801	12:57726538-57726801	ENSG00000242990,ENSG00000135506,ENSG00000257342,ENSG00000135439,ENSG00000255737,ENSG00000135452
chr12	57744438	57745176	12:57744438-57745176	ENSG00000242990,ENSG00000135439,ENSG00000255737,ENSG00000135452,ENSG00000135446,ENSG00000283621
chr12	57751746	57752031	12:57751746-57752031	ENSG00000135452,ENSG00000135446,ENSG00000283621,ENSG00000139266
chr12	57752158	57752803	12:57752158-57752803	ENSG00000135452,ENSG00000135446,ENSG00000283621,ENSG00000139266
chr12	57753861	57754072	12:57753861-57754072	ENSG00000135452,ENSG00000135446,ENSG00000283621,ENSG00000139266
chr12	57756820	57757070	12:57756820-57757070	ENSG00000135446,ENSG00000139266,ENSG00000111012,ENSG00000037897
chr12	57759444	57759644	12:57759444-57759644	ENSG00000135446,ENSG00000139266,ENSG00000111012,ENSG00000037897
chr12	57765109	57765657	12:57765109-57765657	ENSG00000139266,ENSG00000111012,ENSG00000037897,ENSG00000123427,ENSG00000257921
chr12	57771676	57772720	12:57771676-57772720	ENSG00000135446,ENSG00000139266,ENSG00000111012,ENSG00000037897,ENSG00000123427,ENSG00000257921,ENSG00000123297
chr12	57782541	57783352	12:57782541-57783352	ENSG00000139266,ENSG00000111012,ENSG00000037897,ENSG00000123427,ENSG00000257921,ENSG00000123297,ENSG00000135407,ENSG00000270039,ENSG00000206749,ENSG00000269903,ENSG00000207789
chr12	57803405	57803608	12:57803405-57803608	ENSG00000135407,ENSG00000270039,ENSG00000206749,ENSG00000269903,ENSG00000207789
chr12	57831386	57831882	12:57831386-57831882	ENSG00000135407,ENSG00000270039,ENSG00000206749,ENSG00000269903,ENSG00000175215,ENSG00000207789,ENSG00000257953,ENSG00000245651,ENSG00000273805
chr12	57836899	57837154	12:57836899-57837154	ENSG00000135407,ENSG00000269903,ENSG00000175215,ENSG00000207789,ENSG00000257953,ENSG00000273805
chr12	57845318	57845767	12:57845318-57845767	ENSG00000175215,ENSG00000257953
chr12	57846325	57847300	12:57846325-57847300	ENSG00000269903,ENSG00000175215,ENSG00000207789,ENSG00000257953,ENSG00000245651,ENSG00000273805
chr12	57865228	57865609	12:57865228-57865609	ENSG00000135407,ENSG00000269903,ENSG00000175215,ENSG00000207789,ENSG00000257953,ENSG00000245651,ENSG00000273805
chr12	57892310	57892578	12:57892310-57892578	ENSG00000135407,ENSG00000269903,ENSG00000175215,ENSG00000207789,ENSG00000257953,ENSG00000245651,ENSG00000273805
chr12	57905363	57905725	12:57905363-57905725	ENSG00000123297,ENSG00000135407,ENSG00000270039,ENSG00000206749,ENSG00000269903,ENSG00000175215,ENSG00000207789,ENSG00000257953,ENSG00000245651,ENSG00000273805,ENSG00000166896
chr12	57913887	57914108	12:57913887-57914108	ENSG00000135407,ENSG00000269903,ENSG00000207789,ENSG00000166896
chr12	57935843	57936381	12:57935843-57936381	ENSG00000166896,ENSG00000257698,ENSG00000257541
chr12	57941088	57942016	12:57941088-57942016	ENSG00000166896,ENSG00000257698,ENSG00000222210,ENSG00000257668,ENSG00000279134,ENSG00000279411
chr12	57965848	57966089	12:57965848-57966089	ENSG00000257159,ENSG00000222210,ENSG00000257668,ENSG00000257541,ENSG00000279134,ENSG00000279411,ENSG00000241423
chr12	58384210	58384658	12:58384210-58384658	ENSG00000222210,ENSG00000257668,ENSG00000257541,ENSG00000279134,ENSG00000279411,ENSG00000241423,ENSG00000258133,ENSG00000258231,ENSG00000257259,ENSG00000244390,ENSG00000257288
chr12	58385337	58385560	12:58385337-58385560	ENSG00000257541,ENSG00000279134,ENSG00000279411,ENSG00000241423,ENSG00000258133,ENSG00000257259
chr12	58412308	58412830	12:58412308-58412830	ENSG00000257541,ENSG00000279134,ENSG00000279411,ENSG00000241423,ENSG00000258133,ENSG00000258231,ENSG00000257259,ENSG00000244390,ENSG00000257288,ENSG00000286279
chr12	58419126	58419635	12:58419126-58419635	ENSG00000257668,ENSG00000257541,ENSG00000279134,ENSG00000279411,ENSG00000241423,ENSG00000258133,ENSG00000258231,ENSG00000257259,ENSG00000244390,ENSG00000257288,ENSG00000286279
chr12	58425924	58426351	12:58425924-58426351	ENSG00000257541,ENSG00000279134,ENSG00000279411,ENSG00000241423,ENSG00000258231,ENSG00000257259,ENSG00000244390,ENSG00000257288
chr12	58443614	58443894	12:58443614-58443894	ENSG00000257668,ENSG00000257541,ENSG00000279134,ENSG00000279411,ENSG00000241423,ENSG00000258231,ENSG00000257259,ENSG00000244390,ENSG00000257288
chr12	58920175	58920732	12:58920175-58920732	ENSG00000279411,ENSG00000241423,ENSG00000258231,ENSG00000257259,ENSG00000139263,ENSG00000257443,ENSG00000244390,ENSG00000257288
chr12	59113797	59114148	12:59113797-59114148	ENSG00000222210,ENSG00000257668,ENSG00000257541,ENSG00000279134,ENSG00000279411,ENSG00000241423,ENSG00000258231,ENSG00000257259,ENSG00000244390,ENSG00000257288,ENSG00000286351,ENSG00000286279,ENSG00000212599
chr12	59150075	59150363	12:59150075-59150363	ENSG00000222210,ENSG00000257668,ENSG00000257541,ENSG00000279134,ENSG00000279411,ENSG00000241423,ENSG00000258231,ENSG00000257259,ENSG00000244390,ENSG00000257288,ENSG00000286351,ENSG00000286279,ENSG00000212599
chr12	59403331	59403531	12:59403331-59403531	ENSG00000241423,ENSG00000286279,ENSG00000258214,ENSG00000212599,ENSG00000251931,ENSG00000257230
chr12	59595696	59596835	12:59595696-59596835	ENSG00000286279,ENSG00000212599,ENSG00000251931,ENSG00000257230,ENSG00000202471,ENSG00000118596,ENSG00000257146
chr12	59736919	59737152	12:59736919-59737152	ENSG00000286279,ENSG00000212599,ENSG00000251931,ENSG00000257230,ENSG00000202471,ENSG00000257146
chr12	59808394	59808646	12:59808394-59808646	ENSG00000258214,ENSG00000212599,ENSG00000251931,ENSG00000257230,ENSG00000202471,ENSG00000257146,ENSG00000237176
chr12	59858467	59858761	12:59858467-59858761	ENSG00000257541,ENSG00000241423,ENSG00000257259,ENSG00000244390,ENSG00000257288,ENSG00000286279,ENSG00000258214,ENSG00000212599,ENSG00000251931,ENSG00000257230,ENSG00000257146,ENSG00000287014,ENSG00000258184,ENSG00000257865
chr12	60106284	60106533	12:60106284-60106533	ENSG00000286279,ENSG00000212599,ENSG00000251931,ENSG00000257230,ENSG00000257294,ENSG00000287014,ENSG00000258184,ENSG00000252607,ENSG00000251822,ENSG00000257865,ENSG00000257308
chr12	60144253	60144811	12:60144253-60144811	ENSG00000257541,ENSG00000279134,ENSG00000279411,ENSG00000241423,ENSG00000257259,ENSG00000244390,ENSG00000257288,ENSG00000286279,ENSG00000258214,ENSG00000212599,ENSG00000251931,ENSG00000257230,ENSG00000257146,ENSG00000257294,ENSG00000287014,ENSG00000258184,ENSG00000252607,ENSG00000251822,ENSG00000257865,ENSG00000257308,ENSG00000258336,ENSG00000286402
chr12	60318347	60318629	12:60318347-60318629	ENSG00000241423,ENSG00000244390,ENSG00000286279,ENSG00000212599,ENSG00000251931,ENSG00000257230,ENSG00000287014,ENSG00000258184,ENSG00000252607,ENSG00000251822,ENSG00000257865,ENSG00000257308,ENSG00000258336
chr12	60930149	60930495	12:60930149-60930495	ENSG00000258231,ENSG00000257259,ENSG00000244390,ENSG00000257288,ENSG00000286279,ENSG00000212599,ENSG00000251931,ENSG00000257230,ENSG00000257146,ENSG00000287014,ENSG00000258184,ENSG00000252607,ENSG00000251822,ENSG00000257865,ENSG00000257308,ENSG00000258336,ENSG00000286402,ENSG00000242922,ENSG00000213363
chr12	61869679	61870191	12:61869679-61870191	ENSG00000251931,ENSG00000258184,ENSG00000251822,ENSG00000257865,ENSG00000257308,ENSG00000258336,ENSG00000286402,ENSG00000242922,ENSG00000257528,ENSG00000213363,ENSG00000257880
chr12	61993803	61994076	12:61993803-61994076	ENSG00000257308,ENSG00000258336,ENSG00000286402,ENSG00000242922,ENSG00000213363
chr12	62123727	62124025	12:62123727-62124025	ENSG00000257308,ENSG00000258336,ENSG00000286402,ENSG00000242922,ENSG00000213363,ENSG00000257880
chr12	62129311	62129659	12:62129311-62129659	ENSG00000257308,ENSG00000258336,ENSG00000286402,ENSG00000198673,ENSG00000242922,ENSG00000213363,ENSG00000257880
chr12	62192203	62192986	12:62192203-62192986	ENSG00000257308,ENSG00000258336,ENSG00000286402,ENSG00000198673,ENSG00000213363,ENSG00000257880
chr12	62210402	62210672	12:62210402-62210672	ENSG00000257308,ENSG00000286402
chr12	62211516	62211849	12:62211516-62211849	ENSG00000257308,ENSG00000258336,ENSG00000286402,ENSG00000257880
chr12	62233805	62234110	12:62233805-62234110	ENSG00000258316
chr12	62248822	62249246	12:62248822-62249246	ENSG00000198673,ENSG00000258316,ENSG00000284360
chr12	62250572	62251137	12:62250572-62251137	ENSG00000198673,ENSG00000135655,ENSG00000284360,ENSG00000275881
chr12	62259700	62260507	12:62259700-62260507	ENSG00000198673,ENSG00000135655,ENSG00000284360
chr12	62260967	62261347	12:62260967-62261347	ENSG00000198673,ENSG00000135655,ENSG00000284360
chr12	62271574	62271805	12:62271574-62271805	ENSG00000198673,ENSG00000135655,ENSG00000284360
chr12	62277034	62277369	12:62277034-62277369	ENSG00000198673,ENSG00000135655,ENSG00000284360
chr12	62280382	62280582	12:62280382-62280582	ENSG00000135655
chr12	62282600	62282865	12:62282600-62282865	ENSG00000198673,ENSG00000135655,ENSG00000284360
chr12	62308263	62308531	12:62308263-62308531	ENSG00000135655,ENSG00000200814,ENSG00000275881
chr12	62319178	62319478	12:62319178-62319478	ENSG00000135655,ENSG00000200814,ENSG00000275881
chr12	62320043	62320485	12:62320043-62320485	ENSG00000135655,ENSG00000200814,ENSG00000275881
chr12	62370240	62370683	12:62370240-62370683	ENSG00000135655,ENSG00000200814,ENSG00000275881,ENSG00000202034
chr12	62435504	62436059	12:62435504-62436059	ENSG00000275881,ENSG00000061987,ENSG00000257568,ENSG00000202034
chr12	62466386	62467386	12:62466386-62467386	ENSG00000275881,ENSG00000061987,ENSG00000257568,ENSG00000202034,ENSG00000213352
chr12	62517499	62517916	12:62517499-62517916	ENSG00000275881,ENSG00000061987,ENSG00000257568,ENSG00000202034,ENSG00000241941,ENSG00000213352
chr12	62581841	62582111	12:62581841-62582111	ENSG00000061987,ENSG00000202034,ENSG00000221949,ENSG00000257354,ENSG00000199179,ENSG00000275180,ENSG00000241941,ENSG00000213352
chr12	62602348	62603767	12:62602348-62603767	ENSG00000202034,ENSG00000221949,ENSG00000257354,ENSG00000199179,ENSG00000275180,ENSG00000241941,ENSG00000213352
chr12	62631865	62632321	12:62631865-62632321	ENSG00000202034,ENSG00000221949,ENSG00000257354,ENSG00000199179,ENSG00000275180,ENSG00000241941,ENSG00000213352
chr12	62793891	62794251	12:62793891-62794251	ENSG00000202034,ENSG00000221949,ENSG00000257354,ENSG00000199179,ENSG00000275180,ENSG00000111110,ENSG00000241941,ENSG00000213352
chr12	62799184	62799477	12:62799184-62799477	ENSG00000257568,ENSG00000202034,ENSG00000221949,ENSG00000257354,ENSG00000199179,ENSG00000275180,ENSG00000241941,ENSG00000213352
chr12	62813072	62813552	12:62813072-62813552	ENSG00000202034,ENSG00000241941,ENSG00000213352,ENSG00000200296
chr12	62866892	62867333	12:62866892-62867333	ENSG00000200296
chr12	62910531	62910946	12:62910531-62910946	ENSG00000111110,ENSG00000241941,ENSG00000213352,ENSG00000200296,ENSG00000252660,ENSG00000139239,ENSG00000257779,ENSG00000250517,ENSG00000257235,ENSG00000257664
chr12	62934346	62935379	12:62934346-62935379	ENSG00000111110,ENSG00000200296,ENSG00000252660,ENSG00000139239,ENSG00000257779,ENSG00000250517,ENSG00000257235
chr12	62977883	62978198	12:62977883-62978198	ENSG00000200296,ENSG00000139239,ENSG00000257779,ENSG00000250517,ENSG00000257235,ENSG00000257664
chr12	62983725	62983994	12:62983725-62983994	ENSG00000200296,ENSG00000139239,ENSG00000257779,ENSG00000250517,ENSG00000257235,ENSG00000257664
chr12	63068983	63069194	12:63068983-63069194	ENSG00000257779,ENSG00000250517,ENSG00000257235,ENSG00000257664
chr12	63129807	63130362	12:63129807-63130362	ENSG00000257779,ENSG00000250517,ENSG00000257235,ENSG00000257664,ENSG00000166148,ENSG00000279444,ENSG00000258117,ENSG00000249753,ENSG00000255583,ENSG00000240027,ENSG00000287618,ENSG00000255817,ENSG00000212298,ENSG00000256293,ENSG00000238440
chr12	63150867	63151268	12:63150867-63151268	ENSG00000166148,ENSG00000279444
chr12	63152067	63152395	12:63152067-63152395	ENSG00000166148,ENSG00000279444
chr12	63276803	63277065	12:63276803-63277065	ENSG00000257332,ENSG00000258117
chr12	63277833	63278140	12:63277833-63278140	ENSG00000257332,ENSG00000258117
chr12	63296226	63296574	12:63296226-63296574	ENSG00000258117,ENSG00000255583,ENSG00000255629
chr12	63319380	63319769	12:63319380-63319769	ENSG00000257235,ENSG00000258117,ENSG00000255583,ENSG00000255817,ENSG00000255629,ENSG00000256293,ENSG00000238440
chr12	63420236	63420532	12:63420236-63420532	ENSG00000258117,ENSG00000249753,ENSG00000255583,ENSG00000240027
chr12	63643707	63644112	12:63643707-63644112	ENSG00000258117,ENSG00000177990,ENSG00000249753,ENSG00000257005,ENSG00000255583,ENSG00000240027,ENSG00000242087,ENSG00000255629,ENSG00000256293,ENSG00000238440
chr12	63654544	63654815	12:63654544-63654815	ENSG00000177990,ENSG00000249753,ENSG00000257005,ENSG00000255583,ENSG00000240027,ENSG00000255629
chr12	63655610	63656000	12:63655610-63656000	ENSG00000177990,ENSG00000249753,ENSG00000257005,ENSG00000255583,ENSG00000240027
chr12	63668164	63669090	12:63668164-63669090	ENSG00000177990,ENSG00000249753,ENSG00000255583,ENSG00000240027
chr12	63779602	63780328	12:63779602-63780328	ENSG00000249753,ENSG00000255583,ENSG00000240027,ENSG00000118600,ENSG00000255850,ENSG00000287618
chr12	63826115	63826315	12:63826115-63826315	ENSG00000249753,ENSG00000255850,ENSG00000255642,ENSG00000287618,ENSG00000212298
chr12	63843609	63844275	12:63843609-63844275	ENSG00000249753,ENSG00000255850,ENSG00000255642,ENSG00000196935,ENSG00000242087,ENSG00000256571,ENSG00000256399,ENSG00000255780,ENSG00000255886,ENSG00000287618,ENSG00000255817,ENSG00000255629,ENSG00000174206,ENSG00000212298,ENSG00000256293,ENSG00000238440
chr12	63897902	63898102	12:63897902-63898102	ENSG00000242087,ENSG00000256571,ENSG00000256399,ENSG00000255780,ENSG00000255886,ENSG00000287618,ENSG00000255817,ENSG00000255629,ENSG00000212298
chr12	63911408	63911692	12:63911408-63911692	ENSG00000242087,ENSG00000256571,ENSG00000256399,ENSG00000255780,ENSG00000255886,ENSG00000287618,ENSG00000255817,ENSG00000255629,ENSG00000212298
chr12	63956470	63956780	12:63956470-63956780	ENSG00000242087,ENSG00000256571,ENSG00000256399,ENSG00000255780,ENSG00000255886,ENSG00000287618,ENSG00000255817,ENSG00000255629,ENSG00000212298
chr12	64221711	64222674	12:64221711-64222674	ENSG00000196935,ENSG00000242087,ENSG00000256571,ENSG00000255780,ENSG00000255886,ENSG00000287618,ENSG00000255817,ENSG00000255629,ENSG00000174206,ENSG00000212298,ENSG00000243024,ENSG00000251788
chr12	64238394	64238634	12:64238394-64238634	ENSG00000255780,ENSG00000255886,ENSG00000287618,ENSG00000255817,ENSG00000255629,ENSG00000174206,ENSG00000212298,ENSG00000251788,ENSG00000256293
chr12	64255265	64255627	12:64255265-64255627	ENSG00000249753,ENSG00000255583,ENSG00000240027,ENSG00000255850,ENSG00000255642,ENSG00000196935,ENSG00000242087,ENSG00000256571,ENSG00000255780,ENSG00000255886,ENSG00000287618,ENSG00000255817,ENSG00000255629,ENSG00000212298,ENSG00000256192,ENSG00000256293,ENSG00000238440
chr12	64273778	64274002	12:64273778-64274002	ENSG00000287618,ENSG00000255817,ENSG00000255629,ENSG00000212298,ENSG00000185306,ENSG00000256192,ENSG00000256293,ENSG00000238440
chr12	64387959	64388292	12:64387959-64388292	ENSG00000243024,ENSG00000185306,ENSG00000256293,ENSG00000238440
chr12	64390648	64390880	12:64390648-64390880	ENSG00000243024,ENSG00000185306,ENSG00000256293,ENSG00000238440,ENSG00000184575
chr12	64392288	64392488	12:64392288-64392488	ENSG00000243024,ENSG00000185306,ENSG00000256293,ENSG00000238440,ENSG00000184575
chr12	64404083	64405326	12:64404083-64405326	ENSG00000243024,ENSG00000185306,ENSG00000256293,ENSG00000238440,ENSG00000184575,ENSG00000255566,ENSG00000277895,ENSG00000183735,ENSG00000288665
chr12	64451746	64452592	12:64451746-64452592	ENSG00000255566,ENSG00000277895,ENSG00000183735,ENSG00000288665
chr12	64452909	64453140	12:64452909-64453140	ENSG00000255566,ENSG00000277895,ENSG00000183735
chr12	64457114	64457314	12:64457114-64457314	ENSG00000255566,ENSG00000277895,ENSG00000183735,ENSG00000288665
chr12	64549611	64549960	12:64549611-64549960	ENSG00000280181,ENSG00000280320,ENSG00000256314,ENSG00000256670,ENSG00000223294,ENSG00000255566,ENSG00000288665,ENSG00000256199
chr12	64610190	64610572	12:64610190-64610572	ENSG00000256314,ENSG00000225195,ENSG00000207546,ENSG00000266016,ENSG00000256670,ENSG00000223294,ENSG00000153179
chr12	64610723	64611228	12:64610723-64611228	ENSG00000256314,ENSG00000225195,ENSG00000207546,ENSG00000266016,ENSG00000256670,ENSG00000223294,ENSG00000153179
chr12	64611969	64612174	12:64611969-64612174	ENSG00000256314,ENSG00000225195,ENSG00000207546,ENSG00000266016,ENSG00000256670,ENSG00000223294,ENSG00000153179
chr12	64625427	64626077	12:64625427-64626077	ENSG00000256314,ENSG00000225195,ENSG00000207546,ENSG00000266016,ENSG00000256670,ENSG00000223294,ENSG00000153179
chr12	64694204	64694505	12:64694204-64694505	ENSG00000280181,ENSG00000280320,ENSG00000256314,ENSG00000256670,ENSG00000223294,ENSG00000288665,ENSG00000256199
chr12	64698060	64698345	12:64698060-64698345	ENSG00000280181,ENSG00000280320,ENSG00000256314,ENSG00000256670,ENSG00000223294,ENSG00000255566,ENSG00000288665,ENSG00000153179,ENSG00000256199
chr12	64720942	64721265	12:64720942-64721265	ENSG00000135677,ENSG00000280181,ENSG00000223294,ENSG00000288665,ENSG00000256199
chr12	64730244	64730675	12:64730244-64730675	ENSG00000288591,ENSG00000135677,ENSG00000280181,ENSG00000223294,ENSG00000255566,ENSG00000288665,ENSG00000256199
chr12	64758748	64759789	12:64758748-64759789	ENSG00000288591,ENSG00000111490,ENSG00000135677,ENSG00000280181,ENSG00000288665,ENSG00000256199
chr12	64780637	64780837	12:64780637-64780837	ENSG00000111490
chr12	64796251	64796582	12:64796251-64796582	ENSG00000207099,ENSG00000198671,ENSG00000221564,ENSG00000248995,ENSG00000255693,ENSG00000243020,ENSG00000111490,ENSG00000223294,ENSG00000288665,ENSG00000256199
chr12	64802114	64802667	12:64802114-64802667	ENSG00000207099,ENSG00000198671,ENSG00000221564,ENSG00000248995,ENSG00000255693,ENSG00000243020
chr12	64824559	64824765	12:64824559-64824765	ENSG00000243020,ENSG00000286682,ENSG00000111490
chr12	64826385	64826653	12:64826385-64826653	ENSG00000248995,ENSG00000255693,ENSG00000243020,ENSG00000286682,ENSG00000111490
chr12	64890932	64891228	12:64890932-64891228	ENSG00000207099,ENSG00000198671,ENSG00000221564,ENSG00000248995,ENSG00000255693,ENSG00000243020
chr12	65121387	65121666	12:65121387-65121666	ENSG00000255700,ENSG00000207099,ENSG00000156076,ENSG00000198671,ENSG00000221564,ENSG00000248995,ENSG00000255693,ENSG00000243020
chr12	65124435	65124646	12:65124435-65124646	ENSG00000255700,ENSG00000207099,ENSG00000156076,ENSG00000198671,ENSG00000221564,ENSG00000248995
chr12	65125924	65126449	12:65125924-65126449	ENSG00000255700,ENSG00000207099,ENSG00000156076,ENSG00000198671,ENSG00000221564,ENSG00000248995,ENSG00000255693,ENSG00000243020
chr12	65156377	65156577	12:65156377-65156577	ENSG00000174106,ENSG00000207099,ENSG00000198671,ENSG00000248995
chr12	65169263	65169715	12:65169263-65169715	ENSG00000276853,ENSG00000174106,ENSG00000207099,ENSG00000198671,ENSG00000221564,ENSG00000248995
chr12	65170367	65170736	12:65170367-65170736	ENSG00000276853,ENSG00000174106,ENSG00000207099,ENSG00000221564
chr12	65182001	65182685	12:65182001-65182685	ENSG00000215208,ENSG00000276853,ENSG00000174106,ENSG00000207099,ENSG00000198671,ENSG00000221564,ENSG00000248995,ENSG00000243020
chr12	65193031	65193431	12:65193031-65193431	ENSG00000215208,ENSG00000276853,ENSG00000174106,ENSG00000207099,ENSG00000198671,ENSG00000221564,ENSG00000248995,ENSG00000243020
chr12	65205037	65205329	12:65205037-65205329	-
chr12	65209085	65209285	12:65209085-65209285	-
chr12	65232531	65232862	12:65232531-65232862	ENSG00000174106,ENSG00000207099,ENSG00000198671,ENSG00000221564,ENSG00000248995
chr12	65278625	65279681	12:65278625-65279681	ENSG00000250280,ENSG00000174099
chr12	65300822	65301081	12:65300822-65301081	ENSG00000215208,ENSG00000250280,ENSG00000174099
chr12	65306587	65306946	12:65306587-65306946	ENSG00000215208,ENSG00000250280,ENSG00000174099
chr12	65332297	65332658	12:65332297-65332658	ENSG00000215208,ENSG00000174099
chr12	65367466	65367735	12:65367466-65367735	ENSG00000215208,ENSG00000198671
chr12	65556744	65557073	12:65556744-65557073	ENSG00000251857,ENSG00000213343,ENSG00000256259,ENSG00000276878,ENSG00000213344,ENSG00000256915,ENSG00000255866,ENSG00000250748,ENSG00000215208
chr12	65557499	65557710	12:65557499-65557710	ENSG00000213343,ENSG00000256259,ENSG00000256915,ENSG00000255866,ENSG00000250748
chr12	65565989	65566226	12:65565989-65566226	ENSG00000251857,ENSG00000213343,ENSG00000256259,ENSG00000276878,ENSG00000213344,ENSG00000256915,ENSG00000255866,ENSG00000250748,ENSG00000215208
chr12	65602540	65602859	12:65602540-65602859	ENSG00000251857,ENSG00000213343,ENSG00000256259,ENSG00000276878,ENSG00000256083,ENSG00000213344,ENSG00000256915,ENSG00000256268,ENSG00000250748,ENSG00000215208
chr12	65685613	65685832	12:65685613-65685832	ENSG00000256259,ENSG00000213344,ENSG00000256915
chr12	65741323	65741692	12:65741323-65741692	ENSG00000251857,ENSG00000213343,ENSG00000256259,ENSG00000276878,ENSG00000256083,ENSG00000241749,ENSG00000213344,ENSG00000256915,ENSG00000215208,ENSG00000198671
chr12	65822962	65823207	12:65822962-65823207	ENSG00000277945,ENSG00000149948,ENSG00000241749
chr12	65824063	65824327	12:65824063-65824327	ENSG00000277945,ENSG00000149948,ENSG00000241749
chr12	65824430	65824759	12:65824430-65824759	ENSG00000277945,ENSG00000149948,ENSG00000241749
chr12	65824959	65825372	12:65824959-65825372	ENSG00000277945,ENSG00000149948,ENSG00000241749
chr12	65825500	65825784	12:65825500-65825784	ENSG00000277945,ENSG00000149948,ENSG00000241749
chr12	65860623	65861070	12:65860623-65861070	ENSG00000256285,ENSG00000251857,ENSG00000213343,ENSG00000256259,ENSG00000276878,ENSG00000256083,ENSG00000197301,ENSG00000277945,ENSG00000149948,ENSG00000241749,ENSG00000213344,ENSG00000256915,ENSG00000215208,ENSG00000198671,ENSG00000248995
chr12	65880418	65880690	12:65880418-65880690	ENSG00000256259,ENSG00000256083,ENSG00000197301
chr12	65881809	65882461	12:65881809-65882461	ENSG00000256259,ENSG00000256083,ENSG00000197301
chr12	65963161	65963363	12:65963161-65963363	ENSG00000213343,ENSG00000256259,ENSG00000276878,ENSG00000256083
chr12	65983713	65983918	12:65983713-65983918	ENSG00000251857,ENSG00000213343,ENSG00000256259,ENSG00000276878,ENSG00000256083,ENSG00000256915
chr12	66087497	66087745	12:66087497-66087745	ENSG00000251857,ENSG00000213343,ENSG00000256259,ENSG00000276878
chr12	66107411	66107755	12:66107411-66107755	ENSG00000256285,ENSG00000251857,ENSG00000213343,ENSG00000256259,ENSG00000276878,ENSG00000256915,ENSG00000215208,ENSG00000255693,ENSG00000243020
chr12	66130523	66131178	12:66130523-66131178	ENSG00000256285,ENSG00000155957,ENSG00000239335,ENSG00000228144,ENSG00000139233,ENSG00000251857,ENSG00000256259,ENSG00000276878
chr12	66145108	66145387	12:66145108-66145387	ENSG00000155957,ENSG00000239335,ENSG00000228144,ENSG00000139233
chr12	66150026	66150271	12:66150026-66150271	ENSG00000155957,ENSG00000228144
chr12	66169214	66170146	12:66169214-66170146	ENSG00000155957,ENSG00000239335,ENSG00000228144,ENSG00000139233
chr12	66182746	66183064	12:66182746-66183064	ENSG00000090376,ENSG00000155957,ENSG00000228144
chr12	66189018	66189858	12:66189018-66189858	ENSG00000090376,ENSG00000155957,ENSG00000228144
chr12	66234117	66234337	12:66234117-66234337	ENSG00000256420,ENSG00000256072,ENSG00000225422
chr12	66235051	66235584	12:66235051-66235584	ENSG00000256420,ENSG00000256285,ENSG00000222744,ENSG00000256777,ENSG00000256072,ENSG00000284011,ENSG00000225422,ENSG00000155957,ENSG00000228144
chr12	66248924	66249148	12:66248924-66249148	ENSG00000256285,ENSG00000222744,ENSG00000256777,ENSG00000256072,ENSG00000284011,ENSG00000225422
chr12	66269841	66270118	12:66269841-66270118	ENSG00000256420,ENSG00000256285,ENSG00000222744,ENSG00000256777,ENSG00000256072,ENSG00000284011
chr12	66302162	66302978	12:66302162-66302978	ENSG00000256420,ENSG00000256285,ENSG00000127311,ENSG00000222744,ENSG00000256777
chr12	66337395	66337989	12:66337395-66337989	ENSG00000256420,ENSG00000256285,ENSG00000127311,ENSG00000222744,ENSG00000256777
chr12	66340882	66341493	12:66340882-66341493	ENSG00000256420,ENSG00000256285,ENSG00000222744,ENSG00000256777
chr12	66345990	66346312	12:66345990-66346312	ENSG00000256420,ENSG00000256285,ENSG00000222744,ENSG00000256777
chr12	66409312	66409631	12:66409312-66409631	ENSG00000256420,ENSG00000256285,ENSG00000155974,ENSG00000256777
chr12	66694022	66694223	12:66694022-66694223	ENSG00000256420,ENSG00000256285,ENSG00000155974
chr12	66799616	66799950	12:66799616-66799950	ENSG00000256420,ENSG00000155974
chr12	66861213	66861413	12:66861213-66861413	ENSG00000256420,ENSG00000256285
chr12	66920164	66920609	12:66920164-66920609	ENSG00000244432,ENSG00000256835,ENSG00000255976,ENSG00000257083,ENSG00000256420,ENSG00000256285
chr12	67025566	67025830	12:67025566-67025830	ENSG00000255976,ENSG00000279310,ENSG00000257083,ENSG00000256420
chr12	67069536	67069756	12:67069536-67069756	ENSG00000255976,ENSG00000279310,ENSG00000257083,ENSG00000155974
chr12	67161427	67161666	12:67161427-67161666	ENSG00000255733,ENSG00000256835,ENSG00000286563,ENSG00000255976,ENSG00000257083,ENSG00000256285
chr12	67245568	67245973	12:67245568-67245973	ENSG00000244432,ENSG00000255733,ENSG00000256835,ENSG00000255772,ENSG00000256077,ENSG00000286563,ENSG00000111530,ENSG00000237766,ENSG00000255976,ENSG00000257083
chr12	67268436	67269745	12:67268436-67269745	ENSG00000286563,ENSG00000111530,ENSG00000237766
chr12	67297401	67297601	12:67297401-67297601	ENSG00000286563,ENSG00000111530
chr12	67355867	67356179	12:67355867-67356179	ENSG00000244432,ENSG00000255733,ENSG00000256835,ENSG00000255772,ENSG00000256077,ENSG00000256355,ENSG00000256037,ENSG00000286563
chr12	67410681	67411106	12:67410681-67411106	ENSG00000244432,ENSG00000255733,ENSG00000256835,ENSG00000255772,ENSG00000279505,ENSG00000235872,ENSG00000256077,ENSG00000203585,ENSG00000256172,ENSG00000256355,ENSG00000256037,ENSG00000286563,ENSG00000255976,ENSG00000257083,ENSG00000256420
chr12	67441830	67442104	12:67441830-67442104	ENSG00000244432,ENSG00000255733,ENSG00000256835,ENSG00000255772,ENSG00000279505,ENSG00000235872,ENSG00000256077,ENSG00000203585,ENSG00000256172,ENSG00000256355,ENSG00000256037,ENSG00000286563
chr12	67647838	67648107	12:67647838-67648107	ENSG00000255772,ENSG00000279505,ENSG00000235872,ENSG00000127334,ENSG00000256077
chr12	67648462	67648984	12:67648462-67648984	ENSG00000255733,ENSG00000256835,ENSG00000255772,ENSG00000279505,ENSG00000235872,ENSG00000127334,ENSG00000256077
chr12	67649251	67649451	12:67649251-67649451	ENSG00000255772,ENSG00000235872,ENSG00000127334,ENSG00000256077
chr12	67649767	67650002	12:67649767-67650002	ENSG00000255772,ENSG00000235872,ENSG00000127334,ENSG00000256077
chr12	67720686	67720886	12:67720686-67720886	ENSG00000256835,ENSG00000255772,ENSG00000279505,ENSG00000255970,ENSG00000235872,ENSG00000256077
chr12	67721395	67721768	12:67721395-67721768	ENSG00000244432,ENSG00000255733,ENSG00000256835,ENSG00000255772,ENSG00000279505,ENSG00000255970,ENSG00000235872,ENSG00000256077,ENSG00000286563
chr12	68040505	68040774	12:68040505-68040774	ENSG00000111537,ENSG00000236946,ENSG00000244432,ENSG00000255733,ENSG00000256835
chr12	68134911	68135247	12:68134911-68135247	ENSG00000111537,ENSG00000256708,ENSG00000244432,ENSG00000255733,ENSG00000256835
chr12	68223125	68223490	12:68223125-68223490	ENSG00000233560,ENSG00000234925,ENSG00000256273,ENSG00000111554,ENSG00000127318,ENSG00000111536,ENSG00000111537,ENSG00000244432,ENSG00000256835
chr12	68236599	68237063	12:68236599-68237063	ENSG00000256273,ENSG00000111554,ENSG00000127318,ENSG00000111536,ENSG00000111537,ENSG00000244432,ENSG00000255733
chr12	68241014	68241354	12:68241014-68241354	ENSG00000127318,ENSG00000111536,ENSG00000111537,ENSG00000244432,ENSG00000255733
chr12	68279402	68279723	12:68279402-68279723	ENSG00000127318,ENSG00000111537,ENSG00000244432,ENSG00000255733,ENSG00000256835
chr12	68332083	68332715	12:68332083-68332715	ENSG00000233560,ENSG00000234925,ENSG00000206650,ENSG00000234040,ENSG00000274459,ENSG00000256273,ENSG00000251301,ENSG00000111554
chr12	68358883	68359183	12:68358883-68359183	ENSG00000233560,ENSG00000111581,ENSG00000247363,ENSG00000234925,ENSG00000206650,ENSG00000234040,ENSG00000127314,ENSG00000274459,ENSG00000256917,ENSG00000256075,ENSG00000273824,ENSG00000256273
chr12	68364769	68365776	12:68364769-68365776	ENSG00000234925,ENSG00000206650,ENSG00000234040,ENSG00000274459,ENSG00000256075,ENSG00000273824,ENSG00000256273
chr12	68370183	68370598	12:68370183-68370598	ENSG00000233560,ENSG00000234925,ENSG00000206650,ENSG00000234040,ENSG00000274459,ENSG00000256917,ENSG00000256075,ENSG00000273824,ENSG00000256273,ENSG00000251301
chr12	68379139	68379578	12:68379139-68379578	ENSG00000233560,ENSG00000234925,ENSG00000206650,ENSG00000234040,ENSG00000127314,ENSG00000274459,ENSG00000256917,ENSG00000256075,ENSG00000273824,ENSG00000256273,ENSG00000251301
chr12	68384200	68384430	12:68384200-68384430	ENSG00000274459,ENSG00000256075,ENSG00000273824,ENSG00000251301
chr12	68391794	68392298	12:68391794-68392298	ENSG00000233560,ENSG00000234925,ENSG00000206650,ENSG00000234040,ENSG00000274459,ENSG00000240087,ENSG00000256917,ENSG00000256075,ENSG00000273824,ENSG00000256273,ENSG00000251301
chr12	68403767	68403974	12:68403767-68403974	ENSG00000234925,ENSG00000274459,ENSG00000256075,ENSG00000273824,ENSG00000251301
chr12	68447593	68448162	12:68447593-68448162	ENSG00000234925,ENSG00000206650,ENSG00000234040,ENSG00000274459,ENSG00000256917,ENSG00000256075,ENSG00000273824,ENSG00000251301
chr12	68451488	68451705	12:68451488-68451705	ENSG00000256917,ENSG00000256075,ENSG00000273824,ENSG00000251301
chr12	68498834	68499034	12:68498834-68499034	ENSG00000274459,ENSG00000256917,ENSG00000256075,ENSG00000273824
chr12	68539212	68539552	12:68539212-68539552	ENSG00000234925,ENSG00000206650,ENSG00000234040,ENSG00000274459,ENSG00000240087,ENSG00000256917,ENSG00000256075
chr12	68540242	68540525	12:68540242-68540525	ENSG00000234925,ENSG00000206650,ENSG00000234040,ENSG00000274459,ENSG00000240087,ENSG00000256917,ENSG00000256075,ENSG00000273824
chr12	68610503	68611321	12:68610503-68611321	ENSG00000234925,ENSG00000206650,ENSG00000234040,ENSG00000127314,ENSG00000274459
chr12	68611438	68611775	12:68611438-68611775	ENSG00000234925,ENSG00000206650,ENSG00000234040,ENSG00000127314
chr12	68676264	68676478	12:68676264-68676478	ENSG00000233560,ENSG00000111581,ENSG00000241825,ENSG00000247363,ENSG00000234925,ENSG00000206650,ENSG00000234040
chr12	68686536	68687532	12:68686536-68687532	ENSG00000233560,ENSG00000111581,ENSG00000241825,ENSG00000247363,ENSG00000234925,ENSG00000206650,ENSG00000234040,ENSG00000127314
chr12	68745926	68746433	12:68745926-68746433	ENSG00000135679,ENSG00000256678,ENSG00000175782,ENSG00000233560,ENSG00000111581,ENSG00000206650,ENSG00000234040
chr12	68771139	68771616	12:68771139-68771616	ENSG00000233560
chr12	68792968	68793426	12:68792968-68793426	ENSG00000135679,ENSG00000256678,ENSG00000175782,ENSG00000233560
chr12	68807520	68808344	12:68807520-68808344	ENSG00000135679,ENSG00000256678
chr12	68808620	68809037	12:68808620-68809037	ENSG00000135679,ENSG00000256678
chr12	68830252	68830547	12:68830252-68830547	ENSG00000256664,ENSG00000257181,ENSG00000256325,ENSG00000135679,ENSG00000233560
chr12	68844843	68845218	12:68844843-68845218	ENSG00000257289,ENSG00000252770,ENSG00000256664,ENSG00000257181,ENSG00000135679
chr12	68863922	68864143	12:68863922-68864143	ENSG00000257336,ENSG00000257289,ENSG00000252770,ENSG00000135678
chr12	68865764	68866215	12:68865764-68866215	ENSG00000258140,ENSG00000257336,ENSG00000257289,ENSG00000252770,ENSG00000135678
chr12	68933058	68933460	12:68933058-68933460	ENSG00000257336,ENSG00000257289,ENSG00000252770,ENSG00000135678
chr12	69070389	69070653	12:69070389-69070653	ENSG00000257336,ENSG00000257289,ENSG00000252770
chr12	69073066	69073400	12:69073066-69073400	ENSG00000257336,ENSG00000257289,ENSG00000252770
chr12	69157056	69157386	12:69157056-69157386	ENSG00000283476,ENSG00000111605,ENSG00000258140,ENSG00000257336,ENSG00000257289,ENSG00000252770
chr12	69239315	69240026	12:69239315-69240026	ENSG00000283476,ENSG00000111605,ENSG00000258140
chr12	69240119	69240330	12:69240119-69240330	ENSG00000111605,ENSG00000258140
chr12	69243778	69244049	12:69243778-69244049	ENSG00000111605,ENSG00000258140
chr12	69253999	69254320	12:69253999-69254320	ENSG00000283476,ENSG00000111605,ENSG00000258140
chr12	69284144	69284495	12:69284144-69284495	ENSG00000257818,ENSG00000283476,ENSG00000258140
chr12	69290942	69291327	12:69290942-69291327	ENSG00000266185,ENSG00000257818,ENSG00000283476,ENSG00000258140
chr12	69331011	69331513	12:69331011-69331513	ENSG00000127337,ENSG00000090382,ENSG00000274979,ENSG00000258140
chr12	69337349	69337727	12:69337349-69337727	ENSG00000257764,ENSG00000090382,ENSG00000274979
chr12	69345700	69346157	12:69345700-69346157	ENSG00000127337,ENSG00000257764,ENSG00000090382
chr12	69354454	69354760	12:69354454-69354760	ENSG00000127337,ENSG00000257764,ENSG00000090382
chr12	69357488	69357818	12:69357488-69357818	ENSG00000127337,ENSG00000257764
chr12	69359592	69360535	12:69359592-69360535	ENSG00000283677,ENSG00000264405,ENSG00000266185,ENSG00000127337
chr12	69415774	69416059	12:69415774-69416059	ENSG00000283677,ENSG00000264405,ENSG00000257507,ENSG00000241765,ENSG00000266185
chr12	69438597	69438907	12:69438597-69438907	ENSG00000257507,ENSG00000241765,ENSG00000266185
chr12	69469774	69470857	12:69469774-69470857	ENSG00000283677,ENSG00000264405,ENSG00000166225,ENSG00000257507,ENSG00000266185
chr12	69497656	69497905	12:69497656-69497905	-
chr12	69534480	69534680	12:69534480-69534680	-
chr12	69565936	69566146	12:69565936-69566146	ENSG00000283677,ENSG00000264405,ENSG00000166225,ENSG00000266185
chr12	69570845	69571132	12:69570845-69571132	ENSG00000166226,ENSG00000283677,ENSG00000264405,ENSG00000166225,ENSG00000266185,ENSG00000127337
chr12	69585191	69586093	12:69585191-69586093	ENSG00000166226,ENSG00000283677,ENSG00000264405
chr12	69605798	69606138	12:69605798-69606138	ENSG00000198812,ENSG00000166226
chr12	69608168	69608454	12:69608168-69608454	ENSG00000198812,ENSG00000166226
chr12	69623887	69624506	12:69623887-69624506	ENSG00000198812,ENSG00000266185
chr12	69633015	69633344	12:69633015-69633344	-
chr12	69639362	69639772	12:69639362-69639772	ENSG00000166226,ENSG00000266185,ENSG00000127337
chr12	69652047	69652247	12:69652047-69652247	-
chr12	69659954	69660602	12:69659954-69660602	ENSG00000279551,ENSG00000127325
chr12	69666678	69667036	12:69666678-69667036	ENSG00000279551
chr12	69676346	69676607	12:69676346-69676607	ENSG00000127325
chr12	69687972	69688274	12:69687972-69688274	ENSG00000127325
chr12	69697786	69698116	12:69697786-69698116	ENSG00000127325
chr12	69738400	69739165	12:69738400-69739165	ENSG00000127328,ENSG00000247131
chr12	69739491	69740089	12:69739491-69740089	ENSG00000127328,ENSG00000247131
chr12	69779923	69780194	12:69779923-69780194	ENSG00000166268,ENSG00000258052,ENSG00000127328
chr12	69811879	69812203	12:69811879-69812203	ENSG00000222405,ENSG00000166268,ENSG00000258052,ENSG00000127328
chr12	69879282	69879698	12:69879282-69879698	ENSG00000257302,ENSG00000153233,ENSG00000277247,ENSG00000258168,ENSG00000222405,ENSG00000279530,ENSG00000257139,ENSG00000257241,ENSG00000166268
chr12	69900677	69900954	12:69900677-69900954	ENSG00000277247,ENSG00000258168,ENSG00000222405,ENSG00000279530,ENSG00000257139,ENSG00000257241,ENSG00000166268
chr12	69985620	69985928	12:69985620-69985928	ENSG00000257302,ENSG00000277247,ENSG00000258168,ENSG00000222405,ENSG00000279530,ENSG00000257139,ENSG00000257241,ENSG00000166268
chr12	69994935	69995171	12:69994935-69995171	ENSG00000258168,ENSG00000222405,ENSG00000279530,ENSG00000257139,ENSG00000257241,ENSG00000166268
chr12	70044227	70044460	12:70044227-70044460	ENSG00000258168,ENSG00000279530,ENSG00000257139,ENSG00000257241,ENSG00000166268
chr12	70050016	70050364	12:70050016-70050364	ENSG00000258168,ENSG00000222405,ENSG00000279530,ENSG00000257139,ENSG00000257241,ENSG00000166268
chr12	70052989	70053306	12:70052989-70053306	ENSG00000258168,ENSG00000279530,ENSG00000257139,ENSG00000257241
chr12	70091064	70091494	12:70091064-70091494	ENSG00000207387,ENSG00000257302,ENSG00000153233,ENSG00000277247,ENSG00000258168,ENSG00000222405,ENSG00000279530,ENSG00000111596,ENSG00000287132,ENSG00000257139,ENSG00000257241,ENSG00000166268
chr12	70120985	70121290	12:70120985-70121290	ENSG00000258168,ENSG00000222405,ENSG00000279530,ENSG00000257139,ENSG00000257241,ENSG00000166268
chr12	70123223	70123502	12:70123223-70123502	ENSG00000258168,ENSG00000222405,ENSG00000279530,ENSG00000257139,ENSG00000257241
chr12	70242682	70243903	12:70242682-70243903	ENSG00000279530,ENSG00000111596,ENSG00000287132,ENSG00000257815
chr12	70365623	70365945	12:70365623-70365945	ENSG00000258168,ENSG00000222405,ENSG00000135643,ENSG00000279530,ENSG00000111596,ENSG00000257139,ENSG00000257815
chr12	70366158	70366537	12:70366158-70366537	ENSG00000258168,ENSG00000222405,ENSG00000135643,ENSG00000279530,ENSG00000111596,ENSG00000257815
chr12	70366764	70367000	12:70366764-70367000	ENSG00000222405,ENSG00000135643,ENSG00000279530,ENSG00000111596
chr12	70590000	70590291	12:70590000-70590291	ENSG00000257302,ENSG00000153233,ENSG00000277247,ENSG00000127329,ENSG00000258168,ENSG00000222405
chr12	70609835	70610166	12:70609835-70610166	ENSG00000257302,ENSG00000153233,ENSG00000127329
chr12	70719855	70720124	12:70719855-70720124	ENSG00000257302,ENSG00000153233,ENSG00000277247,ENSG00000127329
chr12	70723006	70723221	12:70723006-70723221	ENSG00000257302,ENSG00000153233,ENSG00000277247
chr12	70733512	70733722	12:70733512-70733722	ENSG00000257265,ENSG00000207387,ENSG00000257302,ENSG00000153233
chr12	71217021	71217323	12:71217021-71217323	ENSG00000127324,ENSG00000258053,ENSG00000257454,ENSG00000257265,ENSG00000207387,ENSG00000153233
chr12	71236018	71237045	12:71236018-71237045	ENSG00000258115,ENSG00000127324,ENSG00000258053,ENSG00000257454,ENSG00000257265,ENSG00000207387,ENSG00000153233
chr12	71268614	71268918	12:71268614-71268918	ENSG00000258053,ENSG00000257454,ENSG00000257265,ENSG00000207387
chr12	71270089	71270434	12:71270089-71270434	ENSG00000127324,ENSG00000258053,ENSG00000257454,ENSG00000257265,ENSG00000207387,ENSG00000153233
chr12	71299575	71299775	12:71299575-71299775	ENSG00000127324,ENSG00000258053,ENSG00000257454,ENSG00000257265,ENSG00000207387
chr12	71301364	71301617	12:71301364-71301617	ENSG00000127324,ENSG00000258053,ENSG00000257454,ENSG00000257265,ENSG00000207387
chr12	71333424	71333759	12:71333424-71333759	ENSG00000127324,ENSG00000258053,ENSG00000257454,ENSG00000257265,ENSG00000207387
chr12	71371183	71371405	12:71371183-71371405	ENSG00000258053,ENSG00000257454,ENSG00000257265,ENSG00000207387
chr12	71392561	71392896	12:71392561-71392896	ENSG00000258053,ENSG00000257265,ENSG00000207387,ENSG00000153233
chr12	71415664	71415972	12:71415664-71415972	ENSG00000257515,ENSG00000277223,ENSG00000139292,ENSG00000127324,ENSG00000257265,ENSG00000207387
chr12	71439862	71440126	12:71439862-71440126	ENSG00000277223,ENSG00000139292,ENSG00000127324
chr12	71440877	71441077	12:71440877-71441077	ENSG00000277223,ENSG00000139292,ENSG00000127324
chr12	71465809	71466199	12:71465809-71466199	ENSG00000258115,ENSG00000257515,ENSG00000288530,ENSG00000277223,ENSG00000139292,ENSG00000127324,ENSG00000258053,ENSG00000257454,ENSG00000257265,ENSG00000207387
chr12	71567684	71567947	12:71567684-71567947	ENSG00000288530,ENSG00000139292
chr12	71594342	71594663	12:71594342-71594663	ENSG00000257515,ENSG00000257761,ENSG00000288530
chr12	71598695	71598999	12:71598695-71598999	ENSG00000257515,ENSG00000257761,ENSG00000288530
chr12	71599857	71600057	12:71599857-71600057	ENSG00000257761,ENSG00000288530
chr12	71626012	71626362	12:71626012-71626362	ENSG00000257515,ENSG00000212461,ENSG00000133858
chr12	71636674	71636951	12:71636674-71636951	ENSG00000257515,ENSG00000212461,ENSG00000133858
chr12	71641458	71641739	12:71641458-71641739	ENSG00000257515,ENSG00000212461,ENSG00000133858
chr12	71662207	71662474	12:71662207-71662474	ENSG00000173451,ENSG00000133858
chr12	71662866	71663108	12:71662866-71663108	ENSG00000173451,ENSG00000133858
chr12	71663286	71663517	12:71663286-71663517	ENSG00000173451,ENSG00000133858
chr12	71663664	71664500	12:71663664-71664500	ENSG00000257515,ENSG00000139291,ENSG00000258064,ENSG00000173451,ENSG00000133858
chr12	71671898	71672368	12:71671898-71672368	ENSG00000257515,ENSG00000139291,ENSG00000258064,ENSG00000173451,ENSG00000133858
chr12	71685924	71686608	12:71685924-71686608	ENSG00000257515,ENSG00000139291,ENSG00000258064,ENSG00000173451,ENSG00000133858
chr12	71747034	71747302	12:71747034-71747302	ENSG00000080371,ENSG00000257515,ENSG00000139291
chr12	71752982	71753244	12:71752982-71753244	ENSG00000080371,ENSG00000257515
chr12	71754614	71755309	12:71754614-71755309	ENSG00000257802,ENSG00000257410,ENSG00000080371,ENSG00000257515,ENSG00000139291,ENSG00000173451,ENSG00000133858
chr12	71780265	71780538	12:71780265-71780538	ENSG00000257802,ENSG00000257410,ENSG00000080371
chr12	71833570	71833804	12:71833570-71833804	ENSG00000257802,ENSG00000121749,ENSG00000257991,ENSG00000257410
chr12	71839471	71840137	12:71839471-71840137	ENSG00000257802,ENSG00000121749,ENSG00000257991,ENSG00000257410
chr12	71840419	71840830	12:71840419-71840830	ENSG00000257802,ENSG00000121749,ENSG00000257991,ENSG00000257410
chr12	71877727	71878095	12:71877727-71878095	ENSG00000257802,ENSG00000121749,ENSG00000257410
chr12	71883089	71883618	12:71883089-71883618	ENSG00000257802,ENSG00000257410
chr12	71938705	71939095	12:71938705-71939095	ENSG00000258115,ENSG00000139287,ENSG00000257802,ENSG00000257410
chr12	72017093	72017385	12:72017093-72017385	ENSG00000257113,ENSG00000257183,ENSG00000251138,ENSG00000243164,ENSG00000257682,ENSG00000258294,ENSG00000236333,ENSG00000258115,ENSG00000139287
chr12	72271473	72271714	12:72271473-72271714	ENSG00000236333,ENSG00000072657
chr12	72346455	72346655	12:72346455-72346655	ENSG00000243164,ENSG00000258294,ENSG00000257287
chr12	72465323	72465523	12:72465323-72465523	ENSG00000257750,ENSG00000243164,ENSG00000258123,ENSG00000258294,ENSG00000257287
chr12	72465931	72466459	12:72465931-72466459	ENSG00000188646,ENSG00000257364,ENSG00000257113,ENSG00000257183,ENSG00000258320,ENSG00000257587,ENSG00000251138,ENSG00000201809,ENSG00000257750,ENSG00000252415,ENSG00000243164,ENSG00000257682,ENSG00000258123,ENSG00000258294,ENSG00000258235,ENSG00000257723,ENSG00000257287,ENSG00000258115
chr12	72570663	72570934	12:72570663-72570934	ENSG00000257364,ENSG00000252415,ENSG00000243164,ENSG00000257682,ENSG00000258123,ENSG00000258294,ENSG00000257723,ENSG00000257287,ENSG00000072657
chr12	72578240	72578610	12:72578240-72578610	ENSG00000201809,ENSG00000257750,ENSG00000252415,ENSG00000243164,ENSG00000257682,ENSG00000258123,ENSG00000258294,ENSG00000258235,ENSG00000257723,ENSG00000257287,ENSG00000072657
chr12	72677844	72678276	12:72677844-72678276	ENSG00000257998,ENSG00000257364,ENSG00000257113,ENSG00000257183,ENSG00000258320,ENSG00000257587,ENSG00000251138,ENSG00000201809,ENSG00000257750,ENSG00000252415,ENSG00000243164,ENSG00000257682,ENSG00000258123,ENSG00000258294,ENSG00000258235,ENSG00000257723,ENSG00000257287,ENSG00000258115,ENSG00000257454
chr12	72691395	72691693	12:72691395-72691693	ENSG00000257364,ENSG00000257113,ENSG00000257183,ENSG00000257587,ENSG00000201809,ENSG00000257750,ENSG00000252415,ENSG00000243164,ENSG00000257682,ENSG00000258123,ENSG00000258294,ENSG00000258235,ENSG00000257723
chr12	73002539	73002869	12:73002539-73002869	ENSG00000257434,ENSG00000257998,ENSG00000257323,ENSG00000257364,ENSG00000257113,ENSG00000257183,ENSG00000258320,ENSG00000257587,ENSG00000251138,ENSG00000201809,ENSG00000257750,ENSG00000252415,ENSG00000243164,ENSG00000257682,ENSG00000258123,ENSG00000258294,ENSG00000258235,ENSG00000257723,ENSG00000257287,ENSG00000258115
chr12	74021923	74022426	12:74021923-74022426	ENSG00000257434,ENSG00000257998,ENSG00000188646,ENSG00000257323,ENSG00000257364,ENSG00000257113,ENSG00000257183,ENSG00000258320,ENSG00000258332,ENSG00000257587,ENSG00000251138,ENSG00000201809,ENSG00000257750,ENSG00000252415,ENSG00000243164,ENSG00000257682,ENSG00000258123,ENSG00000258294
chr12	74537598	74538184	12:74537598-74538184	ENSG00000257434,ENSG00000257998,ENSG00000188646,ENSG00000257323,ENSG00000257386,ENSG00000253719,ENSG00000257364,ENSG00000257113,ENSG00000257183,ENSG00000258320,ENSG00000257587,ENSG00000251138,ENSG00000201809,ENSG00000257750,ENSG00000252415,ENSG00000243164
chr12	75170643	75170961	12:75170643-75170961	ENSG00000258112,ENSG00000166006,ENSG00000257434,ENSG00000257998,ENSG00000188646,ENSG00000257323,ENSG00000257364,ENSG00000257113,ENSG00000257183,ENSG00000258320,ENSG00000257587,ENSG00000251138,ENSG00000201809,ENSG00000257750,ENSG00000243164
chr12	75207552	75207867	12:75207552-75207867	ENSG00000258112,ENSG00000166006,ENSG00000257434
chr12	75209619	75209819	12:75209619-75209819	ENSG00000258112,ENSG00000166006,ENSG00000257434
chr12	75294331	75294736	12:75294331-75294736	ENSG00000286259,ENSG00000257777,ENSG00000257823,ENSG00000258112,ENSG00000254451,ENSG00000257434,ENSG00000257998,ENSG00000188646,ENSG00000257323,ENSG00000257364,ENSG00000257113,ENSG00000251138,ENSG00000201809
chr12	75317726	75318209	12:75317726-75318209	ENSG00000257777,ENSG00000173401,ENSG00000273987,ENSG00000257823,ENSG00000180881,ENSG00000258112,ENSG00000257434,ENSG00000257998,ENSG00000188646,ENSG00000257323,ENSG00000257364,ENSG00000257113,ENSG00000257183,ENSG00000251138
chr12	75329939	75330530	12:75329939-75330530	ENSG00000173401,ENSG00000273987,ENSG00000257823,ENSG00000180881,ENSG00000258112,ENSG00000257434,ENSG00000257998,ENSG00000188646
chr12	75334330	75334669	12:75334330-75334669	ENSG00000173401,ENSG00000273987,ENSG00000180881,ENSG00000257998
chr12	75390660	75391522	12:75390660-75391522	ENSG00000139278,ENSG00000180481,ENSG00000173401,ENSG00000273987,ENSG00000180881
chr12	75480738	75480938	12:75480738-75480938	ENSG00000257497,ENSG00000139278
chr12	75485338	75485562	12:75485338-75485562	ENSG00000257497,ENSG00000139278
chr12	75488639	75488880	12:75488639-75488880	ENSG00000257497,ENSG00000139278
chr12	75511200	75511975	12:75511200-75511975	ENSG00000257941,ENSG00000198923,ENSG00000257329,ENSG00000243420,ENSG00000258088,ENSG00000251893,ENSG00000258245,ENSG00000286259,ENSG00000257777,ENSG00000258077,ENSG00000111615,ENSG00000139278,ENSG00000257998
chr12	75784589	75784789	12:75784589-75784789	ENSG00000198923,ENSG00000257329,ENSG00000243420,ENSG00000258088,ENSG00000251893,ENSG00000258245,ENSG00000286259,ENSG00000257777,ENSG00000258077
chr12	75837789	75838065	12:75837789-75838065	ENSG00000198923,ENSG00000257329,ENSG00000243420,ENSG00000258088,ENSG00000251893,ENSG00000258245,ENSG00000286259,ENSG00000257777,ENSG00000258077
chr12	75892946	75893275	12:75892946-75893275	ENSG00000257941,ENSG00000198923,ENSG00000257329,ENSG00000243420,ENSG00000258091,ENSG00000258088,ENSG00000251893,ENSG00000258245,ENSG00000286259,ENSG00000257777,ENSG00000258077,ENSG00000257434,ENSG00000188646
chr12	75934575	75935029	12:75934575-75935029	ENSG00000198923,ENSG00000257329,ENSG00000243420,ENSG00000258091,ENSG00000258088,ENSG00000251893,ENSG00000258245,ENSG00000286259,ENSG00000257777,ENSG00000258077
chr12	76031408	76032508	12:76031408-76032508	ENSG00000257941,ENSG00000257839,ENSG00000257453,ENSG00000139289,ENSG00000198923,ENSG00000257329,ENSG00000243420,ENSG00000258088,ENSG00000251893,ENSG00000258245,ENSG00000286259,ENSG00000257777,ENSG00000258077
chr12	76037152	76037446	12:76037152-76037446	ENSG00000257941,ENSG00000257839,ENSG00000257453,ENSG00000139289,ENSG00000198923,ENSG00000257329,ENSG00000243420,ENSG00000258088,ENSG00000251893,ENSG00000258245,ENSG00000286259,ENSG00000257777,ENSG00000258077
chr12	76083869	76084172	12:76083869-76084172	ENSG00000257941,ENSG00000187109
chr12	76084410	76085171	12:76084410-76085171	ENSG00000257941,ENSG00000187109
chr12	76092426	76092735	12:76092426-76092735	ENSG00000223273,ENSG00000257219,ENSG00000252858,ENSG00000257872,ENSG00000257941,ENSG00000187109
chr12	76114420	76114717	12:76114420-76114717	ENSG00000223273,ENSG00000257219,ENSG00000252858,ENSG00000257872,ENSG00000258304,ENSG00000257941,ENSG00000257777
chr12	76155809	76156180	12:76155809-76156180	ENSG00000223273,ENSG00000257219,ENSG00000252858,ENSG00000257872,ENSG00000257941,ENSG00000187109,ENSG00000251893,ENSG00000258245,ENSG00000286259,ENSG00000257777
chr12	76158815	76159050	12:76158815-76159050	ENSG00000223273,ENSG00000257219,ENSG00000252858,ENSG00000257872,ENSG00000257941
chr12	76180654	76180952	12:76180654-76180952	ENSG00000223273,ENSG00000257219,ENSG00000252858,ENSG00000257872,ENSG00000257941,ENSG00000286259
chr12	76206750	76207046	12:76206750-76207046	ENSG00000223273,ENSG00000257219,ENSG00000252858,ENSG00000257872
chr12	76348031	76348753	12:76348031-76348753	ENSG00000257526,ENSG00000179941,ENSG00000223273,ENSG00000257219,ENSG00000252858,ENSG00000257872,ENSG00000257941,ENSG00000187109,ENSG00000258088,ENSG00000251893,ENSG00000258245,ENSG00000286259,ENSG00000257777,ENSG00000257323
chr12	76402304	76402673	12:76402304-76402673	ENSG00000213272,ENSG00000091039,ENSG00000223273,ENSG00000257219,ENSG00000257941,ENSG00000257777
chr12	76455786	76456062	12:76455786-76456062	ENSG00000223273,ENSG00000257219,ENSG00000257941
chr12	76472895	76473125	12:76472895-76473125	-
chr12	76480864	76481213	12:76480864-76481213	ENSG00000091039
chr12	76529551	76529807	12:76529551-76529807	-
chr12	76530595	76530937	12:76530595-76530937	ENSG00000213272,ENSG00000287030,ENSG00000257526,ENSG00000091039,ENSG00000223273
chr12	76539838	76540097	12:76539838-76540097	ENSG00000257526
chr12	76544912	76545218	12:76544912-76545218	ENSG00000257526,ENSG00000091039
chr12	76551405	76551879	12:76551405-76551879	ENSG00000257526,ENSG00000091039
chr12	76558853	76559313	12:76558853-76559313	ENSG00000257526,ENSG00000091039
chr12	76559413	76560177	12:76559413-76560177	ENSG00000257526,ENSG00000091039
chr12	76586914	76587114	12:76586914-76587114	ENSG00000213272,ENSG00000287030,ENSG00000257526
chr12	76621538	76621876	12:76621538-76621876	ENSG00000257199,ENSG00000186908,ENSG00000241045,ENSG00000243071,ENSG00000271142,ENSG00000213272,ENSG00000287030
chr12	76633403	76633777	12:76633403-76633777	ENSG00000257199,ENSG00000186908,ENSG00000258090,ENSG00000241045,ENSG00000243071,ENSG00000271142,ENSG00000213272,ENSG00000287030
chr12	76636168	76636427	12:76636168-76636427	ENSG00000257199,ENSG00000241045,ENSG00000243071,ENSG00000213272,ENSG00000287030
chr12	76671971	76672290	12:76671971-76672290	ENSG00000241045,ENSG00000243071,ENSG00000213272,ENSG00000287030
chr12	76688702	76688952	12:76688702-76688952	ENSG00000241045,ENSG00000243071
chr12	76763733	76764705	12:76763733-76764705	ENSG00000186908,ENSG00000258090,ENSG00000241045
chr12	76781297	76781771	12:76781297-76781771	ENSG00000257199,ENSG00000186908,ENSG00000258090,ENSG00000241045,ENSG00000243071,ENSG00000271142,ENSG00000213272,ENSG00000287030,ENSG00000258088
chr12	76787111	76787311	12:76787111-76787311	ENSG00000186908,ENSG00000241045,ENSG00000287030
chr12	76791042	76791242	12:76791042-76791242	ENSG00000186908,ENSG00000241045,ENSG00000271142,ENSG00000287030
chr12	76804599	76804883	12:76804599-76804883	ENSG00000257199,ENSG00000186908,ENSG00000241045,ENSG00000213272,ENSG00000287030
chr12	76871041	76871480	12:76871041-76871480	ENSG00000257910,ENSG00000175183
chr12	76878360	76878565	12:76878360-76878565	ENSG00000257910,ENSG00000175183
chr12	76878829	76879269	12:76878829-76879269	ENSG00000257199,ENSG00000257910,ENSG00000175183
chr12	76927234	76927513	12:76927234-76927513	ENSG00000257199,ENSG00000241045
chr12	77010996	77011274	12:77010996-77011274	ENSG00000257835,ENSG00000286476,ENSG00000257199,ENSG00000241045,ENSG00000287030
chr12	77049830	77050108	12:77049830-77050108	ENSG00000258066,ENSG00000257835,ENSG00000286476,ENSG00000165891,ENSG00000257199
chr12	77065123	77066218	12:77065123-77066218	ENSG00000257835,ENSG00000286476,ENSG00000165891,ENSG00000257199
chr12	77078296	77078565	12:77078296-77078565	ENSG00000258066,ENSG00000257835,ENSG00000286476,ENSG00000165891,ENSG00000257199
chr12	77324742	77325063	12:77324742-77325063	ENSG00000257835,ENSG00000067798,ENSG00000257677,ENSG00000286476
chr12	77925557	77925878	12:77925557-77925878	ENSG00000257894,ENSG00000257191,ENSG00000067715,ENSG00000257948,ENSG00000257564,ENSG00000257165,ENSG00000257879,ENSG00000258084,ENSG00000258220,ENSG00000258225,ENSG00000258066,ENSG00000257835,ENSG00000067798,ENSG00000286476
chr12	78000092	78000379	12:78000092-78000379	ENSG00000257191,ENSG00000067715,ENSG00000257948,ENSG00000257564,ENSG00000257165,ENSG00000257879,ENSG00000258084,ENSG00000258220,ENSG00000257220,ENSG00000258225,ENSG00000258066,ENSG00000067798
chr12	78146360	78146607	12:78146360-78146607	ENSG00000257604,ENSG00000257894,ENSG00000257191,ENSG00000067715,ENSG00000257948,ENSG00000257564,ENSG00000257165,ENSG00000257879,ENSG00000258084,ENSG00000258220,ENSG00000257220,ENSG00000258225,ENSG00000258066
chr12	78181614	78181874	12:78181614-78181874	ENSG00000067715,ENSG00000257948,ENSG00000257564,ENSG00000257165,ENSG00000257879,ENSG00000258084,ENSG00000258220,ENSG00000257220,ENSG00000258225,ENSG00000067798
chr12	78183788	78184230	12:78183788-78184230	ENSG00000257191,ENSG00000067715,ENSG00000257948,ENSG00000257564,ENSG00000257165,ENSG00000257879,ENSG00000258084,ENSG00000258220,ENSG00000257220,ENSG00000258225,ENSG00000067798
chr12	78229546	78229837	12:78229546-78229837	ENSG00000257786,ENSG00000257604,ENSG00000257894,ENSG00000257191,ENSG00000067715,ENSG00000257948,ENSG00000257564,ENSG00000257165,ENSG00000257879,ENSG00000258084,ENSG00000258220,ENSG00000257220,ENSG00000258225,ENSG00000258066
chr12	79344991	79345191	12:79344991-79345191	ENSG00000258375,ENSG00000258162,ENSG00000257429,ENSG00000257786,ENSG00000222880,ENSG00000165899,ENSG00000257604,ENSG00000221788,ENSG00000257894,ENSG00000257191,ENSG00000067715,ENSG00000257948,ENSG00000257564,ENSG00000257165,ENSG00000257879,ENSG00000258084,ENSG00000258220
chr12	79373972	79374172	12:79373972-79374172	ENSG00000258162,ENSG00000257429,ENSG00000257786,ENSG00000222880,ENSG00000230291,ENSG00000165899,ENSG00000238842,ENSG00000239473,ENSG00000257604,ENSG00000221788,ENSG00000257894,ENSG00000257191,ENSG00000067715,ENSG00000257948,ENSG00000257564,ENSG00000257165,ENSG00000257879,ENSG00000258084,ENSG00000258220
chr12	79547925	79548172	12:79547925-79548172	ENSG00000222880,ENSG00000230291,ENSG00000165899,ENSG00000238842,ENSG00000239473,ENSG00000257956,ENSG00000257474,ENSG00000257604,ENSG00000221788,ENSG00000257894
chr12	79680143	79680413	12:79680143-79680413	ENSG00000257429,ENSG00000257786,ENSG00000222880,ENSG00000230291,ENSG00000165899,ENSG00000238842,ENSG00000239473,ENSG00000271496,ENSG00000258048,ENSG00000177425,ENSG00000257956,ENSG00000257604,ENSG00000221788,ENSG00000257894,ENSG00000257191
chr12	79690412	79690894	12:79690412-79690894	ENSG00000165899,ENSG00000238842,ENSG00000258048,ENSG00000177425,ENSG00000257956,ENSG00000257604,ENSG00000221788,ENSG00000257894
chr12	79738244	79738464	12:79738244-79738464	ENSG00000257429,ENSG00000257786,ENSG00000222880,ENSG00000230291,ENSG00000165899,ENSG00000238842,ENSG00000239473,ENSG00000271496,ENSG00000258048,ENSG00000177425,ENSG00000257956,ENSG00000257604,ENSG00000221788,ENSG00000257894
chr12	79782228	79782434	12:79782228-79782434	ENSG00000230291,ENSG00000238842,ENSG00000239473,ENSG00000258044,ENSG00000277130,ENSG00000058272
chr12	79784457	79784722	12:79784457-79784722	ENSG00000222880,ENSG00000230291,ENSG00000165899,ENSG00000238842,ENSG00000239473,ENSG00000271496,ENSG00000258044,ENSG00000277130,ENSG00000058272,ENSG00000257604,ENSG00000221788,ENSG00000257894
chr12	79801164	79801419	12:79801164-79801419	ENSG00000230291,ENSG00000165899,ENSG00000238842,ENSG00000239473,ENSG00000271496,ENSG00000258044,ENSG00000277130,ENSG00000058272
chr12	79850616	79850849	12:79850616-79850849	ENSG00000230291,ENSG00000165899,ENSG00000238842,ENSG00000239473,ENSG00000271496,ENSG00000201942,ENSG00000258044,ENSG00000277130,ENSG00000221788,ENSG00000257894
chr12	79875914	79876166	12:79875914-79876166	ENSG00000230291,ENSG00000165899,ENSG00000238842,ENSG00000239473,ENSG00000271496,ENSG00000201942,ENSG00000258044,ENSG00000277130,ENSG00000058272
chr12	79886968	79887253	12:79886968-79887253	ENSG00000257429,ENSG00000257786,ENSG00000222880,ENSG00000230291,ENSG00000165899,ENSG00000238842,ENSG00000239473,ENSG00000271496,ENSG00000257557,ENSG00000201942,ENSG00000258044,ENSG00000277130,ENSG00000058272,ENSG00000257604,ENSG00000221788,ENSG00000257894
chr12	79921456	79921798	12:79921456-79921798	ENSG00000258162,ENSG00000208022,ENSG00000111052,ENSG00000257429,ENSG00000257786,ENSG00000222880,ENSG00000230291,ENSG00000165899,ENSG00000238842,ENSG00000239473,ENSG00000271496,ENSG00000257557,ENSG00000258044,ENSG00000277130,ENSG00000058272,ENSG00000257604,ENSG00000221788,ENSG00000257894,ENSG00000257564
chr12	79933669	79933882	12:79933669-79933882	ENSG00000230291,ENSG00000238842,ENSG00000239473,ENSG00000271496,ENSG00000257557,ENSG00000277130,ENSG00000058272
chr12	79934405	79934679	12:79934405-79934679	ENSG00000230291,ENSG00000238842,ENSG00000239473,ENSG00000271496,ENSG00000257557,ENSG00000258044,ENSG00000277130,ENSG00000058272
chr12	79934780	79935633	12:79934780-79935633	ENSG00000222880,ENSG00000230291,ENSG00000165899,ENSG00000238842,ENSG00000239473,ENSG00000271496,ENSG00000257557,ENSG00000258044,ENSG00000277130,ENSG00000058272,ENSG00000221788
chr12	80412491	80412691	12:80412491-80412691	ENSG00000258375,ENSG00000258162,ENSG00000257467,ENSG00000139220,ENSG00000208022,ENSG00000258215,ENSG00000207763,ENSG00000111052,ENSG00000257741,ENSG00000111049,ENSG00000111046,ENSG00000257429,ENSG00000257786,ENSG00000139304,ENSG00000222880,ENSG00000165899
chr12	80776754	80777076	12:80776754-80777076	ENSG00000257747,ENSG00000257609,ENSG00000258375,ENSG00000258162,ENSG00000257467,ENSG00000139220,ENSG00000265227,ENSG00000111058,ENSG00000208022,ENSG00000258215,ENSG00000207763,ENSG00000111052,ENSG00000257741,ENSG00000111049,ENSG00000111046,ENSG00000257429,ENSG00000257786,ENSG00000139304,ENSG00000222880,ENSG00000165899
chr12	80778105	80778510	12:80778105-80778510	ENSG00000257609,ENSG00000258375,ENSG00000258162,ENSG00000257467,ENSG00000139220,ENSG00000111058,ENSG00000208022,ENSG00000258215,ENSG00000207763,ENSG00000111052,ENSG00000257741,ENSG00000111049,ENSG00000111046,ENSG00000257429,ENSG00000257786,ENSG00000222880,ENSG00000165899
chr12	81128995	81129195	12:81128995-81129195	ENSG00000258375,ENSG00000258162,ENSG00000257467,ENSG00000139220,ENSG00000265227,ENSG00000258026,ENSG00000111058,ENSG00000208022,ENSG00000258215,ENSG00000207763,ENSG00000111052,ENSG00000111049,ENSG00000257429,ENSG00000257786
chr12	81207761	81207976	12:81207761-81207976	ENSG00000257837,ENSG00000257875,ENSG00000258193,ENSG00000257747,ENSG00000257609,ENSG00000258375,ENSG00000258162,ENSG00000257467,ENSG00000139220,ENSG00000265227,ENSG00000111058,ENSG00000208022,ENSG00000258215,ENSG00000207763,ENSG00000111052,ENSG00000111049,ENSG00000111046,ENSG00000257429,ENSG00000257786,ENSG00000222880
chr12	82175080	82175304	12:82175080-82175304	ENSG00000258358,ENSG00000221148,ENSG00000257729,ENSG00000285191,ENSG00000257124,ENSG00000258338,ENSG00000213270,ENSG00000257431,ENSG00000257837,ENSG00000258170,ENSG00000257875,ENSG00000258193,ENSG00000257747,ENSG00000257609,ENSG00000258375,ENSG00000258162,ENSG00000257467,ENSG00000139220
chr12	82327010	82327210	12:82327010-82327210	ENSG00000221148,ENSG00000257729,ENSG00000285191,ENSG00000257124,ENSG00000213270,ENSG00000257431,ENSG00000257837,ENSG00000258170,ENSG00000257875,ENSG00000258193,ENSG00000257747,ENSG00000257609,ENSG00000258375,ENSG00000258162,ENSG00000257467,ENSG00000139220
chr12	82352367	82352567	12:82352367-82352567	ENSG00000257431,ENSG00000257837,ENSG00000258170,ENSG00000257875,ENSG00000127720,ENSG00000133773,ENSG00000258193,ENSG00000257609,ENSG00000258375,ENSG00000139220
chr12	82358239	82359056	12:82358239-82359056	ENSG00000213270,ENSG00000257431,ENSG00000257837,ENSG00000258170,ENSG00000257875,ENSG00000127720,ENSG00000133773,ENSG00000258193,ENSG00000257747,ENSG00000257609,ENSG00000258375,ENSG00000258162,ENSG00000139220
chr12	82685737	82686091	12:82685737-82686091	ENSG00000258358,ENSG00000221148,ENSG00000257729,ENSG00000285191,ENSG00000257124,ENSG00000258338,ENSG00000213270,ENSG00000252220,ENSG00000179104,ENSG00000286043,ENSG00000257431,ENSG00000257837,ENSG00000258170,ENSG00000257875,ENSG00000257747,ENSG00000257609,ENSG00000258375,ENSG00000258162,ENSG00000139220
chr12	82686596	82687093	12:82686596-82687093	ENSG00000257296,ENSG00000258358,ENSG00000221148,ENSG00000257729,ENSG00000285191,ENSG00000257124,ENSG00000258338,ENSG00000213270,ENSG00000252220,ENSG00000179104,ENSG00000286043,ENSG00000257431,ENSG00000257837,ENSG00000258170,ENSG00000257875,ENSG00000257747,ENSG00000257609,ENSG00000258375,ENSG00000258162,ENSG00000139220
chr12	83004667	83004873	12:83004667-83004873	ENSG00000257296,ENSG00000258358,ENSG00000221148,ENSG00000257729,ENSG00000285191,ENSG00000257124,ENSG00000258338,ENSG00000213270,ENSG00000252220,ENSG00000257431,ENSG00000257837,ENSG00000258170,ENSG00000257875,ENSG00000258193,ENSG00000257747,ENSG00000257609,ENSG00000258375,ENSG00000258162,ENSG00000139220
chr12	84842479	84842723	12:84842479-84842723	ENSG00000133640,ENSG00000231738,ENSG00000258073,ENSG00000072041,ENSG00000257296,ENSG00000258358,ENSG00000221148,ENSG00000257729,ENSG00000285191,ENSG00000257124,ENSG00000257431,ENSG00000257837,ENSG00000258170,ENSG00000257875
chr12	84874618	84874873	12:84874618-84874873	ENSG00000133640,ENSG00000231738,ENSG00000258073,ENSG00000072041,ENSG00000257296,ENSG00000258358
chr12	84912750	84913047	12:84912750-84913047	ENSG00000231738,ENSG00000258073,ENSG00000072041
chr12	85076709	85076909	12:85076709-85076909	ENSG00000258815,ENSG00000133640,ENSG00000231738,ENSG00000258073,ENSG00000257296,ENSG00000258358,ENSG00000221148,ENSG00000257729,ENSG00000285191,ENSG00000257124
chr12	85275463	85275676	12:85275463-85275676	ENSG00000257897,ENSG00000258815,ENSG00000180318,ENSG00000133640,ENSG00000231738,ENSG00000258073,ENSG00000257296,ENSG00000258358,ENSG00000221148,ENSG00000257729,ENSG00000285191,ENSG00000257124
chr12	85456926	85457323	12:85456926-85457323	ENSG00000240721,ENSG00000258179,ENSG00000257912,ENSG00000258128,ENSG00000242850,ENSG00000257897,ENSG00000258178,ENSG00000182050,ENSG00000198774,ENSG00000258206,ENSG00000258815,ENSG00000133640,ENSG00000231738,ENSG00000258073,ENSG00000257296,ENSG00000258358,ENSG00000221148,ENSG00000257729,ENSG00000285191,ENSG00000257124
chr12	85468692	85469181	12:85468692-85469181	ENSG00000240721,ENSG00000258179,ENSG00000257940,ENSG00000257912,ENSG00000258128,ENSG00000258173,ENSG00000257648,ENSG00000242850,ENSG00000280049,ENSG00000257897,ENSG00000258178,ENSG00000182050,ENSG00000133636,ENSG00000198774,ENSG00000258206,ENSG00000257855,ENSG00000258815,ENSG00000133640,ENSG00000231738,ENSG00000258073,ENSG00000257296,ENSG00000258358,ENSG00000221148,ENSG00000257729,ENSG00000285191,ENSG00000257124
chr12	85477307	85477513	12:85477307-85477513	ENSG00000257912,ENSG00000258128,ENSG00000257897,ENSG00000258178,ENSG00000198774,ENSG00000258206,ENSG00000258815,ENSG00000133640,ENSG00000258073,ENSG00000257296,ENSG00000258358,ENSG00000221148,ENSG00000257729,ENSG00000285191
chr12	85575723	85576028	12:85575723-85576028	ENSG00000257940,ENSG00000257912,ENSG00000258128,ENSG00000258173,ENSG00000257648,ENSG00000242850,ENSG00000257897,ENSG00000258178,ENSG00000182050,ENSG00000133636,ENSG00000198774,ENSG00000258206,ENSG00000257855,ENSG00000258815,ENSG00000133640,ENSG00000231738,ENSG00000258073,ENSG00000257296,ENSG00000258358,ENSG00000221148,ENSG00000257729,ENSG00000285191
chr12	85588377	85588577	12:85588377-85588577	ENSG00000257912,ENSG00000257897,ENSG00000198774,ENSG00000258206,ENSG00000257855,ENSG00000257296,ENSG00000258358,ENSG00000221148,ENSG00000257729
chr12	85658261	85658573	12:85658261-85658573	ENSG00000257940,ENSG00000257912,ENSG00000257897,ENSG00000258178,ENSG00000182050,ENSG00000198774,ENSG00000258206,ENSG00000258815,ENSG00000133640,ENSG00000231738,ENSG00000258073,ENSG00000257296,ENSG00000258358,ENSG00000221148,ENSG00000257729,ENSG00000285191,ENSG00000257124
chr12	85867196	85867448	12:85867196-85867448	ENSG00000257897,ENSG00000258178,ENSG00000133636,ENSG00000198774,ENSG00000258206
chr12	85872570	85872834	12:85872570-85872834	ENSG00000257897,ENSG00000258178,ENSG00000133636,ENSG00000198774,ENSG00000258206
chr12	85920465	85920678	12:85920465-85920678	ENSG00000258179,ENSG00000257940,ENSG00000257912,ENSG00000258128,ENSG00000258173,ENSG00000257648,ENSG00000258205,ENSG00000242850,ENSG00000257897,ENSG00000258178,ENSG00000182050,ENSG00000198774,ENSG00000258206,ENSG00000258815,ENSG00000133640,ENSG00000258073,ENSG00000257296,ENSG00000257729,ENSG00000285191
chr12	86903166	86903548	12:86903166-86903548	ENSG00000240721,ENSG00000258179,ENSG00000257940,ENSG00000257912,ENSG00000258128,ENSG00000258173,ENSG00000257648,ENSG00000258205,ENSG00000242850,ENSG00000280049,ENSG00000258185,ENSG00000257897,ENSG00000258178,ENSG00000182050,ENSG00000258073,ENSG00000257296,ENSG00000258358
chr12	87995641	87995923	12:87995641-87995923	ENSG00000165805,ENSG00000240721,ENSG00000258179,ENSG00000257940,ENSG00000257912,ENSG00000258128,ENSG00000258173,ENSG00000257648,ENSG00000258205,ENSG00000242850,ENSG00000280049,ENSG00000258178,ENSG00000182050
chr12	88035297	88035894	12:88035297-88035894	ENSG00000252747,ENSG00000133641,ENSG00000165805,ENSG00000240721,ENSG00000257940,ENSG00000257912
chr12	88036374	88036744	12:88036374-88036744	ENSG00000133641,ENSG00000165805
chr12	88052732	88053014	12:88052732-88053014	ENSG00000257752,ENSG00000252747,ENSG00000198707,ENSG00000133641,ENSG00000165805,ENSG00000240721,ENSG00000257940,ENSG00000257912,ENSG00000258128
chr12	88061404	88061609	12:88061404-88061609	ENSG00000257752,ENSG00000252747,ENSG00000198707
chr12	88141699	88142620	12:88141699-88142620	ENSG00000199245,ENSG00000139324,ENSG00000198707
chr12	88393474	88393679	12:88393474-88393679	ENSG00000278011,ENSG00000199245,ENSG00000258128
chr12	88580270	88580659	12:88580270-88580659	ENSG00000278011,ENSG00000252850,ENSG00000281333,ENSG00000049130,ENSG00000199245
chr12	89019553	89019919	12:89019553-89019919	ENSG00000270344,ENSG00000257594,ENSG00000259075,ENSG00000226982,ENSG00000139323,ENSG00000257629,ENSG00000246363
chr12	89033239	89033439	12:89033239-89033439	ENSG00000257629
chr12	89051129	89051512	12:89051129-89051512	ENSG00000259075,ENSG00000139323,ENSG00000238302
chr12	89154802	89155341	12:89154802-89155341	ENSG00000286608,ENSG00000274021,ENSG00000139318,ENSG00000257820,ENSG00000238302,ENSG00000257912
chr12	89231655	89232038	12:89231655-89232038	ENSG00000257995,ENSG00000286021,ENSG00000258183,ENSG00000257820,ENSG00000238302,ENSG00000199245,ENSG00000257940,ENSG00000257912,ENSG00000258205
chr12	89333888	89334232	12:89333888-89334232	ENSG00000286608,ENSG00000274021,ENSG00000139318,ENSG00000257820,ENSG00000238302,ENSG00000246363,ENSG00000278011,ENSG00000199245
chr12	89352072	89352825	12:89352072-89352825	ENSG00000286608,ENSG00000274021,ENSG00000139318,ENSG00000257820,ENSG00000238302
chr12	89353570	89353770	12:89353570-89353770	ENSG00000286608,ENSG00000274021,ENSG00000139318
chr12	89372500	89372916	12:89372500-89372916	ENSG00000271259,ENSG00000271327,ENSG00000286608,ENSG00000274021,ENSG00000139318,ENSG00000238302
chr12	89393517	89394259	12:89393517-89394259	ENSG00000258183,ENSG00000271259,ENSG00000271327,ENSG00000286608,ENSG00000274021,ENSG00000139318,ENSG00000257820,ENSG00000238302
chr12	89422113	89422606	12:89422113-89422606	ENSG00000139323,ENSG00000238302
chr12	89461695	89462128	12:89461695-89462128	ENSG00000259075,ENSG00000139323,ENSG00000286608,ENSG00000274021,ENSG00000139318,ENSG00000238302,ENSG00000246363
chr12	89470800	89471094	12:89470800-89471094	ENSG00000270344,ENSG00000257594,ENSG00000259075,ENSG00000226982,ENSG00000139323
chr12	89493909	89494229	12:89493909-89494229	ENSG00000226982
chr12	89517715	89518228	12:89517715-89518228	ENSG00000270344,ENSG00000257594,ENSG00000259075,ENSG00000226982,ENSG00000139323
chr12	89524462	89525054	12:89524462-89525054	ENSG00000270344,ENSG00000257594,ENSG00000259075,ENSG00000226982,ENSG00000139323
chr12	89525852	89526390	12:89525852-89526390	ENSG00000270344,ENSG00000257594,ENSG00000259075,ENSG00000139323
chr12	89539458	89539766	12:89539458-89539766	ENSG00000258302,ENSG00000279939,ENSG00000259075
chr12	89540561	89540961	12:89540561-89540961	ENSG00000196243,ENSG00000257787,ENSG00000288102,ENSG00000257995,ENSG00000286021,ENSG00000258183,ENSG00000257725,ENSG00000258302,ENSG00000279939,ENSG00000259075
chr12	89544046	89544372	12:89544046-89544372	ENSG00000196243,ENSG00000257787,ENSG00000288102,ENSG00000257995,ENSG00000286021,ENSG00000258183,ENSG00000257725,ENSG00000258302,ENSG00000279939
chr12	89574785	89575303	12:89574785-89575303	ENSG00000139330,ENSG00000196243,ENSG00000257787,ENSG00000288102,ENSG00000257995,ENSG00000286021,ENSG00000258183,ENSG00000257725,ENSG00000258290,ENSG00000252207,ENSG00000258302
chr12	89593208	89593780	12:89593208-89593780	ENSG00000196243,ENSG00000257787,ENSG00000288102,ENSG00000257995,ENSG00000286021,ENSG00000258183,ENSG00000257725,ENSG00000258290,ENSG00000252207,ENSG00000258216,ENSG00000070961,ENSG00000258302
chr12	89605099	89605457	12:89605099-89605457	ENSG00000070961
chr12	89607146	89607347	12:89607146-89607347	ENSG00000070961
chr12	89648484	89648924	12:89648484-89648924	ENSG00000258148,ENSG00000139330,ENSG00000083782,ENSG00000257787,ENSG00000288102,ENSG00000257995,ENSG00000286021,ENSG00000258183,ENSG00000257725,ENSG00000258290,ENSG00000252207,ENSG00000258216,ENSG00000271614,ENSG00000070961,ENSG00000258302
chr12	89663745	89664443	12:89663745-89664443	ENSG00000257787,ENSG00000288102,ENSG00000257995,ENSG00000286021,ENSG00000258183,ENSG00000257725,ENSG00000258290,ENSG00000252207,ENSG00000258216,ENSG00000271614,ENSG00000070961,ENSG00000258302
chr12	89672296	89672522	12:89672296-89672522	ENSG00000258183,ENSG00000257725,ENSG00000258290,ENSG00000252207
chr12	89679679	89680013	12:89679679-89680013	ENSG00000257995,ENSG00000286021,ENSG00000258183,ENSG00000257725,ENSG00000258290,ENSG00000252207,ENSG00000258216,ENSG00000271614
chr12	89697893	89698099	12:89697893-89698099	ENSG00000257725,ENSG00000252207,ENSG00000258216,ENSG00000271614
chr12	89708717	89709997	12:89708717-89709997	ENSG00000258183,ENSG00000257725,ENSG00000258290,ENSG00000252207,ENSG00000258216,ENSG00000271614,ENSG00000070961
chr12	89756674	89757107	12:89756674-89757107	ENSG00000257787,ENSG00000288102,ENSG00000257995,ENSG00000286021,ENSG00000257725,ENSG00000258290,ENSG00000252823,ENSG00000257480,ENSG00000252207,ENSG00000258216
chr12	89797480	89797790	12:89797480-89797790	ENSG00000257787,ENSG00000288102,ENSG00000257995,ENSG00000286021,ENSG00000258183,ENSG00000257725,ENSG00000258290,ENSG00000252207,ENSG00000258216
chr12	89799331	89799726	12:89799331-89799726	ENSG00000083782,ENSG00000257787,ENSG00000288102,ENSG00000257995,ENSG00000286021,ENSG00000258183,ENSG00000257725,ENSG00000258290,ENSG00000252207,ENSG00000258216
chr12	89800455	89800826	12:89800455-89800826	ENSG00000139330,ENSG00000083782,ENSG00000257787,ENSG00000288102,ENSG00000257995,ENSG00000286021,ENSG00000258183,ENSG00000257725,ENSG00000258290,ENSG00000252207,ENSG00000258216
chr12	89825667	89825905	12:89825667-89825905	ENSG00000257725,ENSG00000258290,ENSG00000252207,ENSG00000258216
chr12	89827612	89827837	12:89827612-89827837	ENSG00000257995,ENSG00000286021,ENSG00000258183,ENSG00000257725,ENSG00000258290,ENSG00000252207,ENSG00000258216
chr12	90091047	90091498	12:90091047-90091498	ENSG00000257787,ENSG00000288102,ENSG00000257995,ENSG00000286021,ENSG00000258183,ENSG00000257194,ENSG00000257725,ENSG00000258290
chr12	90103094	90103362	12:90103094-90103362	ENSG00000257995,ENSG00000258183,ENSG00000257194,ENSG00000257725,ENSG00000258290
chr12	90940945	90941220	12:90940945-90941220	ENSG00000258148,ENSG00000011465,ENSG00000139330,ENSG00000083782,ENSG00000196243,ENSG00000197651,ENSG00000257787,ENSG00000288102,ENSG00000257995,ENSG00000286021,ENSG00000258183
chr12	90953971	90954231	12:90953971-90954231	ENSG00000258148,ENSG00000011465,ENSG00000139330,ENSG00000083782,ENSG00000196243,ENSG00000197651,ENSG00000257787,ENSG00000288102
chr12	90959669	90959869	12:90959669-90959869	ENSG00000258148,ENSG00000011465,ENSG00000139330,ENSG00000083782,ENSG00000196243,ENSG00000197651,ENSG00000257787,ENSG00000288102
chr12	91109097	91109368	12:91109097-91109368	ENSG00000258148,ENSG00000011465,ENSG00000139329,ENSG00000139330,ENSG00000083782
chr12	91355450	91355718	12:91355450-91355718	ENSG00000258125,ENSG00000277738,ENSG00000274647,ENSG00000286049,ENSG00000258100,ENSG00000258148,ENSG00000011465,ENSG00000139330,ENSG00000083782
chr12	91382093	91382338	12:91382093-91382338	ENSG00000257863,ENSG00000257893,ENSG00000258224,ENSG00000258125,ENSG00000277738,ENSG00000274647,ENSG00000286049,ENSG00000258100,ENSG00000011465
chr12	91988571	91988779	12:91988571-91988779	ENSG00000287714,ENSG00000257242,ENSG00000257863,ENSG00000257893,ENSG00000258224,ENSG00000258125,ENSG00000277738,ENSG00000274647
chr12	92002665	92003017	12:92002665-92003017	ENSG00000239201,ENSG00000287714,ENSG00000286907,ENSG00000257242,ENSG00000257863,ENSG00000257893,ENSG00000258224,ENSG00000258125,ENSG00000277738,ENSG00000274647,ENSG00000286049
chr12	92144087	92144405	12:92144087-92144405	ENSG00000245904,ENSG00000133639,ENSG00000287714,ENSG00000257242,ENSG00000257863,ENSG00000257893,ENSG00000258224
chr12	92145671	92146537	12:92145671-92146537	ENSG00000258262,ENSG00000205056,ENSG00000199895,ENSG00000239201,ENSG00000245904,ENSG00000133639,ENSG00000287714,ENSG00000257242,ENSG00000257863,ENSG00000257893,ENSG00000258224,ENSG00000277738,ENSG00000274647
chr12	92233336	92233741	12:92233336-92233741	ENSG00000187510,ENSG00000258262,ENSG00000205056,ENSG00000266923,ENSG00000257127,ENSG00000205057,ENSG00000199895,ENSG00000239201,ENSG00000245904,ENSG00000133639,ENSG00000287714,ENSG00000257863,ENSG00000257893,ENSG00000258224,ENSG00000258125,ENSG00000277738,ENSG00000274647,ENSG00000286049,ENSG00000258148,ENSG00000011465,ENSG00000139330
chr12	92340983	92341220	12:92340983-92341220	ENSG00000258262,ENSG00000205056,ENSG00000266923,ENSG00000257127,ENSG00000205057,ENSG00000277851,ENSG00000199895,ENSG00000239201,ENSG00000257863,ENSG00000257893,ENSG00000258224,ENSG00000258125,ENSG00000277738,ENSG00000274647,ENSG00000286049
chr12	92357982	92358265	12:92357982-92358265	ENSG00000258262,ENSG00000205056,ENSG00000205057,ENSG00000277851,ENSG00000199895,ENSG00000257863,ENSG00000258224,ENSG00000258125,ENSG00000277738,ENSG00000274647
chr12	92379115	92379514	12:92379115-92379514	ENSG00000187510,ENSG00000258262,ENSG00000205056,ENSG00000266923,ENSG00000257127,ENSG00000205057,ENSG00000277851,ENSG00000199895,ENSG00000239201,ENSG00000287714,ENSG00000257863,ENSG00000257893,ENSG00000258224,ENSG00000258125,ENSG00000277738,ENSG00000274647,ENSG00000286049,ENSG00000258148,ENSG00000011465,ENSG00000139330
chr12	92391752	92391952	12:92391752-92391952	ENSG00000258262,ENSG00000205056,ENSG00000266923,ENSG00000257127,ENSG00000205057,ENSG00000199895,ENSG00000239201,ENSG00000277738,ENSG00000274647
chr12	92398518	92398793	12:92398518-92398793	ENSG00000258262,ENSG00000205056,ENSG00000266923,ENSG00000257127,ENSG00000205057,ENSG00000199895,ENSG00000239201,ENSG00000257863,ENSG00000257893,ENSG00000258224,ENSG00000258125,ENSG00000277738,ENSG00000274647,ENSG00000286049
chr12	92403648	92404161	12:92403648-92404161	ENSG00000187510,ENSG00000258262,ENSG00000205056,ENSG00000266923,ENSG00000257127,ENSG00000205057,ENSG00000277851,ENSG00000199895,ENSG00000239201,ENSG00000287714,ENSG00000257863,ENSG00000257893,ENSG00000258224,ENSG00000258125,ENSG00000277738,ENSG00000274647,ENSG00000286049,ENSG00000258148
chr12	92404767	92405255	12:92404767-92405255	ENSG00000258262,ENSG00000205056,ENSG00000266923,ENSG00000257127,ENSG00000205057,ENSG00000199895,ENSG00000239201,ENSG00000257863,ENSG00000257893,ENSG00000258224,ENSG00000258125,ENSG00000277738,ENSG00000274647,ENSG00000286049
chr12	92408140	92408409	12:92408140-92408409	ENSG00000258262,ENSG00000205056,ENSG00000266923,ENSG00000257127,ENSG00000205057,ENSG00000257893,ENSG00000258224
chr12	92785118	92785455	12:92785118-92785455	ENSG00000257345,ENSG00000202534,ENSG00000258012,ENSG00000187510
chr12	92827895	92828196	12:92827895-92828196	ENSG00000202534,ENSG00000258012,ENSG00000102189,ENSG00000187510
chr12	92876525	92876859	12:92876525-92876859	ENSG00000202534,ENSG00000257195,ENSG00000258012,ENSG00000187510
chr12	92879672	92880203	12:92879672-92880203	ENSG00000202534,ENSG00000257195,ENSG00000258012,ENSG00000187510
chr12	92928594	92929790	12:92928594-92929790	ENSG00000202534,ENSG00000258012,ENSG00000102189,ENSG00000187510
chr12	92941011	92941260	12:92941011-92941260	ENSG00000202534
chr12	93025511	93025812	12:93025511-93025812	ENSG00000270506,ENSG00000207365,ENSG00000257345
chr12	93043856	93044164	12:93043856-93044164	ENSG00000270506,ENSG00000207365,ENSG00000257345
chr12	93087568	93087785	12:93087568-93087785	ENSG00000257746,ENSG00000256393
chr12	93098070	93098375	12:93098070-93098375	ENSG00000257746,ENSG00000256393,ENSG00000257345
chr12	93115162	93115522	12:93115162-93115522	ENSG00000201502,ENSG00000257210,ENSG00000257746,ENSG00000256393,ENSG00000257322,ENSG00000257345,ENSG00000187510
chr12	93115674	93115930	12:93115674-93115930	ENSG00000257210
chr12	93177708	93178087	12:93177708-93178087	ENSG00000201502,ENSG00000258171,ENSG00000257322
chr12	93192902	93193308	12:93192902-93193308	ENSG00000201502,ENSG00000258171,ENSG00000257322,ENSG00000257345,ENSG00000187510
chr12	93208580	93208780	12:93208580-93208780	ENSG00000201502,ENSG00000257322
chr12	93229521	93229762	12:93229521-93229762	ENSG00000201502,ENSG00000257322
chr12	93291124	93291469	12:93291124-93291469	ENSG00000201502,ENSG00000257345
chr12	93300558	93300758	12:93300558-93300758	ENSG00000201502
chr12	93315878	93316985	12:93315878-93316985	ENSG00000257512,ENSG00000201502,ENSG00000257345
chr12	93322605	93322999	12:93322605-93322999	ENSG00000257512,ENSG00000201502,ENSG00000257345
chr12	93333846	93334210	12:93333846-93334210	ENSG00000201502,ENSG00000257345
chr12	93341378	93341704	12:93341378-93341704	ENSG00000201502
chr12	93347183	93347422	12:93347183-93347422	ENSG00000201502
chr12	93360729	93361064	12:93360729-93361064	ENSG00000173598,ENSG00000257252,ENSG00000201502,ENSG00000257345,ENSG00000187510
chr12	93361573	93361889	12:93361573-93361889	ENSG00000173598,ENSG00000257252,ENSG00000201502,ENSG00000257345
chr12	93373127	93373499	12:93373127-93373499	ENSG00000173598,ENSG00000257252
chr12	93377431	93378017	12:93377431-93378017	ENSG00000173598,ENSG00000257252
chr12	93396814	93397016	12:93396814-93397016	ENSG00000257345
chr12	93399166	93399457	12:93399166-93399457	ENSG00000173598,ENSG00000257252,ENSG00000257345
chr12	93419465	93419789	12:93419465-93419789	ENSG00000177889,ENSG00000257345
chr12	93441169	93441437	12:93441169-93441437	ENSG00000177889
chr12	93441764	93442521	12:93441764-93442521	ENSG00000198015,ENSG00000200011,ENSG00000177889
chr12	93467145	93467916	12:93467145-93467916	ENSG00000198015,ENSG00000200011,ENSG00000177889
chr12	93502033	93502400	12:93502033-93502400	ENSG00000223126,ENSG00000243015,ENSG00000198015
chr12	93525413	93525713	12:93525413-93525713	ENSG00000258271
chr12	93569660	93569922	12:93569660-93569922	ENSG00000120833,ENSG00000246985
chr12	93570170	93570484	12:93570170-93570484	ENSG00000120833,ENSG00000246985
chr12	93570666	93572028	12:93570666-93572028	ENSG00000120833,ENSG00000246985
chr12	93585289	93585496	12:93585289-93585496	ENSG00000186076,ENSG00000120833,ENSG00000246985
chr12	93590675	93590934	12:93590675-93590934	ENSG00000186076,ENSG00000120833,ENSG00000246985
chr12	93591195	93591897	12:93591195-93591897	ENSG00000186076,ENSG00000120833,ENSG00000246985
chr12	93663119	93663450	12:93663119-93663450	ENSG00000223126,ENSG00000169372,ENSG00000186076
chr12	93677119	93678081	12:93677119-93678081	ENSG00000169372,ENSG00000186076,ENSG00000120833,ENSG00000246985
chr12	93706412	93706738	12:93706412-93706738	ENSG00000223126,ENSG00000258303,ENSG00000264978,ENSG00000258274,ENSG00000169372,ENSG00000186076
chr12	93713091	93713408	12:93713091-93713408	ENSG00000223126,ENSG00000264978,ENSG00000258274,ENSG00000169372,ENSG00000186076
chr12	93741824	93742893	12:93741824-93742893	ENSG00000223126,ENSG00000258303,ENSG00000264978,ENSG00000258274,ENSG00000169372,ENSG00000120833,ENSG00000246985
chr12	93748779	93749005	12:93748779-93749005	ENSG00000264978,ENSG00000258274
chr12	93749581	93749781	12:93749581-93749781	ENSG00000258274
chr12	93757324	93757643	12:93757324-93757643	ENSG00000264978
chr12	93767249	93767526	12:93767249-93767526	ENSG00000223126,ENSG00000258303,ENSG00000264978
chr12	93773135	93773514	12:93773135-93773514	ENSG00000223126,ENSG00000271382,ENSG00000258303,ENSG00000264978
chr12	93855958	93856479	12:93855958-93856479	ENSG00000223126,ENSG00000271382,ENSG00000258303,ENSG00000264978,ENSG00000169372
chr12	93912391	93912591	12:93912391-93912591	ENSG00000223126,ENSG00000271382,ENSG00000258303,ENSG00000264978
chr12	93938476	93938681	12:93938476-93938681	ENSG00000223126,ENSG00000271382,ENSG00000257283,ENSG00000264978
chr12	94089942	94090256	12:94089942-94090256	ENSG00000223126,ENSG00000271382,ENSG00000258303,ENSG00000264978
chr12	94101429	94101705	12:94101429-94101705	ENSG00000223126,ENSG00000120833,ENSG00000246985,ENSG00000243015
chr12	94102230	94102587	12:94102230-94102587	ENSG00000223126,ENSG00000264978,ENSG00000120833,ENSG00000246985,ENSG00000243015,ENSG00000198015
chr12	94127612	94127820	12:94127612-94127820	ENSG00000258357,ENSG00000244091,ENSG00000257400
chr12	94134225	94134585	12:94134225-94134585	ENSG00000266099,ENSG00000258357,ENSG00000244091,ENSG00000257400,ENSG00000244391,ENSG00000136040,ENSG00000257360,ENSG00000223126
chr12	94146615	94146834	12:94146615-94146834	ENSG00000258357,ENSG00000244091,ENSG00000136040,ENSG00000257360
chr12	94148138	94148402	12:94148138-94148402	ENSG00000136040,ENSG00000257360
chr12	94148614	94148941	12:94148614-94148941	ENSG00000136040,ENSG00000257360
chr12	94168126	94168411	12:94168126-94168411	ENSG00000257400,ENSG00000244391,ENSG00000258035,ENSG00000136040
chr12	94172119	94172398	12:94172119-94172398	ENSG00000244091,ENSG00000257400,ENSG00000244391,ENSG00000258035,ENSG00000136040
chr12	94207869	94208356	12:94207869-94208356	ENSG00000257400,ENSG00000244391,ENSG00000258172,ENSG00000258035,ENSG00000136040
chr12	94219829	94220061	12:94219829-94220061	ENSG00000136040
chr12	94262334	94262706	12:94262334-94262706	ENSG00000244391,ENSG00000258365,ENSG00000258172,ENSG00000287237,ENSG00000136040
chr12	94284953	94285234	12:94284953-94285234	ENSG00000244391,ENSG00000258365,ENSG00000258172
chr12	94289882	94290139	12:94289882-94290139	ENSG00000244391,ENSG00000258365,ENSG00000258172
chr12	94409278	94409490	12:94409278-94409490	ENSG00000213250,ENSG00000244391,ENSG00000173588
chr12	94416526	94416762	12:94416526-94416762	ENSG00000213250,ENSG00000244391,ENSG00000173588
chr12	94435459	94435659	12:94435459-94435659	ENSG00000257400,ENSG00000213250,ENSG00000244391
chr12	94459559	94460505	12:94459559-94460505	ENSG00000283998,ENSG00000216306,ENSG00000258357,ENSG00000244091,ENSG00000257400,ENSG00000278916,ENSG00000244391,ENSG00000173588
chr12	94532866	94533123	12:94532866-94533123	ENSG00000283818,ENSG00000266099,ENSG00000258357,ENSG00000244091,ENSG00000257400,ENSG00000244391,ENSG00000257360
chr12	94546224	94546530	12:94546224-94546530	ENSG00000283998,ENSG00000216306,ENSG00000257847,ENSG00000283818,ENSG00000266099,ENSG00000236349,ENSG00000258357,ENSG00000244091,ENSG00000257400
chr12	94603528	94603799	12:94603528-94603799	ENSG00000283998,ENSG00000216306,ENSG00000257847,ENSG00000283818,ENSG00000266099
chr12	94615883	94616204	12:94615883-94616204	ENSG00000257847,ENSG00000283818,ENSG00000057704,ENSG00000266099
chr12	94616362	94616826	12:94616362-94616826	ENSG00000283998,ENSG00000216306,ENSG00000257847,ENSG00000283818,ENSG00000057704,ENSG00000266099
chr12	94649826	94650199	12:94649826-94650199	ENSG00000283998,ENSG00000216306,ENSG00000257847,ENSG00000283818,ENSG00000057704,ENSG00000266099
chr12	94650440	94650714	12:94650440-94650714	ENSG00000283998,ENSG00000216306,ENSG00000257847,ENSG00000283818,ENSG00000057704,ENSG00000266099
chr12	94699845	94700189	12:94699845-94700189	ENSG00000283998,ENSG00000216306,ENSG00000257847,ENSG00000283818,ENSG00000266099,ENSG00000244091,ENSG00000257400
chr12	94764309	94764532	12:94764309-94764532	ENSG00000283998,ENSG00000216306,ENSG00000257847,ENSG00000283818,ENSG00000266099,ENSG00000236349
chr12	94954214	94954607	12:94954214-94954607	ENSG00000212535,ENSG00000184752,ENSG00000283998,ENSG00000216306,ENSG00000283818,ENSG00000266099,ENSG00000257400
chr12	95003293	95003941	12:95003293-95003941	ENSG00000184752,ENSG00000283998,ENSG00000216306
chr12	95072834	95073849	12:95072834-95073849	ENSG00000120798
chr12	95100231	95100661	12:95100231-95100661	ENSG00000265917,ENSG00000199172,ENSG00000212535,ENSG00000257666,ENSG00000202470,ENSG00000237774,ENSG00000257121,ENSG00000180263
chr12	95117171	95117485	12:95117171-95117485	ENSG00000265917,ENSG00000199172,ENSG00000212535,ENSG00000257666,ENSG00000202470,ENSG00000028203,ENSG00000237774,ENSG00000180263
chr12	95173729	95174394	12:95173729-95174394	ENSG00000265917,ENSG00000199172,ENSG00000212535,ENSG00000257666,ENSG00000202470,ENSG00000028203,ENSG00000237774,ENSG00000180263
chr12	95204440	95204765	12:95204440-95204765	ENSG00000028203,ENSG00000237774,ENSG00000180263
chr12	95217128	95217951	12:95217128-95217951	ENSG00000265917,ENSG00000199172,ENSG00000257666,ENSG00000202470,ENSG00000028203,ENSG00000237774,ENSG00000180263
chr12	95224587	95225055	12:95224587-95225055	ENSG00000212535,ENSG00000257666,ENSG00000202470,ENSG00000028203,ENSG00000180263
chr12	95231183	95231535	12:95231183-95231535	ENSG00000265917,ENSG00000199172,ENSG00000212535,ENSG00000257666,ENSG00000202470,ENSG00000028203,ENSG00000237774,ENSG00000180263
chr12	95244471	95244790	12:95244471-95244790	ENSG00000265917,ENSG00000199172,ENSG00000212535,ENSG00000257666,ENSG00000202470,ENSG00000028203,ENSG00000237774
chr12	95385730	95386035	12:95385730-95386035	ENSG00000258313,ENSG00000257943
chr12	95388289	95388580	12:95388289-95388580	ENSG00000258313,ENSG00000257943
chr12	95406365	95406679	12:95406365-95406679	ENSG00000257943,ENSG00000265917,ENSG00000199172
chr12	95428513	95429113	12:95428513-95429113	ENSG00000111142,ENSG00000222544,ENSG00000257943,ENSG00000265917,ENSG00000199172,ENSG00000212535,ENSG00000257666,ENSG00000202470
chr12	95440381	95440645	12:95440381-95440645	ENSG00000222544,ENSG00000257943
chr12	95443520	95444001	12:95443520-95444001	ENSG00000222544,ENSG00000257943
chr12	95446558	95446832	12:95446558-95446832	ENSG00000222544,ENSG00000257943
chr12	95452565	95452984	12:95452565-95452984	ENSG00000111142,ENSG00000222544,ENSG00000257943,ENSG00000265917,ENSG00000199172
chr12	95454955	95455205	12:95454955-95455205	ENSG00000111142,ENSG00000241556
chr12	95462778	95463532	12:95462778-95463532	ENSG00000111142,ENSG00000241556,ENSG00000265917,ENSG00000199172,ENSG00000212535,ENSG00000202470
chr12	95473798	95474282	12:95473798-95474282	ENSG00000111142,ENSG00000241556,ENSG00000265917,ENSG00000199172,ENSG00000212535,ENSG00000202470
chr12	95516723	95517241	12:95516723-95517241	ENSG00000265917,ENSG00000199172,ENSG00000257666,ENSG00000202470,ENSG00000237774
chr12	95520914	95521114	12:95520914-95521114	ENSG00000136014
chr12	95534417	95534727	12:95534417-95534727	ENSG00000136014,ENSG00000265917,ENSG00000199172,ENSG00000212535,ENSG00000257666,ENSG00000202470,ENSG00000237774,ENSG00000180263
chr12	95546471	95546771	12:95546471-95546771	ENSG00000257150,ENSG00000136014
chr12	95548657	95549035	12:95548657-95549035	ENSG00000257150,ENSG00000136014
chr12	95554480	95554810	12:95554480-95554810	ENSG00000257150,ENSG00000136014
chr12	95561362	95561884	12:95561362-95561884	ENSG00000258292,ENSG00000257150
chr12	95623594	95623833	12:95623594-95623833	ENSG00000258292,ENSG00000199506,ENSG00000074527,ENSG00000212448
chr12	95628526	95628925	12:95628526-95628925	ENSG00000285030,ENSG00000258292,ENSG00000199506,ENSG00000074527,ENSG00000212448,ENSG00000257150
chr12	95654125	95654474	12:95654125-95654474	ENSG00000258292,ENSG00000199506,ENSG00000074527,ENSG00000257150
chr12	95763907	95764272	12:95763907-95764272	ENSG00000258292,ENSG00000199506,ENSG00000074527
chr12	95858676	95859302	12:95858676-95859302	ENSG00000285030,ENSG00000139343,ENSG00000258292,ENSG00000199506,ENSG00000258343,ENSG00000074527
chr12	95918543	95918814	12:95918543-95918814	ENSG00000257878,ENSG00000084110,ENSG00000285030
chr12	95942636	95943187	12:95942636-95943187	ENSG00000139344,ENSG00000285030,ENSG00000165972
chr12	95943319	95943679	12:95943319-95943679	ENSG00000139344,ENSG00000285030,ENSG00000165972
chr12	95978892	95979092	12:95978892-95979092	ENSG00000084110
chr12	95982454	95982825	12:95982454-95982825	ENSG00000084110
chr12	95998689	95998963	12:95998689-95998963	ENSG00000257715,ENSG00000257878,ENSG00000084110,ENSG00000285030
chr12	96035030	96036136	12:96035030-96036136	ENSG00000287454,ENSG00000277062,ENSG00000257715,ENSG00000111144
chr12	96047757	96048125	12:96047757-96048125	ENSG00000257715,ENSG00000111144
chr12	96048643	96048894	12:96048643-96048894	ENSG00000277062,ENSG00000257715,ENSG00000111144
chr12	96061921	96062194	12:96061921-96062194	ENSG00000287454,ENSG00000277062,ENSG00000258251,ENSG00000257715
chr12	96170461	96170666	12:96170461-96170666	ENSG00000283422,ENSG00000277062
chr12	96183735	96184242	12:96183735-96184242	ENSG00000287454,ENSG00000111145,ENSG00000283422,ENSG00000277062,ENSG00000257715
chr12	96194165	96194481	12:96194165-96194481	ENSG00000111145,ENSG00000277062
chr12	96196103	96196489	12:96196103-96196489	ENSG00000287454,ENSG00000111145,ENSG00000277062
chr12	96215216	96215594	12:96215216-96215594	ENSG00000252827,ENSG00000201435,ENSG00000287454,ENSG00000258177,ENSG00000111145,ENSG00000277062,ENSG00000258251,ENSG00000257715
chr12	96315952	96316152	12:96315952-96316152	ENSG00000201435,ENSG00000287454
chr12	96346824	96347092	12:96346824-96347092	ENSG00000257169,ENSG00000201435,ENSG00000059758,ENSG00000287454
chr12	96347558	96347791	12:96347558-96347791	ENSG00000257169,ENSG00000201435,ENSG00000059758
chr12	96359406	96359641	12:96359406-96359641	ENSG00000257169,ENSG00000201435,ENSG00000287454
chr12	96371491	96371777	12:96371491-96371777	ENSG00000257169,ENSG00000201435,ENSG00000059758,ENSG00000287454
chr12	96375929	96376284	12:96375929-96376284	ENSG00000252827,ENSG00000257169,ENSG00000201435,ENSG00000059758,ENSG00000287454
chr12	96376405	96376632	12:96376405-96376632	ENSG00000257169,ENSG00000201435
chr12	96399238	96399840	12:96399238-96399840	ENSG00000252827,ENSG00000257169,ENSG00000201435,ENSG00000059758,ENSG00000287454
chr12	96400162	96400791	12:96400162-96400791	ENSG00000252827,ENSG00000257169,ENSG00000201435,ENSG00000059758,ENSG00000287454
chr12	96401266	96401585	12:96401266-96401585	ENSG00000252827,ENSG00000201435,ENSG00000059758,ENSG00000287454
chr12	96460147	96460690	12:96460147-96460690	ENSG00000252827,ENSG00000258272,ENSG00000201435,ENSG00000287454,ENSG00000277062
chr12	96472381	96472792	12:96472381-96472792	ENSG00000252827,ENSG00000258272
chr12	96487308	96487629	12:96487308-96487629	ENSG00000188596,ENSG00000252827,ENSG00000258272
chr12	96489324	96489844	12:96489324-96489844	ENSG00000188596,ENSG00000252827,ENSG00000258272,ENSG00000059758,ENSG00000287454
chr12	96500788	96501314	12:96500788-96501314	ENSG00000252827
chr12	96501949	96502357	12:96501949-96502357	ENSG00000188596,ENSG00000252827,ENSG00000258272,ENSG00000201435,ENSG00000059758,ENSG00000287454,ENSG00000277062
chr12	96516704	96517034	12:96516704-96517034	ENSG00000252827,ENSG00000201435,ENSG00000287454,ENSG00000277062,ENSG00000258251
chr12	96578552	96578870	12:96578552-96578870	ENSG00000263890,ENSG00000265861,ENSG00000206899,ENSG00000257157,ENSG00000277081,ENSG00000207586,ENSG00000279798,ENSG00000276398,ENSG00000278802,ENSG00000251844,ENSG00000274819,ENSG00000275971,ENSG00000273570,ENSG00000255794,ENSG00000257920,ENSG00000257470
chr12	96585425	96586019	12:96585425-96586019	ENSG00000258312,ENSG00000263890,ENSG00000265861,ENSG00000206899,ENSG00000257501,ENSG00000257157,ENSG00000277081,ENSG00000207586,ENSG00000279798,ENSG00000276398,ENSG00000278802,ENSG00000251844,ENSG00000274819,ENSG00000275971,ENSG00000273570,ENSG00000275231,ENSG00000274230,ENSG00000273942,ENSG00000221479,ENSG00000255794,ENSG00000257920,ENSG00000257470,ENSG00000188596
chr12	96617263	96617478	12:96617263-96617478	ENSG00000188596
chr12	96674361	96674710	12:96674361-96674710	ENSG00000202324,ENSG00000263890,ENSG00000265861,ENSG00000206899,ENSG00000257501,ENSG00000257157,ENSG00000277081,ENSG00000207586,ENSG00000279798,ENSG00000276398,ENSG00000278802,ENSG00000251844,ENSG00000274819,ENSG00000275971,ENSG00000273570,ENSG00000275231,ENSG00000274230,ENSG00000273942,ENSG00000221479,ENSG00000255794,ENSG00000257920,ENSG00000257470
chr12	96701866	96702247	12:96701866-96702247	ENSG00000258039,ENSG00000257458,ENSG00000258312,ENSG00000265861,ENSG00000206899,ENSG00000257501,ENSG00000257157,ENSG00000277081,ENSG00000207586,ENSG00000279798,ENSG00000276398,ENSG00000278802,ENSG00000251844,ENSG00000274819,ENSG00000275971,ENSG00000273570,ENSG00000275231,ENSG00000274230,ENSG00000273942,ENSG00000221479,ENSG00000255794,ENSG00000257920,ENSG00000257470
chr12	96720045	96720541	12:96720045-96720541	ENSG00000257501,ENSG00000257157,ENSG00000277081,ENSG00000207586,ENSG00000279798,ENSG00000276398,ENSG00000278802,ENSG00000251844,ENSG00000274819,ENSG00000275971,ENSG00000273570,ENSG00000275231,ENSG00000274230,ENSG00000273942,ENSG00000221479,ENSG00000255794,ENSG00000257920,ENSG00000257470
chr12	96906801	96907550	12:96906801-96907550	ENSG00000139350,ENSG00000258846
chr12	96907733	96908096	12:96907733-96908096	ENSG00000139350,ENSG00000258846
chr12	96934526	96934726	12:96934526-96934726	-
chr12	96985501	96985790	12:96985501-96985790	ENSG00000263890,ENSG00000206899,ENSG00000257470,ENSG00000258131,ENSG00000202368
chr12	96986123	96986367	12:96986123-96986367	ENSG00000206899,ENSG00000257470,ENSG00000258131,ENSG00000202368
chr12	96987033	96987235	12:96987033-96987235	ENSG00000257470,ENSG00000258131,ENSG00000202368
chr12	96988891	96989308	12:96988891-96989308	ENSG00000263890,ENSG00000265861,ENSG00000206899,ENSG00000257501,ENSG00000257157,ENSG00000277081,ENSG00000207586,ENSG00000279798,ENSG00000276398,ENSG00000278802,ENSG00000251844,ENSG00000274819,ENSG00000275971,ENSG00000273570,ENSG00000275231,ENSG00000274230,ENSG00000273942,ENSG00000221479,ENSG00000255794,ENSG00000257920,ENSG00000257470,ENSG00000258131,ENSG00000202368
chr12	97148993	97149275	12:97148993-97149275	ENSG00000258312,ENSG00000263890,ENSG00000265861,ENSG00000257501,ENSG00000257157,ENSG00000277081,ENSG00000207586,ENSG00000279798,ENSG00000276398,ENSG00000278802,ENSG00000251844,ENSG00000274819,ENSG00000275971,ENSG00000273570,ENSG00000275231,ENSG00000274230,ENSG00000273942,ENSG00000221479,ENSG00000255794,ENSG00000257920,ENSG00000286434,ENSG00000279190,ENSG00000257470
chr12	97309972	97310237	12:97309972-97310237	ENSG00000263890,ENSG00000265861,ENSG00000206899,ENSG00000257501,ENSG00000257157,ENSG00000277081,ENSG00000207586,ENSG00000279798,ENSG00000276398,ENSG00000278802,ENSG00000251844,ENSG00000274819,ENSG00000275971,ENSG00000273570,ENSG00000275231,ENSG00000274230,ENSG00000273942,ENSG00000221479,ENSG00000255794,ENSG00000257920,ENSG00000286434,ENSG00000257470
chr12	97404609	97404809	12:97404609-97404809	ENSG00000263890,ENSG00000265861,ENSG00000206899,ENSG00000257501,ENSG00000257157,ENSG00000277081,ENSG00000207586,ENSG00000279798,ENSG00000276398,ENSG00000278802,ENSG00000251844,ENSG00000274819,ENSG00000275971,ENSG00000273570,ENSG00000275231,ENSG00000274230,ENSG00000273942,ENSG00000221479,ENSG00000255794,ENSG00000257920
chr12	98345290	98345654	12:98345290-98345654	ENSG00000257458,ENSG00000258204,ENSG00000257580,ENSG00000258312,ENSG00000263890,ENSG00000265861,ENSG00000206899,ENSG00000257501,ENSG00000257157,ENSG00000277081,ENSG00000207586,ENSG00000279798,ENSG00000276398,ENSG00000278802,ENSG00000251844,ENSG00000274819,ENSG00000275971,ENSG00000273570,ENSG00000275231,ENSG00000274230,ENSG00000273942,ENSG00000221479,ENSG00000255794
chr12	98373106	98373306	12:98373106-98373306	ENSG00000257580,ENSG00000258312,ENSG00000263890,ENSG00000265861,ENSG00000206899,ENSG00000257501,ENSG00000257157,ENSG00000277081,ENSG00000207586,ENSG00000279798,ENSG00000276398,ENSG00000278802,ENSG00000251844,ENSG00000274819,ENSG00000275971,ENSG00000273570,ENSG00000255794
chr12	98397545	98397855	12:98397545-98397855	ENSG00000258039,ENSG00000202324,ENSG00000257458,ENSG00000258204,ENSG00000227825,ENSG00000201296,ENSG00000257580,ENSG00000258312,ENSG00000263890,ENSG00000265861,ENSG00000206899,ENSG00000257501,ENSG00000257157,ENSG00000277081,ENSG00000207586,ENSG00000279798,ENSG00000276398,ENSG00000278802,ENSG00000251844,ENSG00000274819,ENSG00000275971,ENSG00000273570,ENSG00000275231,ENSG00000274230,ENSG00000273942,ENSG00000221479,ENSG00000255794,ENSG00000257920
chr12	98416898	98417107	12:98416898-98417107	ENSG00000286056,ENSG00000201296
chr12	98418832	98419040	12:98418832-98419040	ENSG00000227825,ENSG00000286056,ENSG00000201296
chr12	98424855	98425113	12:98424855-98425113	ENSG00000227825,ENSG00000286056,ENSG00000201296
chr12	98440047	98440456	12:98440047-98440456	ENSG00000258039,ENSG00000202324,ENSG00000257458,ENSG00000258204,ENSG00000227825,ENSG00000286056,ENSG00000257580,ENSG00000258312,ENSG00000263890,ENSG00000265861,ENSG00000257501,ENSG00000257157,ENSG00000277081,ENSG00000207586,ENSG00000279798,ENSG00000276398,ENSG00000278802,ENSG00000251844,ENSG00000274819,ENSG00000275971,ENSG00000273570,ENSG00000275231,ENSG00000274230,ENSG00000273942,ENSG00000221479,ENSG00000255794
chr12	98491033	98491318	12:98491033-98491318	ENSG00000120802,ENSG00000257167,ENSG00000245017,ENSG00000227825
chr12	98502802	98504359	12:98502802-98504359	ENSG00000120802,ENSG00000257167,ENSG00000245017
chr12	98515240	98515772	12:98515240-98515772	ENSG00000120802,ENSG00000257167,ENSG00000245017
chr12	98516157	98516705	12:98516157-98516705	ENSG00000120802,ENSG00000257167,ENSG00000245017
chr12	98532753	98533059	12:98532753-98533059	ENSG00000120802,ENSG00000257167
chr12	98533805	98534035	12:98533805-98534035	ENSG00000120802
chr12	98566853	98567238	12:98566853-98567238	ENSG00000257458,ENSG00000258204,ENSG00000120868,ENSG00000166130,ENSG00000212443,ENSG00000075415,ENSG00000225185
chr12	98593343	98593881	12:98593343-98593881	ENSG00000166130,ENSG00000212443,ENSG00000075415,ENSG00000225185
chr12	98594173	98594481	12:98594173-98594481	ENSG00000212443,ENSG00000075415,ENSG00000225185
chr12	98595223	98595477	12:98595223-98595477	ENSG00000212443,ENSG00000075415,ENSG00000225185
chr12	98644101	98644540	12:98644101-98644540	ENSG00000120868,ENSG00000166130
chr12	98644634	98645402	12:98644634-98645402	ENSG00000120868,ENSG00000166130,ENSG00000212443,ENSG00000075415,ENSG00000225185
chr12	98653926	98654274	12:98653926-98654274	ENSG00000120868,ENSG00000166130
chr12	98698926	98699199	12:98698926-98699199	ENSG00000258039,ENSG00000202324,ENSG00000257458,ENSG00000258204,ENSG00000120868
chr12	98725917	98726193	12:98725917-98726193	ENSG00000258039,ENSG00000202324,ENSG00000257458,ENSG00000258204,ENSG00000120868
chr12	98743436	98743687	12:98743436-98743687	ENSG00000258039,ENSG00000202324,ENSG00000257458,ENSG00000258204,ENSG00000185046
chr12	99619919	99620202	12:99619919-99620202	ENSG00000279148,ENSG00000258039,ENSG00000202324,ENSG00000257458
chr12	99649511	99650028	12:99649511-99650028	ENSG00000258033,ENSG00000258007,ENSG00000257325,ENSG00000280088,ENSG00000279148,ENSG00000214203,ENSG00000180219,ENSG00000258039,ENSG00000202324,ENSG00000257458,ENSG00000258204,ENSG00000257157
chr12	99984584	99985049	12:99984584-99985049	ENSG00000258007,ENSG00000257325,ENSG00000280088,ENSG00000279148,ENSG00000214203,ENSG00000287675,ENSG00000202324,ENSG00000185046
chr12	100128581	100128803	12:100128581-100128803	ENSG00000257696,ENSG00000280088,ENSG00000111647,ENSG00000279148,ENSG00000214203
chr12	100142030	100143167	12:100142030-100143167	ENSG00000075089,ENSG00000257489,ENSG00000257696,ENSG00000280088,ENSG00000111647,ENSG00000279148
chr12	100154798	100155139	12:100154798-100155139	ENSG00000206790,ENSG00000075089,ENSG00000221476,ENSG00000257489,ENSG00000266610,ENSG00000238105,ENSG00000257696,ENSG00000280088,ENSG00000111647,ENSG00000279148,ENSG00000214203
chr12	100163834	100164250	12:100163834-100164250	ENSG00000207414,ENSG00000206790,ENSG00000075089,ENSG00000221476,ENSG00000257489,ENSG00000266610,ENSG00000238105,ENSG00000257696,ENSG00000280088,ENSG00000111647,ENSG00000279148,ENSG00000214203
chr12	100188962	100189236	12:100188962-100189236	ENSG00000075089,ENSG00000221476,ENSG00000257489,ENSG00000280088,ENSG00000279148
chr12	100199225	100199431	12:100199225-100199431	ENSG00000075089,ENSG00000257489
chr12	100199701	100200210	12:100199701-100200210	ENSG00000075089,ENSG00000221476,ENSG00000257489
chr12	100200457	100201111	12:100200457-100201111	ENSG00000206790,ENSG00000166153,ENSG00000075089,ENSG00000257489,ENSG00000257696,ENSG00000280088,ENSG00000111647,ENSG00000279148
chr12	100234797	100235052	12:100234797-100235052	ENSG00000206790,ENSG00000166153,ENSG00000280088,ENSG00000279148
chr12	100266673	100267614	12:100266673-100267614	ENSG00000136021,ENSG00000206790,ENSG00000166153
chr12	100267846	100268156	12:100267846-100268156	ENSG00000136021,ENSG00000206790,ENSG00000166153
chr12	100301791	100302013	12:100301791-100302013	ENSG00000136021,ENSG00000206790
chr12	100302121	100302406	12:100302121-100302406	ENSG00000258033,ENSG00000136021,ENSG00000206790,ENSG00000280088
chr12	100342256	100342544	12:100342256-100342544	ENSG00000136021,ENSG00000206790
chr12	100404834	100405126	12:100404834-100405126	ENSG00000256870,ENSG00000258033,ENSG00000258007,ENSG00000257325,ENSG00000151572,ENSG00000271177,ENSG00000012504,ENSG00000179520,ENSG00000280088,ENSG00000279148
chr12	100437239	100437759	12:100437239-100437759	ENSG00000207414,ENSG00000256870,ENSG00000258033,ENSG00000258007,ENSG00000257325,ENSG00000151572,ENSG00000271177,ENSG00000012504,ENSG00000179520,ENSG00000280088,ENSG00000279148,ENSG00000214203,ENSG00000258039,ENSG00000202324
chr12	100554575	100554928	12:100554575-100554928	ENSG00000241744,ENSG00000207414,ENSG00000256870,ENSG00000258033,ENSG00000258007,ENSG00000257325,ENSG00000151572,ENSG00000271177,ENSG00000012504,ENSG00000206790,ENSG00000279148
chr12	100573413	100574629	12:100573413-100574629	ENSG00000207414,ENSG00000258033,ENSG00000258007,ENSG00000257325,ENSG00000151572,ENSG00000257803,ENSG00000139354,ENSG00000271177,ENSG00000012504,ENSG00000206790,ENSG00000258039
chr12	100612635	100613227	12:100612635-100613227	ENSG00000241744,ENSG00000207414,ENSG00000256870,ENSG00000258033,ENSG00000258007,ENSG00000257325,ENSG00000151572,ENSG00000257803,ENSG00000139354,ENSG00000271177,ENSG00000012504,ENSG00000280088,ENSG00000279148,ENSG00000214203,ENSG00000202324
chr12	100668991	100669252	12:100668991-100669252	ENSG00000241744,ENSG00000207414,ENSG00000256870,ENSG00000258033,ENSG00000258007,ENSG00000257325,ENSG00000151572,ENSG00000012504,ENSG00000280088,ENSG00000279148
chr12	100672076	100672360	12:100672076-100672360	ENSG00000241744,ENSG00000207414,ENSG00000256870,ENSG00000258033,ENSG00000258007,ENSG00000257325,ENSG00000151572,ENSG00000271177,ENSG00000012504,ENSG00000280088
chr12	101279644	101280419	12:101279644-101280419	ENSG00000166211,ENSG00000252366,ENSG00000202249,ENSG00000206929,ENSG00000120800,ENSG00000241744,ENSG00000207414,ENSG00000256870,ENSG00000258033,ENSG00000258007,ENSG00000257325,ENSG00000151572
chr12	101323734	101324038	12:101323734-101324038	ENSG00000166211,ENSG00000252366,ENSG00000202249,ENSG00000206929,ENSG00000239413,ENSG00000120800,ENSG00000241744,ENSG00000207414,ENSG00000256870,ENSG00000258033,ENSG00000258007,ENSG00000257325,ENSG00000151572
chr12	101407184	101408237	12:101407184-101408237	ENSG00000166211,ENSG00000252366,ENSG00000202249,ENSG00000206929,ENSG00000239413,ENSG00000222890,ENSG00000257543,ENSG00000120805
chr12	101414595	101414866	12:101414595-101414866	ENSG00000166211,ENSG00000252366,ENSG00000202249,ENSG00000206929,ENSG00000239413,ENSG00000222890,ENSG00000257543,ENSG00000120805
chr12	101653085	101653372	12:101653085-101653372	ENSG00000257514,ENSG00000196091,ENSG00000166211,ENSG00000252366,ENSG00000202249,ENSG00000206929
chr12	101669969	101670378	12:101669969-101670378	ENSG00000139351,ENSG00000111666,ENSG00000274560,ENSG00000257514,ENSG00000196091,ENSG00000166211,ENSG00000252366,ENSG00000202249,ENSG00000206929,ENSG00000239413,ENSG00000241744
chr12	101688826	101689026	12:101688826-101689026	ENSG00000139351,ENSG00000111666,ENSG00000274560,ENSG00000196091,ENSG00000166211,ENSG00000252366,ENSG00000202249,ENSG00000206929
chr12	101695060	101695295	12:101695060-101695295	ENSG00000139351,ENSG00000111666,ENSG00000274560
chr12	101696650	101698271	12:101696650-101698271	ENSG00000139351,ENSG00000199933,ENSG00000111666,ENSG00000274560,ENSG00000196091,ENSG00000166211
chr12	101707199	101707609	12:101707199-101707609	ENSG00000139351,ENSG00000199933,ENSG00000111666,ENSG00000274560,ENSG00000196091,ENSG00000166211,ENSG00000252366,ENSG00000202249,ENSG00000206929,ENSG00000239413
chr12	101715122	101715322	12:101715122-101715322	ENSG00000139351,ENSG00000199933,ENSG00000111666,ENSG00000166211
chr12	101759493	101759777	12:101759493-101759777	ENSG00000258230,ENSG00000222255,ENSG00000111670,ENSG00000139351,ENSG00000196091,ENSG00000166211,ENSG00000252366,ENSG00000202249,ENSG00000206929,ENSG00000239413
chr12	101773594	101773934	12:101773594-101773934	ENSG00000223046,ENSG00000201168,ENSG00000258230,ENSG00000222255,ENSG00000111670,ENSG00000139351,ENSG00000166211,ENSG00000252366,ENSG00000202249,ENSG00000206929,ENSG00000239413
chr12	101793409	101793782	12:101793409-101793782	ENSG00000223046,ENSG00000222932,ENSG00000201168,ENSG00000258230,ENSG00000222255,ENSG00000111670,ENSG00000139351,ENSG00000166211,ENSG00000252366,ENSG00000202249,ENSG00000206929,ENSG00000239413,ENSG00000207414
chr12	101823887	101824356	12:101823887-101824356	ENSG00000257860,ENSG00000223046,ENSG00000222932,ENSG00000201168,ENSG00000258230,ENSG00000222255,ENSG00000111670,ENSG00000139351,ENSG00000166211,ENSG00000252366,ENSG00000202249,ENSG00000206929,ENSG00000239413,ENSG00000258033
chr12	101830402	101831261	12:101830402-101831261	ENSG00000223046,ENSG00000201168,ENSG00000258230,ENSG00000222255,ENSG00000111670,ENSG00000166211,ENSG00000252366,ENSG00000202249,ENSG00000206929
chr12	101839804	101840149	12:101839804-101840149	ENSG00000223046,ENSG00000201168,ENSG00000258230,ENSG00000111670,ENSG00000166211,ENSG00000252366,ENSG00000202249,ENSG00000206929,ENSG00000239413
chr12	101855243	101855840	12:101855243-101855840	ENSG00000257254,ENSG00000258153,ENSG00000252863,ENSG00000139351,ENSG00000166211,ENSG00000252366,ENSG00000202249,ENSG00000206929,ENSG00000239413
chr12	101877006	101877859	12:101877006-101877859	ENSG00000136048,ENSG00000258153,ENSG00000252863
chr12	101878556	101878960	12:101878556-101878960	ENSG00000136048,ENSG00000258153,ENSG00000252863
chr12	101891704	101891904	12:101891704-101891904	ENSG00000136048
chr12	101902655	101903001	12:101902655-101903001	ENSG00000136048
chr12	101917753	101918064	12:101917753-101918064	ENSG00000257762,ENSG00000139352,ENSG00000282964,ENSG00000257254,ENSG00000281344,ENSG00000183395,ENSG00000241917,ENSG00000257202,ENSG00000136048,ENSG00000252366,ENSG00000206929
chr12	101924731	101925006	12:101924731-101925006	ENSG00000241917,ENSG00000257202,ENSG00000136048
chr12	101939828	101940097	12:101939828-101940097	ENSG00000257762,ENSG00000257254,ENSG00000241917
chr12	101963620	101964203	12:101963620-101964203	ENSG00000257860,ENSG00000257703,ENSG00000288092,ENSG00000282964,ENSG00000171759,ENSG00000257254,ENSG00000281344,ENSG00000183395,ENSG00000258288,ENSG00000258308,ENSG00000252366,ENSG00000202249,ENSG00000207414,ENSG00000258033
chr12	101969329	101969529	12:101969329-101969529	ENSG00000258288,ENSG00000258308
chr12	102026791	102027025	12:102026791-102027025	ENSG00000257254
chr12	102052267	102052517	12:102052267-102052517	ENSG00000257222,ENSG00000120860
chr12	102061603	102062314	12:102061603-102062314	ENSG00000185480,ENSG00000075188,ENSG00000257222,ENSG00000120860
chr12	102095759	102096019	12:102095759-102096019	ENSG00000257254,ENSG00000075188
chr12	102108049	102108299	12:102108049-102108299	ENSG00000257254,ENSG00000185480,ENSG00000075188
chr12	102119738	102120651	12:102119738-102120651	ENSG00000281344,ENSG00000183395,ENSG00000185480,ENSG00000075188
chr12	102168597	102168864	12:102168597-102168864	ENSG00000257254,ENSG00000264554,ENSG00000281344,ENSG00000183395
chr12	102169977	102170199	12:102169977-102170199	ENSG00000257254,ENSG00000264554,ENSG00000281344,ENSG00000183395
chr12	102225759	102225973	12:102225759-102225973	ENSG00000257703,ENSG00000257254,ENSG00000258142,ENSG00000264554,ENSG00000281344,ENSG00000183395
chr12	102301164	102301375	12:102301164-102301375	ENSG00000257254,ENSG00000283052,ENSG00000281344,ENSG00000183395
chr12	102484520	102484737	12:102484520-102484737	ENSG00000257254,ENSG00000017427
chr12	102816932	102817132	12:102816932-102817132	ENSG00000257860,ENSG00000257703,ENSG00000288092,ENSG00000139352,ENSG00000282964,ENSG00000171759,ENSG00000258169,ENSG00000257254
chr12	102883285	102883517	12:102883285-102883517	ENSG00000257762,ENSG00000257994,ENSG00000257415,ENSG00000179088,ENSG00000257860,ENSG00000257703,ENSG00000288092,ENSG00000139352,ENSG00000282964,ENSG00000171759
chr12	103575312	103575588	12:103575312-103575588	ENSG00000212594,ENSG00000136011,ENSG00000257762,ENSG00000286197,ENSG00000257994,ENSG00000257415,ENSG00000179088,ENSG00000257860,ENSG00000257703,ENSG00000288092,ENSG00000139352,ENSG00000282964,ENSG00000171759
chr12	103632557	103632937	12:103632557-103632937	ENSG00000257766,ENSG00000257737,ENSG00000212594,ENSG00000136011,ENSG00000257762,ENSG00000286197,ENSG00000257994,ENSG00000257415,ENSG00000179088,ENSG00000257860,ENSG00000257703,ENSG00000288092,ENSG00000139352,ENSG00000282964,ENSG00000171759
chr12	103680591	103681075	12:103680591-103681075	ENSG00000257766,ENSG00000257737,ENSG00000212594,ENSG00000136011,ENSG00000257762,ENSG00000257994,ENSG00000257415,ENSG00000179088,ENSG00000257860,ENSG00000257703,ENSG00000288092,ENSG00000139352,ENSG00000282964,ENSG00000171759
chr12	103743783	103744194	12:103743783-103744194	ENSG00000216285,ENSG00000257681,ENSG00000257766,ENSG00000257737,ENSG00000212594,ENSG00000136011,ENSG00000257994,ENSG00000257415,ENSG00000179088,ENSG00000257860,ENSG00000257703,ENSG00000288092,ENSG00000139352,ENSG00000282964,ENSG00000171759
chr12	103771463	103771773	12:103771463-103771773	ENSG00000257681,ENSG00000136011,ENSG00000257994,ENSG00000288092
chr12	103797403	103797656	12:103797403-103797656	ENSG00000257754,ENSG00000111696
chr12	103807863	103808279	12:103807863-103808279	ENSG00000257754,ENSG00000111696,ENSG00000136011
chr12	103809161	103809552	12:103809161-103809552	ENSG00000257754,ENSG00000111696,ENSG00000136011,ENSG00000288092
chr12	103840827	103841621	12:103840827-103841621	ENSG00000257327,ENSG00000257754,ENSG00000111696,ENSG00000288092
chr12	103878015	103878266	12:103878015-103878266	ENSG00000216285,ENSG00000284503,ENSG00000166598,ENSG00000214198
chr12	103929602	103930559	12:103929602-103930559	ENSG00000204954,ENSG00000284503,ENSG00000166598,ENSG00000214198
chr12	103956822	103957738	12:103956822-103957738	ENSG00000139372,ENSG00000204954,ENSG00000284503,ENSG00000166598,ENSG00000214198
chr12	103960612	103960891	12:103960612-103960891	ENSG00000139372,ENSG00000204954
chr12	103965534	103966335	12:103965534-103966335	ENSG00000216285,ENSG00000120820,ENSG00000139372,ENSG00000204954,ENSG00000284503,ENSG00000166598,ENSG00000214198
chr12	103975425	103975749	12:103975425-103975749	ENSG00000216285,ENSG00000120820,ENSG00000139372,ENSG00000204954,ENSG00000166598
chr12	104063945	104064936	12:104063945-104064936	ENSG00000199415,ENSG00000111727,ENSG00000216285,ENSG00000120820
chr12	104109174	104109507	12:104109174-104109507	ENSG00000199415,ENSG00000111727,ENSG00000216285,ENSG00000120820,ENSG00000214198
chr12	104137205	104137680	12:104137205-104137680	ENSG00000199415,ENSG00000120837
chr12	104137895	104138599	12:104137895-104138599	ENSG00000199415,ENSG00000120837,ENSG00000216285
chr12	104147905	104148113	12:104147905-104148113	ENSG00000199415,ENSG00000120837,ENSG00000216285
chr12	104172132	104172383	12:104172132-104172383	ENSG00000286258,ENSG00000257193
chr12	104201244	104201538	12:104201244-104201538	ENSG00000213442
chr12	104215583	104216095	12:104215583-104216095	ENSG00000255150,ENSG00000213442,ENSG00000257732,ENSG00000198431
chr12	104253439	104253724	12:104253439-104253724	ENSG00000213442,ENSG00000198431
chr12	104280744	104280944	12:104280744-104280944	ENSG00000213442,ENSG00000257732,ENSG00000198431
chr12	104286571	104287462	12:104286571-104287462	ENSG00000255150,ENSG00000213442,ENSG00000257732,ENSG00000198431
chr12	104288639	104289168	12:104288639-104289168	ENSG00000255150,ENSG00000213442,ENSG00000257732,ENSG00000198431
chr12	104294247	104294484	12:104294247-104294484	ENSG00000255150,ENSG00000198431
chr12	104303483	104304019	12:104303483-104304019	ENSG00000255150,ENSG00000213442,ENSG00000257732,ENSG00000198431
chr12	104311275	104311547	12:104311275-104311547	ENSG00000255150,ENSG00000213442,ENSG00000198431
chr12	104358427	104358659	12:104358427-104358659	-
chr12	104381867	104382329	12:104381867-104382329	ENSG00000286410,ENSG00000222579
chr12	104408527	104408920	12:104408527-104408920	ENSG00000286410,ENSG00000222579
chr12	104456620	104457118	12:104456620-104457118	ENSG00000286410,ENSG00000222579,ENSG00000171310
chr12	104457227	104457712	12:104457227-104457712	ENSG00000171310
chr12	104459206	104459411	12:104459206-104459411	ENSG00000171310
chr12	104467373	104467843	12:104467373-104467843	ENSG00000286410,ENSG00000222579,ENSG00000279176,ENSG00000171310
chr12	104478401	104478818	12:104478401-104478818	-
chr12	104485669	104485939	12:104485669-104485939	-
chr12	104486413	104486613	12:104486413-104486613	-
chr12	104490116	104490496	12:104490116-104490496	ENSG00000222579,ENSG00000279176
chr12	104510031	104510665	12:104510031-104510665	ENSG00000286410,ENSG00000222579,ENSG00000279176,ENSG00000258111
chr12	104516423	104516623	12:104516423-104516623	ENSG00000279176,ENSG00000258111
chr12	104526979	104527384	12:104526979-104527384	ENSG00000286410,ENSG00000222579,ENSG00000279176
chr12	104534597	104534837	12:104534597-104534837	ENSG00000279176
chr12	104569793	104570173	12:104569793-104570173	ENSG00000279176
chr12	104576823	104577436	12:104576823-104577436	ENSG00000286410,ENSG00000222579,ENSG00000264295,ENSG00000279176,ENSG00000171310
chr12	104589235	104589494	12:104589235-104589494	ENSG00000264295,ENSG00000279176,ENSG00000171310
chr12	104593432	104593683	12:104593432-104593683	ENSG00000264295,ENSG00000279176,ENSG00000171310
chr12	104598579	104599307	12:104598579-104599307	ENSG00000286410,ENSG00000264295,ENSG00000279176,ENSG00000171310
chr12	104604179	104604447	12:104604179-104604447	ENSG00000286410,ENSG00000264295,ENSG00000279176
chr12	104612514	104612792	12:104612514-104612792	ENSG00000222579
chr12	104653770	104654089	12:104653770-104654089	ENSG00000286410,ENSG00000222579
chr12	104671671	104672038	12:104671671-104672038	ENSG00000286410,ENSG00000222579
chr12	104733712	104733976	12:104733712-104733976	ENSG00000286410,ENSG00000222579
chr12	104785998	104786218	12:104785998-104786218	ENSG00000286410,ENSG00000222579
chr12	104790584	104790860	12:104790584-104790860	ENSG00000286410,ENSG00000222579
chr12	104958183	104958775	12:104958183-104958775	ENSG00000151131,ENSG00000257758,ENSG00000286410,ENSG00000222579,ENSG00000136052
chr12	104986096	104986806	12:104986096-104986806	ENSG00000151131,ENSG00000257758,ENSG00000286410,ENSG00000222579,ENSG00000136052
chr12	105053084	105053355	12:105053084-105053355	ENSG00000257758,ENSG00000286410
chr12	105084337	105084818	12:105084337-105084818	ENSG00000136051,ENSG00000136010
chr12	105107455	105108358	12:105107455-105108358	ENSG00000136051,ENSG00000136010
chr12	105169999	105170246	12:105169999-105170246	ENSG00000136044,ENSG00000136051
chr12	105171751	105172032	12:105171751-105172032	ENSG00000136044,ENSG00000136051
chr12	105175659	105175964	12:105175659-105175964	ENSG00000136044,ENSG00000136051
chr12	105177337	105177539	12:105177337-105177539	ENSG00000136044
chr12	105224126	105224467	12:105224126-105224467	ENSG00000136044
chr12	105226265	105226469	12:105226265-105226469	ENSG00000286903,ENSG00000136044
chr12	105229512	105229827	12:105229512-105229827	ENSG00000286903,ENSG00000136044
chr12	105235709	105236423	12:105235709-105236423	ENSG00000286903,ENSG00000235162,ENSG00000136044
chr12	105278055	105278268	12:105278055-105278268	-
chr12	105279518	105279787	12:105279518-105279787	-
chr12	105330404	105330997	12:105330404-105330997	ENSG00000257642,ENSG00000235162
chr12	105336427	105336671	12:105336427-105336671	ENSG00000257642,ENSG00000235162
chr12	105383410	105383665	12:105383410-105383665	-
chr12	105420699	105420974	12:105420699-105420974	ENSG00000257611,ENSG00000257438,ENSG00000074590,ENSG00000257890,ENSG00000257859,ENSG00000286520
chr12	105840446	105840767	12:105840446-105840767	ENSG00000257611,ENSG00000257438,ENSG00000074590,ENSG00000257890,ENSG00000257773,ENSG00000257859,ENSG00000286520
chr12	105850079	105850586	12:105850079-105850586	ENSG00000257611,ENSG00000257438,ENSG00000257890,ENSG00000257773,ENSG00000257859,ENSG00000286520
chr12	105920117	105920878	12:105920117-105920878	ENSG00000257611,ENSG00000257438,ENSG00000074590,ENSG00000257890,ENSG00000257773,ENSG00000257859,ENSG00000286520
chr12	105946573	105946974	12:105946573-105946974	ENSG00000257611,ENSG00000257438,ENSG00000074590,ENSG00000257890,ENSG00000257773,ENSG00000257859,ENSG00000286520
chr12	105954880	105955283	12:105954880-105955283	ENSG00000257611,ENSG00000257438,ENSG00000074590,ENSG00000257890,ENSG00000257773,ENSG00000257859,ENSG00000286520
chr12	105955586	105955861	12:105955586-105955861	ENSG00000257438,ENSG00000257890,ENSG00000257773,ENSG00000257859,ENSG00000286520
chr12	105977008	105977247	12:105977008-105977247	ENSG00000257611,ENSG00000257438,ENSG00000074590,ENSG00000257890,ENSG00000257773,ENSG00000257859,ENSG00000286520
chr12	106138845	106139197	12:106138845-106139197	ENSG00000257611,ENSG00000257438,ENSG00000074590,ENSG00000257890,ENSG00000257773,ENSG00000257859,ENSG00000286520
chr12	106224141	106224415	12:106224141-106224415	ENSG00000238609,ENSG00000257611,ENSG00000257438,ENSG00000257859,ENSG00000286520
chr12	106226918	106227118	12:106226918-106227118	ENSG00000238609,ENSG00000258355,ENSG00000257611
chr12	106247277	106247929	12:106247277-106247929	ENSG00000166046,ENSG00000238609,ENSG00000277715,ENSG00000258355,ENSG00000136026,ENSG00000257611
chr12	106269125	106269524	12:106269125-106269524	ENSG00000238609,ENSG00000277715,ENSG00000258355,ENSG00000136026,ENSG00000257611
chr12	106282428	106282731	12:106282428-106282731	ENSG00000166046,ENSG00000238609,ENSG00000258355,ENSG00000136026,ENSG00000257611
chr12	106301664	106302201	12:106301664-106302201	ENSG00000166046,ENSG00000258355,ENSG00000136026
chr12	106302325	106302964	12:106302325-106302964	ENSG00000166046,ENSG00000136026
chr12	106357527	106358729	12:106357527-106358729	ENSG00000013503
chr12	106773975	106774731	12:106773975-106774731	ENSG00000111785,ENSG00000257918,ENSG00000257711,ENSG00000111783,ENSG00000257545
chr12	106779968	106780351	12:106779968-106780351	ENSG00000287957,ENSG00000111785,ENSG00000257918,ENSG00000257711,ENSG00000111783,ENSG00000257545
chr12	106835160	106835360	12:106835160-106835360	ENSG00000287957,ENSG00000257918,ENSG00000257711,ENSG00000111783
chr12	106841849	106842054	12:106841849-106842054	ENSG00000287957,ENSG00000257918,ENSG00000257711,ENSG00000111783
chr12	106903602	106903930	12:106903602-106903930	ENSG00000240631,ENSG00000257119,ENSG00000287957,ENSG00000111785,ENSG00000257918,ENSG00000257711,ENSG00000111783
chr12	106920008	106920256	12:106920008-106920256	ENSG00000240631,ENSG00000287957,ENSG00000257918,ENSG00000257711,ENSG00000111783
chr12	106942842	106943240	12:106942842-106943240	ENSG00000151135,ENSG00000260329,ENSG00000240631,ENSG00000287957,ENSG00000257918,ENSG00000257711,ENSG00000111783
chr12	106955453	106955999	12:106955453-106955999	ENSG00000120832,ENSG00000151135,ENSG00000260329
chr12	106956635	106956885	12:106956635-106956885	ENSG00000151135,ENSG00000260329
chr12	106984752	106985060	12:106984752-106985060	ENSG00000120832,ENSG00000151135,ENSG00000260329
chr12	106986794	106987371	12:106986794-106987371	ENSG00000008405,ENSG00000120832,ENSG00000151135,ENSG00000260329
chr12	107079283	107079694	12:107079283-107079694	ENSG00000257548,ENSG00000008405
chr12	107092012	107092440	12:107092012-107092440	ENSG00000257548,ENSG00000008405
chr12	107093164	107094081	12:107093164-107094081	ENSG00000257548,ENSG00000008405
chr12	107104703	107104984	12:107104703-107104984	ENSG00000257548,ENSG00000008405
chr12	107131816	107132107	12:107131816-107132107	ENSG00000222160,ENSG00000200897,ENSG00000257444,ENSG00000286678
chr12	107134659	107134900	12:107134659-107134900	ENSG00000222160,ENSG00000200897,ENSG00000257444,ENSG00000286678
chr12	107318152	107318510	12:107318152-107318510	ENSG00000200897,ENSG00000151136,ENSG00000257444,ENSG00000286678
chr12	107402541	107402741	12:107402541-107402741	ENSG00000200897,ENSG00000257444,ENSG00000286678
chr12	107405057	107405292	12:107405057-107405292	ENSG00000222302,ENSG00000200897,ENSG00000257444,ENSG00000286678
chr12	107439015	107439437	12:107439015-107439437	ENSG00000222160,ENSG00000222302,ENSG00000200897,ENSG00000257444,ENSG00000286678
chr12	107440638	107440962	12:107440638-107440962	ENSG00000222160,ENSG00000222302,ENSG00000200897,ENSG00000257444,ENSG00000286678
chr12	107503117	107503408	12:107503117-107503408	ENSG00000222302,ENSG00000200897,ENSG00000257444,ENSG00000286678
chr12	107607624	107607825	12:107607624-107607825	ENSG00000222160,ENSG00000257579,ENSG00000200897,ENSG00000257444,ENSG00000286678
chr12	107622027	107622227	12:107622027-107622227	ENSG00000222160,ENSG00000257579,ENSG00000286678
chr12	107671108	107671401	12:107671108-107671401	ENSG00000257398,ENSG00000187855,ENSG00000258136,ENSG00000240441,ENSG00000222160
chr12	107676361	107676570	12:107676361-107676570	ENSG00000258136,ENSG00000240441,ENSG00000136045,ENSG00000222160
chr12	107685557	107686195	12:107685557-107686195	ENSG00000257398,ENSG00000258136,ENSG00000240441,ENSG00000136045,ENSG00000222160
chr12	107695836	107696185	12:107695836-107696185	ENSG00000257398,ENSG00000187855,ENSG00000258136,ENSG00000240441,ENSG00000136045,ENSG00000222160
chr12	107760854	107761480	12:107760854-107761480	ENSG00000257398,ENSG00000187855,ENSG00000258136,ENSG00000110851,ENSG00000240441,ENSG00000222160
chr12	107885132	107885422	12:107885132-107885422	ENSG00000258072,ENSG00000257426,ENSG00000257392,ENSG00000257951,ENSG00000257398,ENSG00000187855,ENSG00000258136
chr12	107892092	107892293	12:107892092-107892293	ENSG00000258072,ENSG00000257426,ENSG00000257392,ENSG00000257951,ENSG00000257398
chr12	107903667	107903991	12:107903667-107903991	ENSG00000257129,ENSG00000258072,ENSG00000257426,ENSG00000257392,ENSG00000257398
chr12	107912337	107912681	12:107912337-107912681	ENSG00000257129,ENSG00000258072,ENSG00000257398
chr12	107912761	107913040	12:107912761-107913040	ENSG00000257129,ENSG00000258072,ENSG00000257398
chr12	107951032	107951305	12:107951032-107951305	ENSG00000257398
chr12	108099800	108100064	12:108099800-108100064	ENSG00000257281
chr12	108106591	108106897	12:108106591-108106897	ENSG00000257281,ENSG00000075035,ENSG00000257398
chr12	108119229	108119710	12:108119229-108119710	ENSG00000257281,ENSG00000075035,ENSG00000257398
chr12	108129124	108129809	12:108129124-108129809	ENSG00000257281,ENSG00000075035
chr12	108337348	108338060	12:108337348-108338060	ENSG00000174600,ENSG00000257281
chr12	108339100	108339486	12:108339100-108339486	ENSG00000174600,ENSG00000257281
chr12	108457278	108457497	12:108457278-108457497	ENSG00000257281
chr12	108495074	108495330	12:108495074-108495330	ENSG00000247213,ENSG00000257281,ENSG00000287202
chr12	108514894	108515660	12:108514894-108515660	ENSG00000198855,ENSG00000247213,ENSG00000075856,ENSG00000287202
chr12	108561013	108561633	12:108561013-108561633	ENSG00000075856,ENSG00000136003
chr12	108562293	108562739	12:108562293-108562739	ENSG00000075856,ENSG00000287202,ENSG00000136003
chr12	108563532	108563849	12:108563532-108563849	ENSG00000075856,ENSG00000287202,ENSG00000136003
chr12	108564781	108565014	12:108564781-108565014	ENSG00000075856,ENSG00000136003
chr12	108612191	108612452	12:108612191-108612452	ENSG00000075856,ENSG00000287202,ENSG00000136003,ENSG00000183160
chr12	108618106	108618440	12:108618106-108618440	ENSG00000075856,ENSG00000287202,ENSG00000136003,ENSG00000183160,ENSG00000110876,ENSG00000257221
chr12	108628418	108628819	12:108628418-108628819	ENSG00000183160,ENSG00000110876,ENSG00000257221,ENSG00000284388
chr12	108629799	108630144	12:108629799-108630144	ENSG00000183160,ENSG00000110876,ENSG00000257221,ENSG00000284388
chr12	108632019	108632291	12:108632019-108632291	ENSG00000183160,ENSG00000110876,ENSG00000257221,ENSG00000284388
chr12	108633850	108634078	12:108633850-108634078	ENSG00000110876,ENSG00000257221,ENSG00000284388
chr12	108634507	108634955	12:108634507-108634955	ENSG00000183160,ENSG00000110876,ENSG00000257221,ENSG00000284388
chr12	108641110	108641487	12:108641110-108641487	ENSG00000183160,ENSG00000110876,ENSG00000257221,ENSG00000284388,ENSG00000110880
chr12	108653597	108653864	12:108653597-108653864	ENSG00000110880
chr12	108664697	108665159	12:108664697-108665159	ENSG00000110880,ENSG00000238457
chr12	108679110	108679411	12:108679110-108679411	ENSG00000238457,ENSG00000200060
chr12	108689362	108689706	12:108689362-108689706	ENSG00000238457
chr12	108691515	108692027	12:108691515-108692027	ENSG00000110880,ENSG00000238457
chr12	108692422	108692736	12:108692422-108692736	ENSG00000110880,ENSG00000238457
chr12	108694992	108695195	12:108694992-108695195	ENSG00000110880
chr12	108696385	108696707	12:108696385-108696707	ENSG00000110880
chr12	108700038	108700550	12:108700038-108700550	ENSG00000110880
chr12	108701799	108702090	12:108701799-108702090	ENSG00000110880
chr12	108711544	108711825	12:108711544-108711825	ENSG00000110880
chr12	108729756	108730052	12:108729756-108730052	ENSG00000110880,ENSG00000200060
chr12	108731387	108732286	12:108731387-108732286	ENSG00000110880,ENSG00000238457,ENSG00000200060
chr12	108768698	108769129	12:108768698-108769129	ENSG00000200060,ENSG00000273499,ENSG00000280110
chr12	108783451	108783651	12:108783451-108783651	ENSG00000273499,ENSG00000280110
chr12	108803520	108803840	12:108803520-108803840	ENSG00000075856,ENSG00000136003,ENSG00000238457,ENSG00000273499,ENSG00000084112,ENSG00000280110
chr12	108816341	108816580	12:108816341-108816580	ENSG00000084112,ENSG00000274598,ENSG00000207622
chr12	108838419	108838619	12:108838419-108838619	ENSG00000084112,ENSG00000274598,ENSG00000207622
chr12	108855901	108856116	12:108855901-108856116	ENSG00000084112,ENSG00000110887
chr12	108857399	108857962	12:108857399-108857962	ENSG00000084112,ENSG00000274598,ENSG00000207622,ENSG00000110887,ENSG00000201324
chr12	108884486	108884742	12:108884486-108884742	ENSG00000110887,ENSG00000201324
chr12	108939646	108939924	12:108939646-108939924	ENSG00000166111,ENSG00000201324
chr12	108951144	108951395	12:108951144-108951395	ENSG00000110887,ENSG00000201324
chr12	109020818	109021089	12:109020818-109021089	ENSG00000166111,ENSG00000279630,ENSG00000135093
chr12	109052320	109053402	12:109052320-109053402	ENSG00000135093,ENSG00000256262,ENSG00000212138
chr12	109093294	109093710	12:109093294-109093710	ENSG00000135093,ENSG00000256262,ENSG00000189046,ENSG00000076248
chr12	109097824	109098277	12:109097824-109098277	ENSG00000135093,ENSG00000189046,ENSG00000076248
chr12	109110979	109111449	12:109110979-109111449	ENSG00000076248,ENSG00000256139,ENSG00000076555
chr12	109111544	109111749	12:109111544-109111749	ENSG00000256139,ENSG00000076555
chr12	109154445	109155301	12:109154445-109155301	ENSG00000256139,ENSG00000076555
chr12	109264155	109264482	12:109264155-109264482	ENSG00000076555,ENSG00000139445,ENSG00000256560
chr12	109310277	109310598	12:109310277-109310598	ENSG00000139445,ENSG00000256560
chr12	109347637	109347859	12:109347637-109347859	ENSG00000174527,ENSG00000256560
chr12	109389327	109389527	12:109389327-109389527	ENSG00000256560
chr12	109393873	109394100	12:109393873-109394100	ENSG00000174527,ENSG00000256560,ENSG00000255655
chr12	109428072	109428362	12:109428072-109428362	ENSG00000174527,ENSG00000255655,ENSG00000110906,ENSG00000151148
chr12	109432811	109433074	12:109432811-109433074	ENSG00000174527,ENSG00000255655,ENSG00000110906,ENSG00000151148
chr12	109467958	109468185	12:109467958-109468185	ENSG00000255655,ENSG00000110906,ENSG00000151148
chr12	109477009	109478014	12:109477009-109478014	ENSG00000255655,ENSG00000110906,ENSG00000151148
chr12	109518803	109519084	12:109518803-109519084	ENSG00000255655,ENSG00000151148
chr12	109533575	109533784	12:109533575-109533784	ENSG00000151148
chr12	109573135	109573948	12:109573135-109573948	ENSG00000139428,ENSG00000200274,ENSG00000110921
chr12	109597734	109598037	12:109597734-109598037	ENSG00000139428,ENSG00000110921,ENSG00000200794,ENSG00000255650
chr12	109606290	109606788	12:109606290-109606788	ENSG00000200794
chr12	109685661	109686019	12:109685661-109686019	ENSG00000200794
chr12	109687327	109687555	12:109687327-109687555	ENSG00000200794
chr12	109698019	109698505	12:109698019-109698505	ENSG00000200794,ENSG00000139438
chr12	109706880	109707219	12:109706880-109707219	ENSG00000200794,ENSG00000139438
chr12	109713404	109713998	12:109713404-109713998	ENSG00000200794,ENSG00000139438
chr12	109714449	109714677	12:109714449-109714677	ENSG00000139438
chr12	109736611	109736965	12:109736611-109736965	ENSG00000200794,ENSG00000139438,ENSG00000255650
chr12	109739847	109740466	12:109739847-109740466	ENSG00000200794,ENSG00000255650
chr12	109775327	109775600	12:109775327-109775600	ENSG00000255650
chr12	109777654	109777884	12:109777654-109777884	ENSG00000255650
chr12	109805309	109805594	12:109805309-109805594	ENSG00000111199,ENSG00000263510,ENSG00000241413
chr12	109845264	109845667	12:109845264-109845667	ENSG00000111199,ENSG00000263510,ENSG00000139433,ENSG00000256351,ENSG00000241413,ENSG00000249094,ENSG00000277299
chr12	109847506	109847781	12:109847506-109847781	ENSG00000111199,ENSG00000263510,ENSG00000256351,ENSG00000241413
chr12	109853141	109853426	12:109853141-109853426	ENSG00000111199,ENSG00000263510,ENSG00000139433,ENSG00000256351,ENSG00000241413,ENSG00000249094,ENSG00000277299
chr12	109880318	109880801	12:109880318-109880801	ENSG00000111199,ENSG00000263510,ENSG00000139433,ENSG00000256351,ENSG00000241413,ENSG00000249094,ENSG00000277299
chr12	109900090	109900637	12:109900090-109900637	ENSG00000256351,ENSG00000241413,ENSG00000139437,ENSG00000277299
chr12	109900944	109901252	12:109900944-109901252	ENSG00000139437,ENSG00000277299
chr12	109910918	109911245	12:109910918-109911245	ENSG00000256351,ENSG00000241413,ENSG00000139437,ENSG00000277299
chr12	109927668	109927910	12:109927668-109927910	ENSG00000139437,ENSG00000277299
chr12	109983732	109984130	12:109983732-109984130	ENSG00000139436,ENSG00000277299,ENSG00000280426,ENSG00000076513,ENSG00000277595
chr12	109995731	109996022	12:109995731-109996022	ENSG00000139436,ENSG00000280426,ENSG00000076513
chr12	109996216	109996553	12:109996216-109996553	ENSG00000139436,ENSG00000277299,ENSG00000280426,ENSG00000076513,ENSG00000277595
chr12	109998977	109999582	12:109998977-109999582	ENSG00000139436,ENSG00000277299,ENSG00000280426,ENSG00000076513,ENSG00000277595
chr12	110043192	110043513	12:110043192-110043513	ENSG00000076513,ENSG00000174456,ENSG00000277595,ENSG00000279360
chr12	110048228	110048769	12:110048228-110048769	ENSG00000277299,ENSG00000280426,ENSG00000076513,ENSG00000174456,ENSG00000277595,ENSG00000286220,ENSG00000279360
chr12	110079565	110080251	12:110079565-110080251	ENSG00000174456,ENSG00000286220,ENSG00000279360
chr12	110095713	110096102	12:110095713-110096102	ENSG00000277595,ENSG00000279360,ENSG00000258011
chr12	110102319	110102692	12:110102319-110102692	ENSG00000279360,ENSG00000122970,ENSG00000258011
chr12	110124030	110124510	12:110124030-110124510	ENSG00000122970
chr12	110245614	110245818	12:110245614-110245818	-
chr12	110270572	110270846	12:110270572-110270846	ENSG00000174437
chr12	110280853	110281384	12:110280853-110281384	ENSG00000174437
chr12	110282193	110282556	12:110282193-110282556	ENSG00000174437
chr12	110338879	110339131	12:110338879-110339131	ENSG00000174437
chr12	110354115	110354558	12:110354115-110354558	ENSG00000174437,ENSG00000276956,ENSG00000196510
chr12	110355108	110355308	12:110355108-110355308	ENSG00000276956
chr12	110403110	110403876	12:110403110-110403876	ENSG00000196510,ENSG00000258011
chr12	110431406	110431969	12:110431406-110431969	ENSG00000196510,ENSG00000258210,ENSG00000258011,ENSG00000111229
chr12	110449769	110450599	12:110449769-110450599	ENSG00000258210,ENSG00000111229,ENSG00000111231,ENSG00000241680,ENSG00000204856,ENSG00000111237,ENSG00000202335,ENSG00000278993,ENSG00000151164,ENSG00000263537
chr12	110468074	110468555	12:110468074-110468555	ENSG00000258210,ENSG00000111229,ENSG00000111231,ENSG00000241680,ENSG00000204856,ENSG00000111237,ENSG00000202335,ENSG00000278993,ENSG00000151164
chr12	110468676	110468934	12:110468676-110468934	ENSG00000111231,ENSG00000241680,ENSG00000204856
chr12	110469145	110469482	12:110469145-110469482	ENSG00000111229,ENSG00000111231,ENSG00000241680,ENSG00000204856,ENSG00000111237,ENSG00000278993,ENSG00000151164
chr12	110475780	110476061	12:110475780-110476061	ENSG00000204856,ENSG00000202335
chr12	110501639	110502434	12:110501639-110502434	ENSG00000111231,ENSG00000204856,ENSG00000111237,ENSG00000202335,ENSG00000278993,ENSG00000151164
chr12	110512472	110512756	12:110512472-110512756	ENSG00000111237,ENSG00000202335,ENSG00000278993,ENSG00000151164,ENSG00000263537
chr12	110552348	110552625	12:110552348-110552625	ENSG00000196850,ENSG00000263537
chr12	110582447	110583607	12:110582447-110583607	ENSG00000111237,ENSG00000278993,ENSG00000151164,ENSG00000196850,ENSG00000263537
chr12	110590818	110591051	12:110590818-110591051	ENSG00000196850
chr12	110602250	110602542	12:110602250-110602542	ENSG00000278993,ENSG00000151164,ENSG00000204852,ENSG00000263537
chr12	110613749	110614368	12:110613749-110614368	ENSG00000204852,ENSG00000263537
chr12	110655065	110655309	12:110655065-110655309	ENSG00000263537
chr12	110689020	110689281	12:110689020-110689281	ENSG00000263537,ENSG00000122986
chr12	110694612	110694896	12:110694612-110694896	ENSG00000263537,ENSG00000122986
chr12	110698298	110698658	12:110698298-110698658	ENSG00000204852,ENSG00000263537,ENSG00000122986
chr12	110742541	110743253	12:110742541-110743253	ENSG00000263537,ENSG00000186298,ENSG00000279925
chr12	110826705	110826998	12:110826705-110826998	ENSG00000263537,ENSG00000257268,ENSG00000241286,ENSG00000173093
chr12	110846883	110847219	12:110846883-110847219	ENSG00000257268,ENSG00000241286,ENSG00000173093
chr12	110888042	110888340	12:110888042-110888340	ENSG00000263537,ENSG00000258240
chr12	110894402	110894680	12:110894402-110894680	ENSG00000185847,ENSG00000258240
```
