## Supplementary material for "Cell type-specific epigenetic regulatory circuitry of coronary artery disease loci": LBaso_ATAC_c7_hg38_EnhancerInteractions.bed (part 3 of 9)

```
chr12	110928722	110929092	12:110928722-110929092	ENSG00000111245,ENSG00000185847,ENSG00000258240
chr12	111024255	111024490	12:111024255-111024490	ENSG00000258240,ENSG00000111249
chr12	111067073	111067273	12:111067073-111067273	ENSG00000258240,ENSG00000111249
chr12	111298874	111299149	12:111298874-111299149	ENSG00000185847,ENSG00000258240,ENSG00000111249,ENSG00000273700,ENSG00000253080
chr12	111313812	111314139	12:111313812-111314139	ENSG00000185847,ENSG00000258240,ENSG00000111249,ENSG00000273700,ENSG00000253080
chr12	111368307	111368564	12:111368307-111368564	ENSG00000253080,ENSG00000198324,ENSG00000257595,ENSG00000257539
chr12	111368953	111369358	12:111368953-111369358	ENSG00000253080,ENSG00000198324,ENSG00000257595,ENSG00000257539,ENSG00000272215
chr12	111396949	111397452	12:111396949-111397452	ENSG00000253080,ENSG00000257595,ENSG00000257539,ENSG00000111252,ENSG00000204842,ENSG00000272215,ENSG00000238168
chr12	111405198	111406155	12:111405198-111406155	ENSG00000253080,ENSG00000257595,ENSG00000257539,ENSG00000111252
chr12	111412383	111412697	12:111412383-111412697	ENSG00000111252
chr12	111429571	111429879	12:111429571-111429879	ENSG00000253080,ENSG00000257539,ENSG00000111252
chr12	111430007	111430265	12:111430007-111430265	ENSG00000111252
chr12	111430917	111431227	12:111430917-111431227	ENSG00000111252
chr12	111437759	111438211	12:111437759-111438211	ENSG00000253080,ENSG00000257539,ENSG00000111252,ENSG00000272215
chr12	111438488	111438749	12:111438488-111438749	ENSG00000111252
chr12	111451716	111452005	12:111451716-111452005	ENSG00000253080,ENSG00000257595,ENSG00000257539,ENSG00000204842
chr12	111467184	111467395	12:111467184-111467395	ENSG00000257539,ENSG00000204842
chr12	111529467	111529779	12:111529467-111529779	ENSG00000253080,ENSG00000257539,ENSG00000204842,ENSG00000272215,ENSG00000238168
chr12	111597404	111597856	12:111597404-111597856	ENSG00000204842,ENSG00000272215,ENSG00000238168,ENSG00000258099
chr12	111599115	111600033	12:111599115-111600033	ENSG00000204842,ENSG00000272215,ENSG00000238168,ENSG00000258099
chr12	111635617	111635871	12:111635617-111635871	ENSG00000272215,ENSG00000238168
chr12	111636572	111637197	12:111636572-111637197	ENSG00000204842,ENSG00000272215,ENSG00000238168,ENSG00000258099
chr12	111643493	111643821	12:111643493-111643821	ENSG00000272215,ENSG00000238168
chr12	111665100	111665420	12:111665100-111665420	ENSG00000272215,ENSG00000238168,ENSG00000089234,ENSG00000258359,ENSG00000229186
chr12	111677378	111677592	12:111677378-111677592	ENSG00000272215,ENSG00000089234,ENSG00000258359,ENSG00000111271
chr12	111684483	111684828	12:111684483-111684828	ENSG00000272215,ENSG00000089234,ENSG00000258359,ENSG00000111271
chr12	111685370	111686268	12:111685370-111686268	ENSG00000089234,ENSG00000111271
chr12	111686874	111687074	12:111686874-111687074	ENSG00000089234,ENSG00000111271
chr12	111732770	111733302	12:111732770-111733302	ENSG00000111271,ENSG00000257767,ENSG00000244060,ENSG00000229186,ENSG00000226469
chr12	111741331	111741714	12:111741331-111741714	ENSG00000111271,ENSG00000257767,ENSG00000244060,ENSG00000229186
chr12	111766631	111767045	12:111766631-111767045	ENSG00000257767,ENSG00000111275
chr12	111775660	111776176	12:111775660-111776176	ENSG00000257767,ENSG00000111275
chr12	111792207	111792658	12:111792207-111792658	ENSG00000272215,ENSG00000257767,ENSG00000111275,ENSG00000274697,ENSG00000244060,ENSG00000229186,ENSG00000226469
chr12	111801306	111801577	12:111801306-111801577	ENSG00000257767,ENSG00000274697,ENSG00000229186
chr12	111813154	111813499	12:111813154-111813499	ENSG00000111271,ENSG00000257767,ENSG00000111275,ENSG00000274697,ENSG00000244060,ENSG00000229186,ENSG00000226469,ENSG00000266370
chr12	111838320	111838767	12:111838320-111838767	ENSG00000234608,ENSG00000089022,ENSG00000244060,ENSG00000229186
chr12	111841771	111842532	12:111841771-111842532	ENSG00000234608,ENSG00000089022,ENSG00000244060,ENSG00000229186
chr12	111846735	111847221	12:111846735-111847221	ENSG00000234608,ENSG00000089022,ENSG00000244060,ENSG00000229186
chr12	111945308	111945562	12:111945308-111945562	ENSG00000244060,ENSG00000229186,ENSG00000226469,ENSG00000198270,ENSG00000089248,ENSG00000274227,ENSG00000266370,ENSG00000258323,ENSG00000200688
chr12	111994544	111995092	12:111994544-111995092	ENSG00000244060,ENSG00000229186,ENSG00000226469,ENSG00000198270,ENSG00000258373,ENSG00000257624,ENSG00000089248,ENSG00000274227,ENSG00000266370,ENSG00000258323,ENSG00000200688
chr12	112006009	112006440	12:112006009-112006440	ENSG00000226469,ENSG00000198270,ENSG00000258373,ENSG00000257624,ENSG00000089248,ENSG00000274227,ENSG00000266370,ENSG00000200688
chr12	112012700	112012924	12:112012700-112012924	ENSG00000198270,ENSG00000089248,ENSG00000274227
chr12	112013022	112013639	12:112013022-112013639	ENSG00000226469,ENSG00000198270,ENSG00000257624,ENSG00000089248,ENSG00000274227,ENSG00000266370,ENSG00000258323,ENSG00000200688
chr12	112014027	112014413	12:112014027-112014413	ENSG00000198270,ENSG00000257624,ENSG00000089248,ENSG00000274227,ENSG00000266370
chr12	112108507	112109038	12:112108507-112109038	ENSG00000111300,ENSG00000266370,ENSG00000258323,ENSG00000200688,ENSG00000135148,ENSG00000200135,ENSG00000283793
chr12	112109338	112109591	12:112109338-112109591	ENSG00000111300,ENSG00000266370,ENSG00000258323,ENSG00000200688,ENSG00000135148,ENSG00000200135
chr12	112110825	112111143	12:112110825-112111143	ENSG00000111300,ENSG00000258323,ENSG00000200688,ENSG00000135148,ENSG00000200135
chr12	112116567	112116985	12:112116567-112116985	ENSG00000244060,ENSG00000229186,ENSG00000226469,ENSG00000111300,ENSG00000266370,ENSG00000258323,ENSG00000200688,ENSG00000135148,ENSG00000200135,ENSG00000283793
chr12	112125250	112125899	12:112125250-112125899	ENSG00000244060,ENSG00000229186,ENSG00000111300,ENSG00000266370,ENSG00000258323,ENSG00000200688,ENSG00000135148,ENSG00000200135,ENSG00000283793
chr12	112170467	112170685	12:112170467-112170685	ENSG00000258323,ENSG00000200688,ENSG00000200135,ENSG00000173064,ENSG00000283793
chr12	112196232	112196541	12:112196232-112196541	ENSG00000244060,ENSG00000266370,ENSG00000258323,ENSG00000200688,ENSG00000200135,ENSG00000173064,ENSG00000283793,ENSG00000257494,ENSG00000201428
chr12	112198186	112198625	12:112198186-112198625	ENSG00000244060,ENSG00000266370,ENSG00000258323,ENSG00000200688,ENSG00000200135,ENSG00000173064,ENSG00000283793,ENSG00000257494,ENSG00000201428
chr12	112284265	112284480	12:112284265-112284480	ENSG00000257494,ENSG00000201428,ENSG00000213152
chr12	112294906	112295158	12:112294906-112295158	ENSG00000257494,ENSG00000201428,ENSG00000213152
chr12	112325572	112326028	12:112325572-112326028	ENSG00000244060,ENSG00000229186,ENSG00000226469,ENSG00000266370,ENSG00000258323,ENSG00000200688,ENSG00000200135,ENSG00000257494,ENSG00000201428,ENSG00000213152,ENSG00000257658
chr12	112342622	112342919	12:112342622-112342919	ENSG00000257494,ENSG00000201428
chr12	112351038	112351558	12:112351038-112351558	ENSG00000244060,ENSG00000229186,ENSG00000226469,ENSG00000266370,ENSG00000258323,ENSG00000200688,ENSG00000283793,ENSG00000257494,ENSG00000201428,ENSG00000213152
chr12	112357312	112357591	12:112357312-112357591	ENSG00000229186,ENSG00000257494,ENSG00000201428
chr12	112373541	112373832	12:112373541-112373832	ENSG00000173064,ENSG00000257494,ENSG00000201428
chr12	112381507	112381751	12:112381507-112381751	ENSG00000173064
chr12	112382063	112382615	12:112382063-112382615	ENSG00000173064,ENSG00000257494,ENSG00000201428
chr12	112386715	112387183	12:112386715-112387183	ENSG00000226469,ENSG00000258323,ENSG00000200688,ENSG00000173064,ENSG00000257494,ENSG00000201428,ENSG00000089009
chr12	112387351	112387645	12:112387351-112387645	ENSG00000173064,ENSG00000257494,ENSG00000201428
chr12	112409111	112409802	12:112409111-112409802	ENSG00000089009,ENSG00000179295
chr12	112411469	112411784	12:112411469-112411784	ENSG00000089009,ENSG00000179295
chr12	112418206	112419544	12:112418206-112419544	ENSG00000089009,ENSG00000179295
chr12	112446360	112446652	12:112446360-112446652	ENSG00000179295
chr12	112636492	112636914	12:112636492-112636914	ENSG00000089169,ENSG00000283507,ENSG00000089127,ENSG00000257452,ENSG00000258159
chr12	112716531	112716776	12:112716531-112716776	ENSG00000089169,ENSG00000283507,ENSG00000089127
chr12	112938303	112938671	12:112938303-112938671	ENSG00000089127,ENSG00000257452,ENSG00000111331,ENSG00000111335,ENSG00000258159
chr12	112992870	112993104	12:112992870-112993104	ENSG00000089169,ENSG00000089127,ENSG00000257452,ENSG00000111335,ENSG00000258159
chr12	113048765	113049015	12:113048765-113049015	ENSG00000089127,ENSG00000257452,ENSG00000111335,ENSG00000258159,ENSG00000242461,ENSG00000135144,ENSG00000111344
chr12	113093172	113093461	12:113093172-113093461	ENSG00000257452,ENSG00000258159,ENSG00000242461,ENSG00000135144,ENSG00000111344
chr12	113098432	113098702	12:113098432-113098702	ENSG00000089127,ENSG00000257452,ENSG00000111335,ENSG00000258159,ENSG00000242461,ENSG00000135144,ENSG00000111344
chr12	113152848	113153581	12:113152848-113153581	ENSG00000257452,ENSG00000258159,ENSG00000111344,ENSG00000186710,ENSG00000199899,ENSG00000276908
chr12	113161578	113161808	12:113161578-113161808	ENSG00000111344,ENSG00000186710,ENSG00000199899,ENSG00000123064,ENSG00000276908
chr12	113174359	113174723	12:113174359-113174723	ENSG00000089127,ENSG00000257452,ENSG00000258159,ENSG00000242461,ENSG00000111344,ENSG00000199899,ENSG00000123064,ENSG00000276908,ENSG00000201208
chr12	113184621	113185189	12:113184621-113185189	ENSG00000089127,ENSG00000123064,ENSG00000201208,ENSG00000139405
chr12	113185314	113185898	12:113185314-113185898	ENSG00000123064,ENSG00000139405,ENSG00000257286
chr12	113190704	113191604	12:113190704-113191604	ENSG00000123064,ENSG00000139405,ENSG00000257286,ENSG00000277566
chr12	113196963	113197340	12:113196963-113197340	ENSG00000123064,ENSG00000139405,ENSG00000257286,ENSG00000166578,ENSG00000186815,ENSG00000277566
chr12	113206026	113206239	12:113206026-113206239	ENSG00000166578,ENSG00000277566
chr12	113220944	113221591	12:113220944-113221591	ENSG00000166578,ENSG00000186815,ENSG00000277566
chr12	113224132	113224405	12:113224132-113224405	ENSG00000166578,ENSG00000186815,ENSG00000277566
chr12	113226889	113227146	12:113226889-113227146	ENSG00000166578,ENSG00000186815,ENSG00000277566
chr12	113230372	113230712	12:113230372-113230712	ENSG00000166578,ENSG00000186815,ENSG00000277566
chr12	113232919	113233131	12:113232919-113233131	ENSG00000166578,ENSG00000186815,ENSG00000277566
chr12	113236596	113236809	12:113236596-113236809	ENSG00000186815,ENSG00000277566
chr12	113236946	113237246	12:113236946-113237246	ENSG00000166578,ENSG00000186815,ENSG00000277566
chr12	113290455	113290875	12:113290455-113290875	ENSG00000186815,ENSG00000277566,ENSG00000274822
chr12	113312523	113312838	12:113312523-113312838	ENSG00000089060
chr12	113334934	113335384	12:113334934-113335384	ENSG00000089060,ENSG00000151176
chr12	113347988	113348262	12:113347988-113348262	ENSG00000089060,ENSG00000151176
chr12	113358231	113358865	12:113358231-113358865	ENSG00000089060,ENSG00000151176
chr12	113368374	113368651	12:113368374-113368651	ENSG00000151176
chr12	113379282	113379694	12:113379282-113379694	ENSG00000257452,ENSG00000258159,ENSG00000151176,ENSG00000135094,ENSG00000257300
chr12	113408799	113409064	12:113408799-113409064	ENSG00000135094
chr12	113421191	113421592	12:113421191-113421592	ENSG00000135094,ENSG00000139410
chr12	113422072	113422437	12:113422072-113422437	ENSG00000135094,ENSG00000139410
chr12	113461783	113462036	12:113461783-113462036	ENSG00000089116,ENSG00000257935,ENSG00000287229
chr12	113462407	113462683	12:113462407-113462683	ENSG00000089116,ENSG00000257935,ENSG00000287229
chr12	113641427	113641969	12:113641427-113641969	ENSG00000257915
chr12	113649206	113649766	12:113649206-113649766	ENSG00000089169,ENSG00000287229,ENSG00000257603,ENSG00000257997,ENSG00000257300,ENSG00000257915,ENSG00000089225,ENSG00000276972,ENSG00000258244,ENSG00000255830,ENSG00000255399
chr12	113755115	113755363	12:113755115-113755363	ENSG00000249550,ENSG00000257231
chr12	113758629	113758899	12:113758629-113758899	ENSG00000249550,ENSG00000257231,ENSG00000287229,ENSG00000257915
chr12	113794898	113795197	12:113794898-113795197	ENSG00000249550,ENSG00000257231,ENSG00000287229,ENSG00000257997,ENSG00000257300
chr12	113900234	113900521	12:113900234-113900521	ENSG00000287229,ENSG00000257603,ENSG00000257997,ENSG00000257300,ENSG00000257915,ENSG00000255830
chr12	113912753	113913037	12:113912753-113913037	ENSG00000089116,ENSG00000257935,ENSG00000257231,ENSG00000287229,ENSG00000257603,ENSG00000257997,ENSG00000257300,ENSG00000257915,ENSG00000089225,ENSG00000258244,ENSG00000255830,ENSG00000255399
chr12	113932790	113933831	12:113932790-113933831	ENSG00000122965,ENSG00000287229,ENSG00000257359,ENSG00000257603,ENSG00000257997,ENSG00000257300,ENSG00000257915,ENSG00000089225,ENSG00000258244,ENSG00000255830,ENSG00000255399
chr12	113947234	113947434	12:113947234-113947434	ENSG00000287229,ENSG00000257603,ENSG00000257997,ENSG00000257300
chr12	113955187	113955457	12:113955187-113955457	ENSG00000287229,ENSG00000257603,ENSG00000257997,ENSG00000257300,ENSG00000257915,ENSG00000089225,ENSG00000255830,ENSG00000222982,ENSG00000255399
chr12	113965986	113966639	12:113965986-113966639	ENSG00000122965,ENSG00000287229,ENSG00000257603,ENSG00000257997,ENSG00000257300,ENSG00000257915,ENSG00000089225,ENSG00000257519,ENSG00000283459,ENSG00000258254,ENSG00000258244,ENSG00000255830,ENSG00000222982,ENSG00000255399
chr12	113980559	113980846	12:113980559-113980846	ENSG00000257603,ENSG00000257997,ENSG00000257300,ENSG00000257915,ENSG00000089225,ENSG00000283459,ENSG00000258254,ENSG00000258244,ENSG00000255830,ENSG00000222982,ENSG00000255399
chr12	114241985	114242185	12:114241985-114242185	ENSG00000257603,ENSG00000257997,ENSG00000257300,ENSG00000257915,ENSG00000257476,ENSG00000089225,ENSG00000255830,ENSG00000255399
chr12	114662640	114662913	12:114662640-114662913	ENSG00000200112,ENSG00000257683,ENSG00000257781,ENSG00000240205,ENSG00000241656,ENSG00000257407,ENSG00000258108,ENSG00000257726,ENSG00000276972,ENSG00000276308,ENSG00000271579,ENSG00000257519,ENSG00000257958,ENSG00000274879,ENSG00000283459,ENSG00000257517,ENSG00000252459,ENSG00000287982,ENSG00000199220,ENSG00000258254,ENSG00000258244,ENSG00000255830
chr12	114668171	114668427	12:114668171-114668427	ENSG00000089225,ENSG00000257781,ENSG00000240205,ENSG00000241656,ENSG00000257407,ENSG00000258108,ENSG00000257726,ENSG00000276972,ENSG00000276308,ENSG00000271579,ENSG00000257519,ENSG00000257958,ENSG00000274879,ENSG00000283459,ENSG00000257517,ENSG00000252459,ENSG00000287982,ENSG00000257817,ENSG00000135111,ENSG00000199220,ENSG00000258254,ENSG00000258244,ENSG00000255830,ENSG00000255399
chr12	114684206	114684673	12:114684206-114684673	ENSG00000257781,ENSG00000240205,ENSG00000241656,ENSG00000257407,ENSG00000258108,ENSG00000257726,ENSG00000276972,ENSG00000276308,ENSG00000271579,ENSG00000257519,ENSG00000257958,ENSG00000274879,ENSG00000283459,ENSG00000257517,ENSG00000252459,ENSG00000287982,ENSG00000257817,ENSG00000135111,ENSG00000258254,ENSG00000258244,ENSG00000255830
chr12	115871755	115871960	12:115871755-115871960	ENSG00000286991,ENSG00000200112,ENSG00000257683,ENSG00000257781,ENSG00000240205,ENSG00000241656,ENSG00000257407,ENSG00000258108,ENSG00000257726,ENSG00000276972,ENSG00000276308,ENSG00000271579,ENSG00000257519,ENSG00000257958,ENSG00000274879,ENSG00000283459,ENSG00000257517,ENSG00000252459,ENSG00000287982,ENSG00000258254,ENSG00000258244,ENSG00000255830
chr12	115917227	115917496	12:115917227-115917496	ENSG00000257603,ENSG00000257997,ENSG00000257300,ENSG00000089225,ENSG00000258034,ENSG00000200112,ENSG00000257683,ENSG00000257781,ENSG00000240205,ENSG00000241656,ENSG00000257407,ENSG00000258108,ENSG00000257726,ENSG00000276972,ENSG00000276308,ENSG00000271579,ENSG00000257519,ENSG00000257958,ENSG00000274879,ENSG00000283459,ENSG00000257517,ENSG00000252459,ENSG00000287982,ENSG00000199220,ENSG00000258254,ENSG00000258244,ENSG00000255830,ENSG00000255399
chr12	116015641	116015841	12:116015641-116015841	ENSG00000258034,ENSG00000123066
chr12	116060712	116061098	12:116060712-116061098	ENSG00000257883,ENSG00000258337,ENSG00000207967,ENSG00000200665,ENSG00000258034,ENSG00000123066,ENSG00000257726,ENSG00000276308,ENSG00000257519
chr12	116066694	116066955	12:116066694-116066955	ENSG00000200665,ENSG00000258034
chr12	116092664	116092971	12:116092664-116092971	ENSG00000207967,ENSG00000200665,ENSG00000258034,ENSG00000123066
chr12	116123648	116123914	12:116123648-116123914	ENSG00000207967,ENSG00000200665
chr12	116131683	116131883	12:116131683-116131883	ENSG00000207967,ENSG00000200665
chr12	116164387	116164760	12:116164387-116164760	ENSG00000257883,ENSG00000258337,ENSG00000257979,ENSG00000207967,ENSG00000200665,ENSG00000258034
chr12	116166133	116166353	12:116166133-116166353	ENSG00000258337,ENSG00000257979,ENSG00000207967
chr12	116172325	116173005	12:116172325-116173005	ENSG00000258337,ENSG00000257979,ENSG00000207967
chr12	116196356	116196559	12:116196356-116196559	ENSG00000258337,ENSG00000207967
chr12	116196978	116197565	12:116196978-116197565	ENSG00000257883,ENSG00000258337,ENSG00000207967,ENSG00000200665,ENSG00000258034,ENSG00000123066,ENSG00000241656,ENSG00000257726,ENSG00000276308,ENSG00000271579,ENSG00000257958
chr12	116217098	116217368	12:116217098-116217368	ENSG00000258337,ENSG00000207967
chr12	116236183	116236519	12:116236183-116236519	ENSG00000207967,ENSG00000123066
chr12	116248187	116248466	12:116248187-116248466	ENSG00000257883,ENSG00000258034,ENSG00000123066
chr12	116276984	116277226	12:116276984-116277226	ENSG00000264037,ENSG00000123066
chr12	116277306	116278052	12:116277306-116278052	ENSG00000257883,ENSG00000264037,ENSG00000123066
chr12	116358983	116359401	12:116358983-116359401	ENSG00000257883,ENSG00000264037,ENSG00000258346,ENSG00000286354,ENSG00000258034,ENSG00000241656,ENSG00000257519,ENSG00000257958
chr12	116360926	116361163	12:116360926-116361163	ENSG00000264037,ENSG00000258346,ENSG00000286354
chr12	116385826	116386143	12:116385826-116386143	ENSG00000264037,ENSG00000258346
chr12	116492898	116493328	12:116492898-116493328	ENSG00000257883,ENSG00000258018,ENSG00000264037,ENSG00000258034,ENSG00000257407,ENSG00000258108,ENSG00000257726,ENSG00000276972,ENSG00000276308,ENSG00000271579
chr12	116506315	116506567	12:116506315-116506567	ENSG00000258018,ENSG00000264037
chr12	116508373	116508605	12:116508373-116508605	ENSG00000258018,ENSG00000264037
chr12	116533204	116533893	12:116533204-116533893	ENSG00000257883,ENSG00000258102,ENSG00000196668,ENSG00000258018,ENSG00000264037
chr12	116558446	116558722	12:116558446-116558722	ENSG00000258102
chr12	116559272	116560076	12:116559272-116560076	ENSG00000257883,ENSG00000258102,ENSG00000196668,ENSG00000258018,ENSG00000264037
chr12	116577280	116577699	12:116577280-116577699	ENSG00000257883,ENSG00000275898,ENSG00000258102,ENSG00000264037,ENSG00000258034,ENSG00000276308
chr12	116598388	116598588	12:116598388-116598588	ENSG00000257883,ENSG00000258249
chr12	116599697	116599967	12:116599697-116599967	ENSG00000257883,ENSG00000258249,ENSG00000264037
chr12	116601411	116601743	12:116601411-116601743	ENSG00000257883,ENSG00000258249,ENSG00000264037
chr12	116609816	116610076	12:116609816-116610076	ENSG00000257883,ENSG00000258249,ENSG00000258034
chr12	116703238	116703543	12:116703238-116703543	ENSG00000277840,ENSG00000257279,ENSG00000274554,ENSG00000257654,ENSG00000257883,ENSG00000258034
chr12	116708961	116709161	12:116708961-116709161	ENSG00000274554,ENSG00000257654,ENSG00000257883,ENSG00000258034
chr12	116737779	116738420	12:116737779-116738420	ENSG00000257279,ENSG00000274554,ENSG00000275467,ENSG00000239374,ENSG00000135119,ENSG00000111412,ENSG00000257883
chr12	116759757	116760177	12:116759757-116760177	ENSG00000275467,ENSG00000239374,ENSG00000135119
chr12	116784380	116784580	12:116784380-116784580	ENSG00000275467,ENSG00000201382
chr12	116818339	116818563	12:116818339-116818563	ENSG00000275467
chr12	116819245	116819763	12:116819245-116819763	ENSG00000277840,ENSG00000257279,ENSG00000274554,ENSG00000275467,ENSG00000135119,ENSG00000111412,ENSG00000258034,ENSG00000240205
chr12	116863293	116863571	12:116863293-116863571	ENSG00000257279,ENSG00000274554,ENSG00000135116,ENSG00000275467
chr12	116881024	116881343	12:116881024-116881343	ENSG00000274554,ENSG00000135116
chr12	116892409	116892628	12:116892409-116892628	ENSG00000274554,ENSG00000240100,ENSG00000135116
chr12	116910742	116911149	12:116910742-116911149	ENSG00000257279,ENSG00000274554,ENSG00000174989,ENSG00000240100
chr12	116911231	116911479	12:116911231-116911479	ENSG00000257279,ENSG00000274554,ENSG00000174989,ENSG00000240100
chr12	116916864	116917108	12:116916864-116917108	ENSG00000257279,ENSG00000274554,ENSG00000174989,ENSG00000240100
chr12	116919433	116919633	12:116919433-116919633	ENSG00000257279,ENSG00000274554,ENSG00000174989,ENSG00000240100
chr12	117025507	117026108	12:117025507-117026108	ENSG00000258285,ENSG00000088992,ENSG00000277840,ENSG00000257279,ENSG00000274554,ENSG00000258108
chr12	117042156	117042755	12:117042156-117042755	ENSG00000088992,ENSG00000277840,ENSG00000257279,ENSG00000274554
chr12	117042926	117043334	12:117042926-117043334	ENSG00000088992,ENSG00000277840,ENSG00000257279
chr12	117045130	117045348	12:117045130-117045348	ENSG00000088992
chr12	117098792	117099166	12:117098792-117099166	ENSG00000258285,ENSG00000088992
chr12	117099268	117099587	12:117099268-117099587	ENSG00000258285,ENSG00000088992
chr12	117111517	117112228	12:117111517-117112228	ENSG00000258285,ENSG00000088992,ENSG00000277840,ENSG00000257279,ENSG00000274554
chr12	117119762	117120045	12:117119762-117120045	ENSG00000258285,ENSG00000277840,ENSG00000257279
chr12	117123555	117123849	12:117123555-117123849	ENSG00000277840,ENSG00000257279
chr12	117136196	117136495	12:117136196-117136495	ENSG00000277840,ENSG00000257279
chr12	117149552	117149816	12:117149552-117149816	ENSG00000277840,ENSG00000257279
chr12	117151214	117151414	12:117151214-117151414	ENSG00000135108
chr12	117155220	117155675	12:117155220-117155675	ENSG00000135108,ENSG00000277840,ENSG00000257279,ENSG00000274554,ENSG00000258034
chr12	117189799	117190000	12:117189799-117190000	ENSG00000135108
chr12	117190153	117190746	12:117190153-117190746	ENSG00000135108
chr12	117236517	117236802	12:117236517-117236802	ENSG00000171435,ENSG00000255686,ENSG00000257465,ENSG00000089250
chr12	117294082	117294396	12:117294082-117294396	ENSG00000171435,ENSG00000255686,ENSG00000257465,ENSG00000089250
chr12	117377794	117378031	12:117377794-117378031	ENSG00000171435,ENSG00000255686,ENSG00000089250
chr12	117580726	117581033	12:117580726-117581033	ENSG00000255714,ENSG00000171435,ENSG00000255686,ENSG00000089250
chr12	117837313	117837561	12:117837313-117837561	ENSG00000171435,ENSG00000255686,ENSG00000089250
chr12	117854458	117854721	12:117854458-117854721	ENSG00000256071,ENSG00000171435,ENSG00000255686,ENSG00000089250
chr12	117857733	117858024	12:117857733-117858024	ENSG00000276292,ENSG00000256071,ENSG00000171435,ENSG00000255686,ENSG00000089250
chr12	117874891	117875166	12:117874891-117875166	ENSG00000276292,ENSG00000277873,ENSG00000256071,ENSG00000171435
chr12	118016410	118017251	12:118016410-118017251	ENSG00000276292,ENSG00000277873,ENSG00000111445,ENSG00000171435
chr12	118055121	118055438	12:118055121-118055438	ENSG00000274859,ENSG00000276292,ENSG00000176871,ENSG00000277873
chr12	118060576	118060910	12:118060576-118060910	ENSG00000274859,ENSG00000276292,ENSG00000176871
chr12	118061058	118061747	12:118061058-118061747	ENSG00000274859,ENSG00000276292,ENSG00000176871
chr12	118061883	118062194	12:118061883-118062194	ENSG00000274859,ENSG00000276292,ENSG00000176871
chr12	118062320	118062574	12:118062320-118062574	ENSG00000274859,ENSG00000276292,ENSG00000176871
chr12	118103584	118103797	12:118103584-118103797	ENSG00000176834
chr12	118103951	118104323	12:118103951-118104323	ENSG00000176834
chr12	118120882	118121195	12:118120882-118121195	ENSG00000089220,ENSG00000176834,ENSG00000276292
chr12	118135847	118136417	12:118135847-118136417	ENSG00000240342,ENSG00000089220,ENSG00000176834,ENSG00000276292
chr12	118182266	118182590	12:118182266-118182590	ENSG00000111707,ENSG00000270482,ENSG00000240342,ENSG00000135090
chr12	118187740	118188310	12:118187740-118188310	ENSG00000270482,ENSG00000240342,ENSG00000135090
chr12	118288165	118288615	12:118288165-118288615	ENSG00000183273,ENSG00000281196,ENSG00000256149,ENSG00000256750,ENSG00000255714,ENSG00000240342
chr12	118309694	118309947	12:118309694-118309947	ENSG00000240342
chr12	118330303	118330822	12:118330303-118330822	ENSG00000183273,ENSG00000255714,ENSG00000270482,ENSG00000240342,ENSG00000135090
chr12	118345390	118345691	12:118345390-118345691	ENSG00000240342,ENSG00000135090
chr12	118346981	118347331	12:118346981-118347331	ENSG00000240342,ENSG00000135090
chr12	118357506	118357876	12:118357506-118357876	ENSG00000240342,ENSG00000135090
chr12	118359588	118359819	12:118359588-118359819	ENSG00000240342,ENSG00000135090
chr12	118372729	118373314	12:118372729-118373314	ENSG00000111707,ENSG00000270482,ENSG00000240342,ENSG00000135090
chr12	118376178	118376597	12:118376178-118376597	ENSG00000111707,ENSG00000270482,ENSG00000135090
chr12	118377930	118378220	12:118377930-118378220	ENSG00000111707,ENSG00000270482,ENSG00000135090
chr12	118404941	118405230	12:118404941-118405230	ENSG00000201042,ENSG00000241590,ENSG00000255714,ENSG00000111707
chr12	118409827	118410283	12:118409827-118410283	ENSG00000183273,ENSG00000281196,ENSG00000256311,ENSG00000213144,ENSG00000256609,ENSG00000256884,ENSG00000152137,ENSG00000244112,ENSG00000201042,ENSG00000256149,ENSG00000255618,ENSG00000256750,ENSG00000241590,ENSG00000255714,ENSG00000275759,ENSG00000111707
chr12	118424925	118425428	12:118424925-118425428	ENSG00000183273,ENSG00000281196,ENSG00000201042,ENSG00000256149,ENSG00000255618,ENSG00000256750,ENSG00000241590,ENSG00000255714,ENSG00000275409,ENSG00000275759
chr12	118435918	118436346	12:118435918-118436346	ENSG00000281196,ENSG00000201042,ENSG00000256149,ENSG00000255618,ENSG00000256750,ENSG00000241590,ENSG00000255714,ENSG00000275409,ENSG00000275759
chr12	118813974	118814318	12:118813974-118814318	ENSG00000183273,ENSG00000281196,ENSG00000256311,ENSG00000213144,ENSG00000256609,ENSG00000152137,ENSG00000257095,ENSG00000244112,ENSG00000286233,ENSG00000201042,ENSG00000256149,ENSG00000199809,ENSG00000255814,ENSG00000255618,ENSG00000256750,ENSG00000241590,ENSG00000255714
chr12	118979844	118980096	12:118979844-118980096	ENSG00000183273,ENSG00000281196,ENSG00000257095,ENSG00000244112,ENSG00000286233,ENSG00000139767,ENSG00000201042,ENSG00000256149,ENSG00000241590,ENSG00000255714
chr12	119153568	119153821	12:119153568-119153821	ENSG00000183273,ENSG00000281196,ENSG00000256311,ENSG00000213144,ENSG00000256609,ENSG00000256884,ENSG00000152137,ENSG00000257095
chr12	119229888	119230152	12:119229888-119230152	ENSG00000183273,ENSG00000281196,ENSG00000256311,ENSG00000213144,ENSG00000256609,ENSG00000256884,ENSG00000152137,ENSG00000257095
chr12	119444483	119444721	12:119444483-119444721	ENSG00000183273,ENSG00000281196,ENSG00000256311,ENSG00000213144,ENSG00000256609,ENSG00000256884,ENSG00000152137,ENSG00000257095,ENSG00000201042,ENSG00000256149
chr12	119545077	119545345	12:119545077-119545345	ENSG00000183273,ENSG00000281196,ENSG00000256311,ENSG00000257095,ENSG00000201042,ENSG00000256149,ENSG00000255714
chr12	119592229	119592622	12:119592229-119592622	ENSG00000224982,ENSG00000248636,ENSG00000183273
chr12	119630932	119631141	12:119630932-119631141	ENSG00000252886
chr12	119649232	119649537	12:119649232-119649537	ENSG00000283768,ENSG00000255692,ENSG00000252886,ENSG00000183273
chr12	119659398	119659622	12:119659398-119659622	ENSG00000283768,ENSG00000255692,ENSG00000111725
chr12	119665572	119666030	12:119665572-119666030	ENSG00000283768,ENSG00000255692,ENSG00000111725,ENSG00000248636
chr12	119667589	119668245	12:119667589-119668245	ENSG00000283768,ENSG00000255692,ENSG00000111725,ENSG00000248636
chr12	119672259	119672459	12:119672259-119672459	ENSG00000283768,ENSG00000255692,ENSG00000111725,ENSG00000248636
chr12	119682810	119683249	12:119682810-119683249	ENSG00000283768,ENSG00000255692,ENSG00000122966,ENSG00000111725
chr12	119737264	119737464	12:119737264-119737464	ENSG00000283768,ENSG00000255692,ENSG00000122966
chr12	119828256	119828714	12:119828256-119828714	ENSG00000226729,ENSG00000283768,ENSG00000255692,ENSG00000122966
chr12	119869788	119870057	12:119869788-119870057	ENSG00000255575,ENSG00000283768,ENSG00000122966
chr12	119876824	119877029	12:119876824-119877029	ENSG00000122966
chr12	119877171	119877748	12:119877171-119877748	ENSG00000278250,ENSG00000226729,ENSG00000283768,ENSG00000255692,ENSG00000122966
chr12	119902064	119902429	12:119902064-119902429	ENSG00000255575,ENSG00000278250,ENSG00000226729,ENSG00000283768,ENSG00000255692,ENSG00000122966
chr12	119938091	119938369	12:119938091-119938369	ENSG00000255575,ENSG00000278250,ENSG00000226729
chr12	119988741	119989465	12:119988741-119989465	ENSG00000255575,ENSG00000278250,ENSG00000135127,ENSG00000226729
chr12	119989758	119990076	12:119989758-119990076	ENSG00000255575,ENSG00000278250,ENSG00000135127,ENSG00000226729
chr12	120086877	120087436	12:120086877-120087436	ENSG00000266704,ENSG00000089154,ENSG00000277283,ENSG00000111737,ENSG00000255575,ENSG00000278250,ENSG00000135127,ENSG00000226729
chr12	120116325	120117299	12:120116325-120117299	ENSG00000266704,ENSG00000089154,ENSG00000277283,ENSG00000111737
chr12	120194477	120195109	12:120194477-120195109	ENSG00000240925,ENSG00000255857,ENSG00000089157,ENSG00000266704,ENSG00000089154
chr12	120200927	120201709	12:120200927-120201709	ENSG00000240925,ENSG00000286067,ENSG00000255857,ENSG00000089157,ENSG00000266704,ENSG00000089154
chr12	120224637	120224877	12:120224637-120224877	ENSG00000240925,ENSG00000275936,ENSG00000286067,ENSG00000089159,ENSG00000255857
chr12	120226120	120226372	12:120226120-120226372	ENSG00000123009,ENSG00000240925,ENSG00000275936,ENSG00000286067,ENSG00000089159
chr12	120228383	120228985	12:120228383-120228985	ENSG00000123009,ENSG00000240925,ENSG00000275936,ENSG00000286067,ENSG00000089159,ENSG00000255857
chr12	120229205	120229489	12:120229205-120229489	ENSG00000123009,ENSG00000240925,ENSG00000275936,ENSG00000286067,ENSG00000089159
chr12	120265456	120266105	12:120265456-120266105	ENSG00000200795,ENSG00000202538,ENSG00000123009,ENSG00000240925,ENSG00000275936,ENSG00000286067,ENSG00000089159,ENSG00000255857,ENSG00000089157,ENSG00000266704
chr12	120291353	120292342	12:120291353-120292342	ENSG00000089163,ENSG00000200795,ENSG00000202538,ENSG00000123009,ENSG00000240925,ENSG00000255857,ENSG00000089157
chr12	120292882	120293316	12:120292882-120293316	ENSG00000089163,ENSG00000200795,ENSG00000202538,ENSG00000123009,ENSG00000240925
chr12	120302026	120302633	12:120302026-120302633	ENSG00000252659,ENSG00000089163,ENSG00000200795,ENSG00000202538,ENSG00000123009,ENSG00000240925
chr12	120317296	120317938	12:120317296-120317938	ENSG00000170890,ENSG00000252659,ENSG00000089163,ENSG00000200795,ENSG00000202538,ENSG00000123009,ENSG00000266704
chr12	120325488	120325805	12:120325488-120325805	ENSG00000170890
chr12	120325887	120326161	12:120325887-120326161	ENSG00000170890
chr12	120335500	120335768	12:120335500-120335768	ENSG00000170890
chr12	120356564	120356878	12:120356564-120356878	ENSG00000256695,ENSG00000239881,ENSG00000135097
chr12	120361861	120362061	12:120361861-120362061	ENSG00000239881,ENSG00000135097
chr12	120378060	120378440	12:120378060-120378440	ENSG00000256695,ENSG00000239881,ENSG00000135097
chr12	120382897	120383097	12:120382897-120383097	ENSG00000256695,ENSG00000239881
chr12	120430451	120430806	12:120430451-120430806	ENSG00000111780,ENSG00000111775,ENSG00000239881,ENSG00000135097
chr12	120437771	120438304	12:120437771-120438304	ENSG00000088986,ENSG00000111786,ENSG00000257218,ENSG00000170855,ENSG00000111780,ENSG00000111775
chr12	120439698	120440040	12:120439698-120440040	ENSG00000257218,ENSG00000170855,ENSG00000111780,ENSG00000111775
chr12	120446049	120446818	12:120446049-120446818	ENSG00000088986,ENSG00000111786,ENSG00000219355,ENSG00000257218,ENSG00000170855,ENSG00000111780,ENSG00000111775
chr12	120452647	120452876	12:120452647-120452876	ENSG00000111786,ENSG00000219355,ENSG00000257218,ENSG00000170855
chr12	120453987	120454264	12:120453987-120454264	ENSG00000111786,ENSG00000219355,ENSG00000257218,ENSG00000170855
chr12	120469514	120470105	12:120469514-120470105	ENSG00000248008,ENSG00000088986,ENSG00000111786,ENSG00000219355,ENSG00000257218,ENSG00000170855
chr12	120481062	120481286	12:120481062-120481286	-
chr12	120487582	120487944	12:120487582-120487944	ENSG00000222601,ENSG00000278344,ENSG00000248008,ENSG00000088986,ENSG00000111786
chr12	120495543	120496263	12:120495543-120496263	ENSG00000241030,ENSG00000222601,ENSG00000110871,ENSG00000278344,ENSG00000248008,ENSG00000088986,ENSG00000111786
chr12	120526133	120526372	12:120526133-120526372	ENSG00000288623,ENSG00000022840,ENSG00000241030,ENSG00000110871
chr12	120528868	120529367	12:120528868-120529367	ENSG00000288623,ENSG00000022840,ENSG00000241030,ENSG00000110871,ENSG00000248008,ENSG00000088986
chr12	120534196	120534671	12:120534196-120534671	ENSG00000288623,ENSG00000022840,ENSG00000241030,ENSG00000110871
chr12	120534868	120535412	12:120534868-120535412	ENSG00000288623,ENSG00000022840,ENSG00000110871
chr12	120540253	120540925	12:120540253-120540925	ENSG00000288623,ENSG00000022840,ENSG00000241030,ENSG00000110871
chr12	120581245	120581721	12:120581245-120581721	ENSG00000175970,ENSG00000242137,ENSG00000167272,ENSG00000022840
chr12	120583429	120583715	12:120583429-120583715	ENSG00000242137,ENSG00000167272
chr12	120584493	120584791	12:120584493-120584791	ENSG00000242137,ENSG00000167272
chr12	120602501	120602849	12:120602501-120602849	ENSG00000242137
chr12	120640419	120640743	12:120640419-120640743	ENSG00000157782,ENSG00000256008,ENSG00000242137
chr12	120641383	120641677	12:120641383-120641677	ENSG00000157782,ENSG00000256008,ENSG00000242137
chr12	120646962	120647379	12:120646962-120647379	ENSG00000241388,ENSG00000175970,ENSG00000110917,ENSG00000157782,ENSG00000256008,ENSG00000242137,ENSG00000167272
chr12	120649244	120649486	12:120649244-120649486	ENSG00000175970,ENSG00000157782,ENSG00000256008
chr12	120686267	120687275	12:120686267-120687275	ENSG00000175970,ENSG00000276188,ENSG00000277423,ENSG00000256364,ENSG00000110917
chr12	120702715	120703046	12:120702715-120703046	ENSG00000175970,ENSG00000276188,ENSG00000277423,ENSG00000256364,ENSG00000110917
chr12	120710060	120710705	12:120710060-120710705	ENSG00000255946,ENSG00000284143,ENSG00000256569,ENSG00000175970,ENSG00000276188,ENSG00000277423,ENSG00000256364,ENSG00000110917,ENSG00000157782,ENSG00000167272
chr12	120713929	120714223	12:120713929-120714223	ENSG00000255946,ENSG00000175970,ENSG00000276188,ENSG00000277423,ENSG00000256364,ENSG00000110917
chr12	120719075	120719393	12:120719075-120719393	ENSG00000284143,ENSG00000256569,ENSG00000175970
chr12	120719860	120720259	12:120719860-120720259	ENSG00000255946,ENSG00000122971,ENSG00000284143,ENSG00000256569,ENSG00000175970
chr12	120720609	120721058	12:120720609-120721058	ENSG00000255946,ENSG00000122971,ENSG00000284143,ENSG00000256569,ENSG00000175970
chr12	120725620	120726130	12:120725620-120726130	ENSG00000213137,ENSG00000255946,ENSG00000122971,ENSG00000284143,ENSG00000256569,ENSG00000175970
chr12	120729643	120729929	12:120729643-120729929	ENSG00000255946,ENSG00000122971,ENSG00000284143,ENSG00000256569
chr12	120831470	120831670	12:120831470-120831670	ENSG00000213137,ENSG00000157837,ENSG00000255946
chr12	120865214	120865433	12:120865214-120865433	ENSG00000213137,ENSG00000255946
chr12	120892265	120892512	12:120892265-120892512	ENSG00000231313,ENSG00000286493,ENSG00000213137,ENSG00000157837,ENSG00000255946
chr12	120894459	120894785	12:120894459-120894785	ENSG00000231313,ENSG00000286493,ENSG00000213137,ENSG00000157837,ENSG00000255946
chr12	120903329	120903614	12:120903329-120903614	ENSG00000231313,ENSG00000286493,ENSG00000157837
chr12	120903986	120904773	12:120903986-120904773	ENSG00000231313,ENSG00000286493,ENSG00000213137,ENSG00000157837,ENSG00000255946
chr12	120921483	120922040	12:120921483-120922040	ENSG00000244585,ENSG00000231313,ENSG00000213137,ENSG00000157837,ENSG00000255946
chr12	120928880	120929080	12:120928880-120929080	ENSG00000244585,ENSG00000231313
chr12	120943599	120943803	12:120943599-120943803	-
chr12	120944640	120944849	12:120944640-120944849	ENSG00000241388,ENSG00000231313,ENSG00000213137,ENSG00000255946
chr12	120959198	120959410	12:120959198-120959410	ENSG00000135100,ENSG00000241388
chr12	120971699	120972054	12:120971699-120972054	ENSG00000135100,ENSG00000241388,ENSG00000255946
chr12	121005370	121005645	12:121005370-121005645	ENSG00000157895,ENSG00000135100,ENSG00000241388
chr12	121015967	121016695	12:121015967-121016695	ENSG00000256963,ENSG00000135114,ENSG00000157895,ENSG00000241388
chr12	121026424	121026865	12:121026424-121026865	ENSG00000135114,ENSG00000157895
chr12	121060056	121060291	12:121060056-121060291	ENSG00000223538,ENSG00000201945,ENSG00000279001,ENSG00000256963,ENSG00000283542,ENSG00000135114
chr12	121060412	121060803	12:121060412-121060803	ENSG00000256963,ENSG00000283542,ENSG00000135114
chr12	121093013	121093269	12:121093013-121093269	ENSG00000223538,ENSG00000201945,ENSG00000279001,ENSG00000256963
chr12	121095939	121096278	12:121095939-121096278	ENSG00000223538,ENSG00000201945,ENSG00000279001,ENSG00000256963,ENSG00000283542,ENSG00000135114
chr12	121110369	121110642	12:121110369-121110642	ENSG00000223538,ENSG00000201945,ENSG00000256963
chr12	121128933	121129436	12:121128933-121129436	ENSG00000089041
chr12	121132610	121132963	12:121132610-121132963	ENSG00000089041
chr12	121158774	121159092	12:121158774-121159092	-
chr12	121189570	121190026	12:121189570-121190026	ENSG00000135124,ENSG00000274029,ENSG00000286248,ENSG00000256963
chr12	121202449	121203038	12:121202449-121203038	ENSG00000135124,ENSG00000274029,ENSG00000286248
chr12	121209868	121210474	12:121209868-121210474	ENSG00000135124
chr12	121223725	121223954	12:121223725-121223954	ENSG00000135124
chr12	121230257	121230604	12:121230257-121230604	ENSG00000135124
chr12	121235472	121235832	12:121235472-121235832	-
chr12	121246985	121247223	12:121246985-121247223	-
chr12	121266289	121266582	12:121266289-121266582	ENSG00000110931
chr12	121282892	121283341	12:121282892-121283341	ENSG00000110931
chr12	121295821	121296050	12:121295821-121296050	ENSG00000110931
chr12	121296585	121297256	12:121296585-121297256	ENSG00000110931
chr12	121297662	121297914	12:121297662-121297914	ENSG00000110931
chr12	121334797	121335079	12:121334797-121335079	ENSG00000284402,ENSG00000089053
chr12	121351871	121352885	12:121351871-121352885	ENSG00000284402,ENSG00000170633,ENSG00000089053
chr12	121391549	121392111	12:121391549-121392111	ENSG00000170633,ENSG00000258435,ENSG00000089053
chr12	121394270	121394488	12:121394270-121394488	ENSG00000170633,ENSG00000258435,ENSG00000089053
chr12	121399700	121400287	12:121399700-121400287	ENSG00000170633,ENSG00000258435,ENSG00000089053
chr12	121425286	121425624	12:121425286-121425624	ENSG00000284402,ENSG00000170633
chr12	121443270	121443553	12:121443270-121443553	ENSG00000284402,ENSG00000089094,ENSG00000089053
chr12	121467079	121467775	12:121467079-121467775	ENSG00000284402,ENSG00000089094
chr12	121478978	121479256	12:121478978-121479256	ENSG00000089094
chr12	121491072	121491336	12:121491072-121491336	-
chr12	121494231	121494440	12:121494231-121494440	-
chr12	121499939	121500144	12:121499939-121500144	ENSG00000089094
chr12	121513826	121514074	12:121513826-121514074	ENSG00000089094
chr12	121536219	121536475	12:121536219-121536475	ENSG00000089094
chr12	121537179	121537445	12:121537179-121537445	ENSG00000089094
chr12	121537751	121538178	12:121537751-121538178	ENSG00000089094
chr12	121552645	121552888	12:121552645-121552888	ENSG00000089094
chr12	121579578	121579778	12:121579578-121579778	ENSG00000256742,ENSG00000089094
chr12	121580190	121580622	12:121580190-121580622	ENSG00000252393,ENSG00000256742,ENSG00000089094
chr12	121582152	121582370	12:121582152-121582370	ENSG00000256742,ENSG00000089094
chr12	121590216	121590485	12:121590216-121590485	ENSG00000276045,ENSG00000252393,ENSG00000256742,ENSG00000089094
chr12	121611358	121611648	12:121611358-121611648	ENSG00000276045,ENSG00000252393,ENSG00000256742
chr12	121624707	121624907	12:121624707-121624907	ENSG00000276045,ENSG00000252393
chr12	121626137	121627386	12:121626137-121627386	ENSG00000276045
chr12	121649838	121650251	12:121649838-121650251	ENSG00000139714,ENSG00000276045,ENSG00000252393
chr12	121658837	121659508	12:121658837-121659508	ENSG00000139714,ENSG00000276045
chr12	121663846	121664239	12:121663846-121664239	ENSG00000139714,ENSG00000276045
chr12	121672498	121672942	12:121672498-121672942	ENSG00000139714,ENSG00000276045
chr12	121682053	121682268	12:121682053-121682268	ENSG00000286586
chr12	121686787	121687370	12:121686787-121687370	ENSG00000286586
chr12	121712070	121712404	12:121712070-121712404	ENSG00000188735
chr12	121712552	121712912	12:121712552-121712912	ENSG00000188735
chr12	121713417	121713783	12:121713417-121713783	ENSG00000188735
chr12	121722515	121722914	12:121722515-121722914	ENSG00000188735
chr12	121738185	121738690	12:121738185-121738690	ENSG00000188735
chr12	121748898	121749240	12:121748898-121749240	ENSG00000188735
chr12	121769798	121770323	12:121769798-121770323	ENSG00000139725,ENSG00000188735
chr12	121773249	121773560	12:121773249-121773560	ENSG00000188735
chr12	121776199	121776463	12:121776199-121776463	ENSG00000139725,ENSG00000188735
chr12	121778844	121779270	12:121778844-121779270	ENSG00000139725,ENSG00000188735
chr12	121781984	121782368	12:121781984-121782368	ENSG00000139725,ENSG00000188735
chr12	121794131	121794796	12:121794131-121794796	ENSG00000139718,ENSG00000274292,ENSG00000272849,ENSG00000212694,ENSG00000139725
chr12	121795037	121795247	12:121795037-121795247	ENSG00000139718,ENSG00000274292,ENSG00000272849,ENSG00000212694,ENSG00000139725
chr12	121799514	121799772	12:121799514-121799772	ENSG00000139718,ENSG00000274292,ENSG00000272849,ENSG00000212694,ENSG00000139725
chr12	121799970	121800249	12:121799970-121800249	ENSG00000139718,ENSG00000274292,ENSG00000272849,ENSG00000212694,ENSG00000139725
chr12	121800944	121801160	12:121800944-121801160	ENSG00000139718,ENSG00000274292,ENSG00000272849,ENSG00000212694,ENSG00000139725
chr12	121802869	121803369	12:121802869-121803369	ENSG00000139718,ENSG00000274292,ENSG00000272849,ENSG00000212694,ENSG00000139725
chr12	121811977	121812304	12:121811977-121812304	ENSG00000139718,ENSG00000274292,ENSG00000272849,ENSG00000212694,ENSG00000139725
chr12	121812437	121812762	12:121812437-121812762	ENSG00000139718,ENSG00000274292,ENSG00000272849,ENSG00000212694,ENSG00000139725
chr12	121826797	121827164	12:121826797-121827164	-
chr12	121839325	121839993	12:121839325-121839993	ENSG00000110801,ENSG00000287493
chr12	121856015	121856312	12:121856015-121856312	ENSG00000256811,ENSG00000158104
chr12	121857531	121857758	12:121857531-121857758	ENSG00000256811,ENSG00000158104
chr12	121860420	121860722	12:121860420-121860722	ENSG00000278084,ENSG00000256811,ENSG00000158104
chr12	121871413	121871981	12:121871413-121871981	ENSG00000256950,ENSG00000110801,ENSG00000287493,ENSG00000278084,ENSG00000256811,ENSG00000158104
chr12	121888351	121889455	12:121888351-121889455	ENSG00000283389,ENSG00000256950,ENSG00000110801,ENSG00000287493
chr12	121903218	121903508	12:121903218-121903508	ENSG00000239082,ENSG00000283389,ENSG00000110801
chr12	121918294	121918745	12:121918294-121918745	ENSG00000255856,ENSG00000158023,ENSG00000239082,ENSG00000283389,ENSG00000256950,ENSG00000110801,ENSG00000287493
chr12	121933800	121934120	12:121933800-121934120	ENSG00000158023
chr12	121996642	121996954	12:121996642-121996954	ENSG00000158023
chr12	122004104	122004571	12:122004104-122004571	ENSG00000110987,ENSG00000255856,ENSG00000158023
chr12	122013637	122014042	12:122013637-122014042	ENSG00000110987,ENSG00000255856
chr12	122021744	122022286	12:122021744-122022286	ENSG00000110987,ENSG00000255856
chr12	122022397	122022722	12:122022397-122022722	ENSG00000110987,ENSG00000255856
chr12	122031632	122031918	12:122031632-122031918	ENSG00000110987,ENSG00000255856
chr12	122054353	122054700	12:122054353-122054700	ENSG00000204671,ENSG00000175727,ENSG00000256546
chr12	122063935	122064423	12:122063935-122064423	ENSG00000175727,ENSG00000256546
chr12	122072713	122072917	12:122072713-122072917	ENSG00000175727,ENSG00000256546
chr12	122078248	122078833	12:122078248-122078833	ENSG00000175727,ENSG00000256546
chr12	122083106	122083437	12:122083106-122083437	ENSG00000175727
chr12	122083907	122084138	12:122083907-122084138	ENSG00000175727
chr12	122085600	122085971	12:122085600-122085971	-
chr12	122097719	122098364	12:122097719-122098364	ENSG00000175727,ENSG00000256546
chr12	122108563	122108789	12:122108563-122108789	-
chr12	122116755	122116955	12:122116755-122116955	-
chr12	122123035	122123520	12:122123035-122123520	ENSG00000175727,ENSG00000256546
chr12	122131076	122131315	12:122131076-122131315	ENSG00000175727
chr12	122155651	122156153	12:122155651-122156153	ENSG00000204671,ENSG00000158113
chr12	122183224	122183546	12:122183224-122183546	ENSG00000204671,ENSG00000158113
chr12	122190909	122191361	12:122190909-122191361	ENSG00000176383,ENSG00000204671,ENSG00000158113,ENSG00000175727
chr12	122197027	122197308	12:122197027-122197308	ENSG00000176383,ENSG00000204671,ENSG00000158113
chr12	122203318	122204110	12:122203318-122204110	ENSG00000176383,ENSG00000204671,ENSG00000158113
chr12	122225863	122226604	12:122225863-122226604	ENSG00000184047,ENSG00000284934
chr12	122266137	122266742	12:122266137-122266742	ENSG00000139719,ENSG00000256861,ENSG00000184047,ENSG00000284934
chr12	122266929	122267146	12:122266929-122267146	ENSG00000139719,ENSG00000256861
chr12	122268709	122268921	12:122268709-122268921	ENSG00000139719,ENSG00000256861
chr12	122279748	122280088	12:122279748-122280088	ENSG00000255972,ENSG00000130779,ENSG00000139719,ENSG00000256861
chr12	122336147	122336358	12:122336147-122336358	ENSG00000130779
chr12	122356176	122356585	12:122356176-122356585	ENSG00000214760,ENSG00000130779
chr12	122399542	122399805	12:122399542-122399805	ENSG00000257097,ENSG00000130779
chr12	122399895	122400198	12:122399895-122400198	ENSG00000257097,ENSG00000130779
chr12	122400489	122400810	12:122400489-122400810	ENSG00000257097,ENSG00000130779
chr12	122421998	122423076	12:122421998-122423076	ENSG00000257097,ENSG00000130779
chr12	122471745	122471986	12:122471745-122471986	ENSG00000255972,ENSG00000033030,ENSG00000257097,ENSG00000130779
chr12	122488908	122489554	12:122488908-122489554	ENSG00000255972,ENSG00000275265,ENSG00000252192,ENSG00000033030
chr12	122500154	122500444	12:122500154-122500444	ENSG00000184445,ENSG00000111011,ENSG00000275265,ENSG00000033030
chr12	122500748	122501269	12:122500748-122501269	ENSG00000255972,ENSG00000184445,ENSG00000111011,ENSG00000275265,ENSG00000252192,ENSG00000033030
chr12	122517855	122518167	12:122517855-122518167	ENSG00000255972,ENSG00000184445,ENSG00000111011,ENSG00000275265,ENSG00000033030
chr12	122526599	122527431	12:122526599-122527431	ENSG00000255972,ENSG00000184445,ENSG00000111011,ENSG00000275265
chr12	122637940	122638142	12:122637940-122638142	ENSG00000139726,ENSG00000196917,ENSG00000255398,ENSG00000182782,ENSG00000256249,ENSG00000274191,ENSG00000255972,ENSG00000184445
chr12	122644982	122645234	12:122644982-122645234	ENSG00000196917,ENSG00000255398,ENSG00000182782,ENSG00000256249,ENSG00000274191,ENSG00000255972,ENSG00000184445
chr12	122752463	122753207	12:122752463-122753207	ENSG00000130783,ENSG00000206914,ENSG00000139726,ENSG00000256044,ENSG00000196917,ENSG00000255398,ENSG00000182782,ENSG00000256249,ENSG00000274191,ENSG00000255972,ENSG00000184445
chr12	122774101	122774756	12:122774101-122774756	ENSG00000130783,ENSG00000206914,ENSG00000139726,ENSG00000196917,ENSG00000255398,ENSG00000182782,ENSG00000256249
chr12	122793711	122794139	12:122793711-122794139	ENSG00000130787,ENSG00000130783,ENSG00000206914,ENSG00000196917,ENSG00000255398,ENSG00000182782,ENSG00000256249,ENSG00000255972
chr12	122835226	122835608	12:122835226-122835608	ENSG00000130787
chr12	122835772	122836000	12:122835772-122836000	ENSG00000130787
chr12	122836675	122836885	12:122836675-122836885	ENSG00000130787
chr12	122843096	122843308	12:122843096-122843308	ENSG00000130787
chr12	122846396	122846596	12:122846396-122846596	ENSG00000130787
chr12	122860293	122860603	12:122860293-122860603	ENSG00000256152,ENSG00000130787
chr12	122867663	122867865	12:122867663-122867865	ENSG00000256152,ENSG00000139722,ENSG00000130787
chr12	122872195	122872487	12:122872195-122872487	ENSG00000256152,ENSG00000139722
chr12	122880791	122881095	12:122880791-122881095	ENSG00000280138,ENSG00000256152,ENSG00000139722
chr12	122886837	122887446	12:122886837-122887446	ENSG00000280138,ENSG00000256152,ENSG00000139722
chr12	122888352	122888698	12:122888352-122888698	ENSG00000280138,ENSG00000139722
chr12	122894617	122895088	12:122894617-122895088	ENSG00000280138,ENSG00000256152,ENSG00000139722
chr12	122895843	122896344	12:122895843-122896344	ENSG00000280138,ENSG00000139722
chr12	122901557	122901844	12:122901557-122901844	ENSG00000280138,ENSG00000139722
chr12	122946808	122947123	12:122946808-122947123	ENSG00000150967
chr12	122952337	122952641	12:122952337-122952641	ENSG00000150967,ENSG00000256152,ENSG00000130787
chr12	122963205	122963536	12:122963205-122963536	ENSG00000150967
chr12	122964782	122965117	12:122964782-122965117	ENSG00000150967
chr12	122966306	122966756	12:122966306-122966756	ENSG00000256028,ENSG00000111325,ENSG00000150967
chr12	122974463	122974905	12:122974463-122974905	ENSG00000182196,ENSG00000256028,ENSG00000111325,ENSG00000150967
chr12	122975052	122975439	12:122975052-122975439	ENSG00000182196,ENSG00000256028,ENSG00000111325,ENSG00000150967
chr12	122975938	122976228	12:122975938-122976228	ENSG00000182196,ENSG00000256028,ENSG00000111325
chr12	122980463	122981523	12:122980463-122981523	ENSG00000182196,ENSG00000256028,ENSG00000111325
chr12	123000296	123000500	12:123000296-123000500	ENSG00000265526,ENSG00000090975
chr12	123021681	123022008	12:123021681-123022008	ENSG00000280381,ENSG00000251497,ENSG00000265526
chr12	123022223	123022610	12:123022223-123022610	ENSG00000280381,ENSG00000251497,ENSG00000265526,ENSG00000090975
chr12	123033539	123033936	12:123033539-123033936	ENSG00000280381,ENSG00000251497,ENSG00000265526
chr12	123034089	123034377	12:123034089-123034377	ENSG00000280381,ENSG00000251497,ENSG00000265526
chr12	123036489	123036796	12:123036489-123036796	ENSG00000280381,ENSG00000251497,ENSG00000265526
chr12	123043479	123044039	12:123043479-123044039	ENSG00000280120,ENSG00000280381,ENSG00000251497,ENSG00000265526,ENSG00000090975
chr12	123063602	123063873	12:123063602-123063873	ENSG00000280381,ENSG00000251497,ENSG00000090975
chr12	123126572	123126880	12:123126572-123126880	ENSG00000280381,ENSG00000251497,ENSG00000090975
chr12	123143061	123143279	12:123143061-123143279	ENSG00000280120,ENSG00000280381,ENSG00000251497,ENSG00000090975
chr12	123150748	123151292	12:123150748-123151292	ENSG00000280120,ENSG00000051825,ENSG00000280381,ENSG00000251497,ENSG00000090975
chr12	123232743	123233526	12:123232743-123233526	ENSG00000130921,ENSG00000051825
chr12	123248684	123248955	12:123248684-123248955	ENSG00000269980,ENSG00000130921,ENSG00000051825
chr12	123269620	123269871	12:123269620-123269871	ENSG00000199845,ENSG00000269980,ENSG00000111328
chr12	123271060	123271390	12:123271060-123271390	ENSG00000207189,ENSG00000139697,ENSG00000199845,ENSG00000269980,ENSG00000111328
chr12	123271719	123272008	12:123271719-123272008	ENSG00000207189,ENSG00000199845,ENSG00000269980,ENSG00000111328
chr12	123364665	123365515	12:123364665-123365515	ENSG00000183955,ENSG00000284425,ENSG00000256092,ENSG00000207189,ENSG00000139697,ENSG00000199845
chr12	123365677	123365994	12:123365677-123365994	ENSG00000183955,ENSG00000284425,ENSG00000256092,ENSG00000207189,ENSG00000139697
chr12	123383688	123384289	12:123383688-123384289	ENSG00000183955,ENSG00000284425,ENSG00000256092,ENSG00000207189,ENSG00000139697
chr12	123387915	123388531	12:123387915-123388531	ENSG00000183955,ENSG00000284425,ENSG00000256092,ENSG00000207189,ENSG00000139697
chr12	123388707	123389005	12:123388707-123389005	ENSG00000183955,ENSG00000284425,ENSG00000256092,ENSG00000207189,ENSG00000139697
chr12	123432539	123432814	12:123432539-123432814	ENSG00000270445,ENSG00000150977,ENSG00000207189
chr12	123436415	123437006	12:123436415-123437006	ENSG00000278112,ENSG00000274427,ENSG00000184209,ENSG00000270445,ENSG00000150977,ENSG00000284425,ENSG00000256092,ENSG00000207189,ENSG00000139697
chr12	123448342	123448715	12:123448342-123448715	ENSG00000278112,ENSG00000274427,ENSG00000184209,ENSG00000270445,ENSG00000150977
chr12	123458022	123459033	12:123458022-123459033	ENSG00000278112,ENSG00000274427,ENSG00000188026,ENSG00000184209
chr12	123468839	123469040	12:123468839-123469040	ENSG00000278112,ENSG00000274427,ENSG00000188026,ENSG00000184209,ENSG00000207189
chr12	123533467	123534251	12:123533467-123534251	ENSG00000086598,ENSG00000266655,ENSG00000278112,ENSG00000274427,ENSG00000188026,ENSG00000207189
chr12	123582273	123582504	12:123582273-123582504	ENSG00000086598,ENSG00000247373,ENSG00000278112,ENSG00000274427
chr12	123583888	123584737	12:123583888-123584737	ENSG00000111364,ENSG00000086598,ENSG00000247373,ENSG00000278112,ENSG00000274427,ENSG00000188026,ENSG00000284425,ENSG00000256092,ENSG00000207189,ENSG00000139697
chr12	123601703	123602332	12:123601703-123602332	ENSG00000279953,ENSG00000111358,ENSG00000111361,ENSG00000206897,ENSG00000111364,ENSG00000086598,ENSG00000247373,ENSG00000207189
chr12	123618517	123618814	12:123618517-123618814	ENSG00000278861,ENSG00000279953,ENSG00000111358,ENSG00000111361,ENSG00000206897,ENSG00000111364
chr12	123633504	123634087	12:123633504-123634087	ENSG00000278861,ENSG00000279953,ENSG00000111358,ENSG00000111361,ENSG00000206897,ENSG00000111364
chr12	123670893	123671326	12:123670893-123671326	ENSG00000168778,ENSG00000278861,ENSG00000279953,ENSG00000111358,ENSG00000111361
chr12	123684041	123684283	12:123684041-123684283	ENSG00000168778,ENSG00000278861,ENSG00000279953
chr12	123705931	123706268	12:123705931-123706268	ENSG00000239215,ENSG00000286092,ENSG00000185344,ENSG00000255839,ENSG00000278861,ENSG00000279953
chr12	123711911	123712526	12:123711911-123712526	ENSG00000239215,ENSG00000286092,ENSG00000185344,ENSG00000255839,ENSG00000278861,ENSG00000279953
chr12	123712638	123712854	12:123712638-123712854	ENSG00000239215,ENSG00000286092,ENSG00000185344,ENSG00000255839
chr12	123713513	123713746	12:123713513-123713746	ENSG00000239215,ENSG00000286092,ENSG00000185344,ENSG00000255839
chr12	123719264	123719921	12:123719264-123719921	ENSG00000239215,ENSG00000286092,ENSG00000185344,ENSG00000255839
chr12	123744894	123745176	12:123744894-123745176	ENSG00000280300,ENSG00000185344
chr12	123761840	123762407	12:123761840-123762407	ENSG00000197653,ENSG00000280300,ENSG00000185344
chr12	123793226	123793486	12:123793226-123793486	ENSG00000197653
chr12	123841935	123842220	12:123841935-123842220	ENSG00000250091,ENSG00000197653
chr12	123860394	123860760	12:123860394-123860760	ENSG00000270048,ENSG00000270130,ENSG00000250091
chr12	123949364	123949673	12:123949364-123949673	ENSG00000269938,ENSG00000269997,ENSG00000270048,ENSG00000270130,ENSG00000250091,ENSG00000119242
chr12	123972535	123973341	12:123972535-123973341	ENSG00000178882,ENSG00000274874,ENSG00000179195,ENSG00000270095,ENSG00000270061,ENSG00000269938,ENSG00000269997,ENSG00000270048,ENSG00000270130,ENSG00000250091,ENSG00000119242
chr12	123998352	123998573	12:123998352-123998573	ENSG00000256827,ENSG00000179195,ENSG00000270048,ENSG00000270130,ENSG00000250091
chr12	124024245	124024709	12:124024245-124024709	ENSG00000275389,ENSG00000256827,ENSG00000270048,ENSG00000270130,ENSG00000250091
chr12	124027207	124027483	12:124027207-124027483	ENSG00000256827,ENSG00000250091
chr12	124032330	124032584	12:124032330-124032584	ENSG00000256827,ENSG00000250091
chr12	124109782	124109991	12:124109782-124109991	ENSG00000275389
chr12	124169544	124169913	12:124169544-124169913	ENSG00000256596,ENSG00000275389
chr12	124191098	124191315	12:124191098-124191315	ENSG00000256596,ENSG00000275389
chr12	124240509	124240805	12:124240509-124240805	ENSG00000275967,ENSG00000256596,ENSG00000275389,ENSG00000178882
chr12	124245704	124246211	12:124245704-124246211	ENSG00000275967,ENSG00000256596,ENSG00000275389,ENSG00000178882
chr12	124259690	124260013	12:124259690-124260013	ENSG00000275967,ENSG00000256596,ENSG00000275389,ENSG00000178882
chr12	124273717	124274029	12:124273717-124274029	ENSG00000275967,ENSG00000256596,ENSG00000275389,ENSG00000178882
chr12	124320958	124321396	12:124320958-124321396	ENSG00000275967,ENSG00000196498,ENSG00000178882
chr12	124352932	124353199	12:124352932-124353199	ENSG00000275967,ENSG00000196498
chr12	124388738	124389082	12:124388738-124389082	ENSG00000275967,ENSG00000255965,ENSG00000196498
chr12	124389256	124389568	12:124389256-124389568	ENSG00000275967,ENSG00000255965,ENSG00000214650,ENSG00000196498
chr12	124423189	124423397	12:124423189-124423397	ENSG00000196498
chr12	124457352	124457817	12:124457352-124457817	ENSG00000275967,ENSG00000214650
chr12	124466551	124466829	12:124466551-124466829	ENSG00000214650
chr12	124487526	124487812	12:124487526-124487812	ENSG00000214650,ENSG00000196498
chr12	124490718	124491271	12:124490718-124491271	ENSG00000275967,ENSG00000214650,ENSG00000279121,ENSG00000196498
chr12	124538328	124538735	12:124538328-124538735	ENSG00000214650,ENSG00000279527,ENSG00000279071,ENSG00000280354,ENSG00000279121,ENSG00000279334,ENSG00000196498
chr12	124546372	124546656	12:124546372-124546656	ENSG00000214650,ENSG00000279527,ENSG00000279071,ENSG00000280354,ENSG00000279121,ENSG00000279334
chr12	124566319	124567058	12:124566319-124567058	ENSG00000214650,ENSG00000279121,ENSG00000279334,ENSG00000196498
chr12	124567487	124567883	12:124567487-124567883	ENSG00000214650,ENSG00000279121,ENSG00000279334,ENSG00000279931,ENSG00000196498
chr12	124568519	124568792	12:124568519-124568792	ENSG00000214650,ENSG00000279121,ENSG00000279334,ENSG00000196498
chr12	124573848	124574168	12:124573848-124574168	ENSG00000279121,ENSG00000279931,ENSG00000196498
chr12	124583951	124584196	12:124583951-124584196	ENSG00000280097
chr12	124591070	124591396	12:124591070-124591396	ENSG00000214650,ENSG00000279121,ENSG00000280097,ENSG00000279931
chr12	124605260	124605907	12:124605260-124605907	ENSG00000280097,ENSG00000278973,ENSG00000280444,ENSG00000279931
chr12	124609115	124609391	12:124609115-124609391	-
chr12	124625885	124626109	12:124625885-124626109	ENSG00000278973,ENSG00000280444
chr12	124626371	124626625	12:124626371-124626625	ENSG00000278973,ENSG00000280444
chr12	124632434	124633083	12:124632434-124633083	ENSG00000278973,ENSG00000280444,ENSG00000279087,ENSG00000279931
chr12	124636216	124636618	12:124636216-124636618	ENSG00000278973,ENSG00000280444,ENSG00000279087,ENSG00000279931
chr12	124680147	124680431	12:124680147-124680431	ENSG00000279931
chr12	124696657	124697137	12:124696657-124697137	ENSG00000214650,ENSG00000279931
chr12	124744753	124744981	12:124744753-124744981	ENSG00000279931
chr12	124767021	124767333	12:124767021-124767333	ENSG00000275967,ENSG00000214650,ENSG00000279931,ENSG00000287242
chr12	124771874	124772164	12:124771874-124772164	ENSG00000275967,ENSG00000279931,ENSG00000287242,ENSG00000150991,ENSG00000265345
chr12	124803997	124804246	12:124803997-124804246	ENSG00000073060,ENSG00000287242
chr12	124807526	124807826	12:124807526-124807826	ENSG00000073060,ENSG00000287242
chr12	124808318	124808548	12:124808318-124808548	ENSG00000073060,ENSG00000287242
chr12	124835852	124836068	12:124835852-124836068	ENSG00000287242,ENSG00000150991,ENSG00000265345
chr12	124842462	124842703	12:124842462-124842703	-
chr12	124850912	124851160	12:124850912-124851160	ENSG00000150991
chr12	124856575	124856834	12:124856575-124856834	ENSG00000073060
chr12	124863601	124864215	12:124863601-124864215	ENSG00000073060,ENSG00000150991,ENSG00000265345,ENSG00000241129
chr12	124867461	124867746	12:124867461-124867746	ENSG00000073060
chr12	124869073	124869515	12:124869073-124869515	ENSG00000073060,ENSG00000150991,ENSG00000265345,ENSG00000241129
chr12	124875063	124875358	12:124875063-124875358	ENSG00000073060,ENSG00000150991,ENSG00000265345,ENSG00000241129
chr12	124884618	124885282	12:124884618-124885282	ENSG00000073060,ENSG00000287242,ENSG00000252008,ENSG00000150991,ENSG00000265345,ENSG00000241129
chr12	124898538	124898835	12:124898538-124898835	ENSG00000287242,ENSG00000252008,ENSG00000150991,ENSG00000265345,ENSG00000241129
chr12	124906741	124907109	12:124906741-124907109	-
chr12	124913978	124914273	12:124913978-124914273	-
chr12	124915197	124915411	12:124915197-124915411	-
chr12	124917153	124917797	12:124917153-124917797	-
chr12	124921286	124921488	12:124921286-124921488	-
chr12	124921639	124921850	12:124921639-124921850	-
chr12	124927296	124928529	12:124927296-124928529	-
chr12	124939098	124940218	12:124939098-124940218	-
chr12	124940606	124940977	12:124940606-124940977	-
chr12	124968171	124968470	12:124968171-124968470	ENSG00000265345,ENSG00000241129,ENSG00000150990,ENSG00000280634
chr12	124988959	124989370	12:124988959-124989370	ENSG00000150991,ENSG00000265345,ENSG00000241129,ENSG00000150990,ENSG00000184992,ENSG00000280634,ENSG00000279233
chr12	124992867	124993069	12:124992867-124993069	ENSG00000265345,ENSG00000241129,ENSG00000150990,ENSG00000184992
chr12	124993538	124993960	12:124993538-124993960	ENSG00000150991,ENSG00000265345,ENSG00000241129,ENSG00000150990,ENSG00000184992,ENSG00000280634
chr12	124994171	124994461	12:124994171-124994461	ENSG00000150991,ENSG00000265345,ENSG00000241129,ENSG00000150990,ENSG00000184992,ENSG00000280634
chr12	125049286	125050034	12:125049286-125050034	ENSG00000150991,ENSG00000265345,ENSG00000241129,ENSG00000280634,ENSG00000256093,ENSG00000081760,ENSG00000279233,ENSG00000256814,ENSG00000287240,ENSG00000280117,ENSG00000280125,ENSG00000286209,ENSG00000280415,ENSG00000271184,ENSG00000249267,ENSG00000275212,ENSG00000280364,ENSG00000280398,ENSG00000286386,ENSG00000255595,ENSG00000256125,ENSG00000256310
chr12	125065016	125065849	12:125065016-125065849	ENSG00000150991,ENSG00000265345,ENSG00000241129,ENSG00000280634,ENSG00000256093,ENSG00000081760,ENSG00000279233,ENSG00000256814,ENSG00000287240,ENSG00000280117,ENSG00000286209,ENSG00000280415,ENSG00000271184,ENSG00000275212,ENSG00000214043
chr12	125105006	125105365	12:125105006-125105365	ENSG00000280634,ENSG00000081760,ENSG00000279233,ENSG00000256814,ENSG00000287240,ENSG00000280117,ENSG00000279462,ENSG00000280125,ENSG00000271184,ENSG00000275212,ENSG00000284848,ENSG00000280364,ENSG00000280272,ENSG00000286386,ENSG00000255595,ENSG00000256494,ENSG00000214043,ENSG00000256310
chr12	125111434	125111728	12:125111434-125111728	ENSG00000081760,ENSG00000279233,ENSG00000256814,ENSG00000287240,ENSG00000280117,ENSG00000256125
chr12	125183179	125183499	12:125183179-125183499	ENSG00000279233,ENSG00000256814,ENSG00000287240,ENSG00000280117,ENSG00000139364,ENSG00000279462,ENSG00000280125,ENSG00000286209,ENSG00000280415,ENSG00000271184,ENSG00000249267,ENSG00000275212,ENSG00000284848,ENSG00000280398,ENSG00000280272,ENSG00000286386,ENSG00000255595,ENSG00000256494,ENSG00000214043,ENSG00000256125,ENSG00000255853,ENSG00000255900,ENSG00000278866,ENSG00000279171
chr12	125186101	125186518	12:125186101-125186518	ENSG00000279233,ENSG00000256814,ENSG00000287240,ENSG00000280117,ENSG00000139364,ENSG00000279462,ENSG00000280125,ENSG00000286209,ENSG00000280415,ENSG00000271184,ENSG00000249267,ENSG00000275212,ENSG00000284848,ENSG00000280364,ENSG00000280398,ENSG00000280272,ENSG00000286386,ENSG00000255595,ENSG00000256494,ENSG00000214043,ENSG00000256125,ENSG00000255853,ENSG00000256310,ENSG00000256732,ENSG00000255900,ENSG00000255944,ENSG00000278866,ENSG00000279171,ENSG00000255998,ENSG00000256128,ENSG00000256022
chr12	125237138	125237409	12:125237138-125237409	ENSG00000279233,ENSG00000256814,ENSG00000287240,ENSG00000280117,ENSG00000279462,ENSG00000280125,ENSG00000286209,ENSG00000280415,ENSG00000271184,ENSG00000249267,ENSG00000275212,ENSG00000284848,ENSG00000280364,ENSG00000280398,ENSG00000280272,ENSG00000286386,ENSG00000255595,ENSG00000256494,ENSG00000214043,ENSG00000256125,ENSG00000255853,ENSG00000256310,ENSG00000256732,ENSG00000255900,ENSG00000255944,ENSG00000278866,ENSG00000279171,ENSG00000255998,ENSG00000287622,ENSG00000257035
chr12	125330962	125331233	12:125330962-125331233	ENSG00000139364,ENSG00000279462,ENSG00000280125,ENSG00000286209,ENSG00000280415,ENSG00000271184,ENSG00000249267,ENSG00000275212,ENSG00000284848,ENSG00000280364,ENSG00000280398,ENSG00000280272,ENSG00000286386,ENSG00000255595,ENSG00000256494,ENSG00000214043,ENSG00000256125,ENSG00000255853,ENSG00000256310,ENSG00000255900,ENSG00000278866,ENSG00000279171
chr12	125403251	125403533	12:125403251-125403533	ENSG00000256814,ENSG00000287240,ENSG00000280117,ENSG00000279462,ENSG00000280125,ENSG00000286209,ENSG00000280415,ENSG00000271184,ENSG00000249267,ENSG00000275212,ENSG00000284848,ENSG00000280364,ENSG00000280398,ENSG00000280272,ENSG00000286386,ENSG00000255595,ENSG00000256494,ENSG00000214043,ENSG00000256125,ENSG00000255853,ENSG00000256310,ENSG00000256732,ENSG00000255900,ENSG00000255944,ENSG00000278866,ENSG00000279171,ENSG00000255998
chr12	125683882	125684101	12:125683882-125684101	ENSG00000280125,ENSG00000286209,ENSG00000280415,ENSG00000271184,ENSG00000249267,ENSG00000275212,ENSG00000284848,ENSG00000280364,ENSG00000280398,ENSG00000280272,ENSG00000286386,ENSG00000255595,ENSG00000256494,ENSG00000214043,ENSG00000256125,ENSG00000255853,ENSG00000256310,ENSG00000256732,ENSG00000255900,ENSG00000255944,ENSG00000278866,ENSG00000279171,ENSG00000255998,ENSG00000256659
chr12	126747598	126747873	12:126747598-126747873	ENSG00000256494,ENSG00000214043,ENSG00000256125,ENSG00000256732,ENSG00000255900,ENSG00000255944,ENSG00000278866,ENSG00000279171,ENSG00000255998,ENSG00000189238,ENSG00000256128
chr12	126869611	126870089	12:126869611-126870089	ENSG00000280125,ENSG00000271184,ENSG00000249267,ENSG00000275212,ENSG00000284848,ENSG00000280364,ENSG00000280398,ENSG00000280272,ENSG00000286386,ENSG00000255595,ENSG00000256494,ENSG00000214043,ENSG00000256125,ENSG00000255853,ENSG00000256310,ENSG00000256732,ENSG00000255900,ENSG00000255944,ENSG00000278866,ENSG00000279171,ENSG00000255998,ENSG00000189238,ENSG00000256128,ENSG00000255923,ENSG00000249873,ENSG00000256286,ENSG00000287365,ENSG00000287112,ENSG00000286922,ENSG00000255945,ENSG00000199584,ENSG00000257035,ENSG00000256022,ENSG00000256597,ENSG00000256193,ENSG00000256971,ENSG00000256643,ENSG00000256551,ENSG00000256659,ENSG00000276487,ENSG00000265061,ENSG00000181234,ENSG00000265635,ENSG00000256630
chr12	126874470	126874916	12:126874470-126874916	ENSG00000284848,ENSG00000280364,ENSG00000214043,ENSG00000256125,ENSG00000256310,ENSG00000256732,ENSG00000255900,ENSG00000255944,ENSG00000278866,ENSG00000279171,ENSG00000255998,ENSG00000256128,ENSG00000255923,ENSG00000249873,ENSG00000256286
chr12	126891830	126892085	12:126891830-126892085	ENSG00000286209,ENSG00000280415,ENSG00000271184,ENSG00000249267,ENSG00000275212,ENSG00000284848,ENSG00000280364,ENSG00000280398,ENSG00000280272,ENSG00000286386,ENSG00000255595,ENSG00000256494,ENSG00000214043,ENSG00000256125,ENSG00000255853,ENSG00000256310,ENSG00000256732,ENSG00000255900,ENSG00000255944,ENSG00000278866,ENSG00000279171,ENSG00000255998,ENSG00000256128,ENSG00000249345,ENSG00000256362,ENSG00000256502,ENSG00000287365,ENSG00000279952,ENSG00000287112,ENSG00000286922,ENSG00000287622,ENSG00000255945,ENSG00000199584,ENSG00000257035,ENSG00000256022,ENSG00000255757,ENSG00000256597,ENSG00000256971,ENSG00000256551,ENSG00000256659,ENSG00000276487,ENSG00000265061,ENSG00000181234,ENSG00000279180,ENSG00000257025,ENSG00000256630
chr12	126907906	126908502	12:126907906-126908502	ENSG00000280125,ENSG00000286209,ENSG00000280415,ENSG00000271184,ENSG00000249267,ENSG00000275212,ENSG00000284848,ENSG00000280364,ENSG00000280398,ENSG00000280272,ENSG00000286386,ENSG00000255595,ENSG00000256494,ENSG00000214043,ENSG00000256125,ENSG00000255853,ENSG00000256310,ENSG00000256732,ENSG00000255900,ENSG00000255944,ENSG00000278866,ENSG00000279171,ENSG00000255998,ENSG00000189238,ENSG00000256128,ENSG00000257021,ENSG00000249345,ENSG00000286016,ENSG00000287339,ENSG00000256496,ENSG00000253089,ENSG00000256362,ENSG00000256502,ENSG00000287365,ENSG00000279952,ENSG00000287112,ENSG00000286922,ENSG00000287622,ENSG00000255945,ENSG00000199584,ENSG00000257035,ENSG00000256022,ENSG00000279475,ENSG00000255757,ENSG00000256597,ENSG00000256193,ENSG00000256971,ENSG00000256643,ENSG00000287311,ENSG00000256551,ENSG00000256659,ENSG00000276487,ENSG00000265061,ENSG00000181234,ENSG00000279180,ENSG00000265635,ENSG00000257025,ENSG00000256630,ENSG00000256581,ENSG00000249196,ENSG00000277217,ENSG00000256699,ENSG00000280051
chr12	127083354	127083704	12:127083354-127083704	ENSG00000280125,ENSG00000286209,ENSG00000280415,ENSG00000271184,ENSG00000249267,ENSG00000275212,ENSG00000284848,ENSG00000280364,ENSG00000280398,ENSG00000280272,ENSG00000286386,ENSG00000255595,ENSG00000256494,ENSG00000214043,ENSG00000256125,ENSG00000255853,ENSG00000256310,ENSG00000256732,ENSG00000255900,ENSG00000255944,ENSG00000278866,ENSG00000279171,ENSG00000255998,ENSG00000256128,ENSG00000249345,ENSG00000286016,ENSG00000256001,ENSG00000286791,ENSG00000278266,ENSG00000287339,ENSG00000256496,ENSG00000253089,ENSG00000256362,ENSG00000256502,ENSG00000287365,ENSG00000279952,ENSG00000287112,ENSG00000286922,ENSG00000287622,ENSG00000255945,ENSG00000199584,ENSG00000257035,ENSG00000256022,ENSG00000279475,ENSG00000255757,ENSG00000256597,ENSG00000256193,ENSG00000256971,ENSG00000256643,ENSG00000287311,ENSG00000256551,ENSG00000256659,ENSG00000276487,ENSG00000265061,ENSG00000181234,ENSG00000279180,ENSG00000265635,ENSG00000257025,ENSG00000256630,ENSG00000255838,ENSG00000256581,ENSG00000249196,ENSG00000277217,ENSG00000256699,ENSG00000280051,ENSG00000256085
chr12	127108718	127108918	12:127108718-127108918	ENSG00000280364,ENSG00000255595,ENSG00000256494,ENSG00000256125,ENSG00000255853,ENSG00000256310,ENSG00000255900,ENSG00000249345,ENSG00000286016,ENSG00000256001,ENSG00000286791,ENSG00000278266,ENSG00000287339,ENSG00000256496,ENSG00000253089,ENSG00000256362,ENSG00000256502,ENSG00000287365,ENSG00000279952,ENSG00000287112,ENSG00000286922,ENSG00000287622,ENSG00000255945,ENSG00000199584,ENSG00000256022,ENSG00000256597,ENSG00000256193,ENSG00000256971,ENSG00000256643,ENSG00000287311,ENSG00000256551,ENSG00000256659,ENSG00000276487,ENSG00000265061,ENSG00000279180,ENSG00000257025,ENSG00000256630
chr12	127280676	127281039	12:127280676-127281039	ENSG00000280125,ENSG00000286209,ENSG00000280415,ENSG00000249267,ENSG00000275212,ENSG00000284848,ENSG00000280364,ENSG00000280398,ENSG00000280272,ENSG00000286386,ENSG00000255595,ENSG00000256494,ENSG00000214043,ENSG00000256125,ENSG00000255853,ENSG00000256310,ENSG00000256732,ENSG00000255900,ENSG00000255944,ENSG00000278866,ENSG00000279171,ENSG00000255998,ENSG00000256128,ENSG00000249345,ENSG00000286016,ENSG00000256001,ENSG00000286791,ENSG00000278266,ENSG00000287339,ENSG00000256292,ENSG00000256496,ENSG00000253089,ENSG00000256362,ENSG00000256502,ENSG00000280024,ENSG00000287365,ENSG00000279952,ENSG00000287112,ENSG00000286922,ENSG00000287622,ENSG00000255945,ENSG00000199584,ENSG00000257035,ENSG00000256022,ENSG00000279475,ENSG00000255757,ENSG00000256597,ENSG00000256193,ENSG00000256971,ENSG00000256643,ENSG00000287311,ENSG00000256551,ENSG00000256659,ENSG00000276487,ENSG00000265061,ENSG00000181234,ENSG00000279180,ENSG00000265635,ENSG00000257025,ENSG00000256630,ENSG00000255838,ENSG00000256581,ENSG00000249196,ENSG00000277217,ENSG00000256699,ENSG00000280051,ENSG00000256085,ENSG00000286246,ENSG00000256137,ENSG00000286394
chr12	127293563	127293864	12:127293563-127293864	ENSG00000249267,ENSG00000284848,ENSG00000280364,ENSG00000280398,ENSG00000280272,ENSG00000286386,ENSG00000255595,ENSG00000256494,ENSG00000214043,ENSG00000256125,ENSG00000255853,ENSG00000256310,ENSG00000256732,ENSG00000255900,ENSG00000255944,ENSG00000278866,ENSG00000279171,ENSG00000255998,ENSG00000256128,ENSG00000286016,ENSG00000256001,ENSG00000286791,ENSG00000278266,ENSG00000287339,ENSG00000256292,ENSG00000256496,ENSG00000253089,ENSG00000256362,ENSG00000256502,ENSG00000280024,ENSG00000287365,ENSG00000279952,ENSG00000287112,ENSG00000286922,ENSG00000287622,ENSG00000255945,ENSG00000199584,ENSG00000257035,ENSG00000256022,ENSG00000279475,ENSG00000255757,ENSG00000256597,ENSG00000256193,ENSG00000256971,ENSG00000256643,ENSG00000287311,ENSG00000256551,ENSG00000256659,ENSG00000276487,ENSG00000265061,ENSG00000181234,ENSG00000279180,ENSG00000265635,ENSG00000257025,ENSG00000256630,ENSG00000256581,ENSG00000280051,ENSG00000286246
chr12	127381117	127381430	12:127381117-127381430	ENSG00000280125,ENSG00000275212,ENSG00000284848,ENSG00000280364,ENSG00000280398,ENSG00000280272,ENSG00000286386,ENSG00000255595,ENSG00000256494,ENSG00000214043,ENSG00000256125,ENSG00000255853,ENSG00000256310,ENSG00000256732,ENSG00000255900,ENSG00000255944,ENSG00000278866,ENSG00000279171,ENSG00000255998,ENSG00000286016,ENSG00000256001,ENSG00000286791,ENSG00000278266,ENSG00000287339,ENSG00000256496,ENSG00000253089,ENSG00000256362,ENSG00000256502,ENSG00000280024,ENSG00000287365,ENSG00000279952,ENSG00000287112,ENSG00000286922,ENSG00000287622,ENSG00000255945,ENSG00000199584,ENSG00000257035,ENSG00000256022,ENSG00000255757,ENSG00000256597,ENSG00000256193,ENSG00000256971,ENSG00000256643,ENSG00000287311,ENSG00000256551,ENSG00000256659,ENSG00000276487,ENSG00000265061,ENSG00000181234,ENSG00000279180,ENSG00000265635,ENSG00000257025,ENSG00000256630,ENSG00000280051
chr12	127750385	127750639	12:127750385-127750639	ENSG00000287365,ENSG00000279952,ENSG00000287112,ENSG00000286922,ENSG00000287622,ENSG00000255945,ENSG00000199584,ENSG00000257035,ENSG00000256022,ENSG00000288523,ENSG00000286662,ENSG00000279475,ENSG00000255757,ENSG00000256597,ENSG00000256193,ENSG00000256971,ENSG00000256643,ENSG00000287311,ENSG00000256551,ENSG00000256659,ENSG00000276487,ENSG00000265061,ENSG00000181234,ENSG00000279180,ENSG00000265635,ENSG00000257025,ENSG00000256630,ENSG00000256581,ENSG00000249196,ENSG00000277217,ENSG00000256699,ENSG00000280051
chr12	127770125	127770525	12:127770125-127770525	ENSG00000280125,ENSG00000286209,ENSG00000280415,ENSG00000271184,ENSG00000249267,ENSG00000275212,ENSG00000284848,ENSG00000280364,ENSG00000280398,ENSG00000280272,ENSG00000286386,ENSG00000255595,ENSG00000256494,ENSG00000214043,ENSG00000256125,ENSG00000255853,ENSG00000256310,ENSG00000256732,ENSG00000255900,ENSG00000255944,ENSG00000278866,ENSG00000279171,ENSG00000255998,ENSG00000256362,ENSG00000256502,ENSG00000287365,ENSG00000279952,ENSG00000287112,ENSG00000286922,ENSG00000287622,ENSG00000255945,ENSG00000199584,ENSG00000257035,ENSG00000256022,ENSG00000288523,ENSG00000286662,ENSG00000279475,ENSG00000255757,ENSG00000256597,ENSG00000256193,ENSG00000256971,ENSG00000256643,ENSG00000287311,ENSG00000256551,ENSG00000256659,ENSG00000276487,ENSG00000265061,ENSG00000181234,ENSG00000279180,ENSG00000265635,ENSG00000257025,ENSG00000256630,ENSG00000255838,ENSG00000256581,ENSG00000151952,ENSG00000249196,ENSG00000277217,ENSG00000256699,ENSG00000280051,ENSG00000256085,ENSG00000286246,ENSG00000256137,ENSG00000286394,ENSG00000280196,ENSG00000251536,ENSG00000279193,ENSG00000280405,ENSG00000242963
chr12	128823775	128824387	12:128823775-128824387	ENSG00000256971,ENSG00000256643,ENSG00000287311,ENSG00000256551,ENSG00000256659,ENSG00000276487,ENSG00000265061,ENSG00000181234,ENSG00000279180,ENSG00000265635,ENSG00000257025,ENSG00000256630,ENSG00000139370,ENSG00000279500,ENSG00000274695,ENSG00000151948,ENSG00000255838,ENSG00000256581,ENSG00000151952,ENSG00000249196,ENSG00000277217,ENSG00000256699,ENSG00000280051,ENSG00000256085,ENSG00000286246,ENSG00000256137,ENSG00000286394,ENSG00000280196,ENSG00000251536,ENSG00000256906,ENSG00000279193,ENSG00000276122,ENSG00000280405,ENSG00000259862
chr12	130014051	130014251	12:130014051-130014251	ENSG00000256643,ENSG00000287311,ENSG00000256551,ENSG00000256659,ENSG00000276487,ENSG00000265061,ENSG00000181234,ENSG00000279180,ENSG00000265635,ENSG00000257025,ENSG00000256630,ENSG00000255838,ENSG00000256581,ENSG00000151952,ENSG00000249196,ENSG00000277217,ENSG00000256699,ENSG00000280051,ENSG00000256085,ENSG00000286246,ENSG00000256137,ENSG00000286394,ENSG00000280196,ENSG00000251536,ENSG00000261650,ENSG00000214039,ENSG00000256298,ENSG00000256906,ENSG00000279193,ENSG00000276122,ENSG00000250208,ENSG00000280405,ENSG00000111432,ENSG00000242963,ENSG00000259862,ENSG00000125207,ENSG00000279343,ENSG00000279478,ENSG00000060709,ENSG00000256343,ENSG00000279146,ENSG00000279905,ENSG00000256064
chr12	130748174	130748451	12:130748174-130748451	ENSG00000279180,ENSG00000265635,ENSG00000257025,ENSG00000256630,ENSG00000256581,ENSG00000151952,ENSG00000249196,ENSG00000277217,ENSG00000256699,ENSG00000280051,ENSG00000256085,ENSG00000286246,ENSG00000256137,ENSG00000286394,ENSG00000280196,ENSG00000251536,ENSG00000261650,ENSG00000214039,ENSG00000256298,ENSG00000256906,ENSG00000279193,ENSG00000276122,ENSG00000250208,ENSG00000280405,ENSG00000111432,ENSG00000242963,ENSG00000259862,ENSG00000125207,ENSG00000279343,ENSG00000279478,ENSG00000060709,ENSG00000256204,ENSG00000280200,ENSG00000279976,ENSG00000279940,ENSG00000256343,ENSG00000279146,ENSG00000279905,ENSG00000256064
chr12	130764906	130765503	12:130764906-130765503	ENSG00000256137,ENSG00000286394,ENSG00000280196,ENSG00000251536,ENSG00000256906,ENSG00000279193,ENSG00000276122,ENSG00000250208,ENSG00000280405,ENSG00000111432,ENSG00000242963,ENSG00000259862,ENSG00000125207,ENSG00000279343,ENSG00000279478,ENSG00000060709,ENSG00000279650,ENSG00000256343,ENSG00000279146,ENSG00000279905,ENSG00000256064
chr12	130776207	130776407	12:130776207-130776407	ENSG00000286246,ENSG00000256906,ENSG00000279193,ENSG00000250208,ENSG00000111432,ENSG00000279343,ENSG00000279478,ENSG00000060709,ENSG00000279650,ENSG00000256343,ENSG00000279146,ENSG00000279905,ENSG00000256064
chr12	130818807	130819321	12:130818807-130819321	ENSG00000256581,ENSG00000249196,ENSG00000277217,ENSG00000256085,ENSG00000286246,ENSG00000256137,ENSG00000286394,ENSG00000280196,ENSG00000251536,ENSG00000261650,ENSG00000214039,ENSG00000256298,ENSG00000256906,ENSG00000276122,ENSG00000250208,ENSG00000280405,ENSG00000111432,ENSG00000242963,ENSG00000259862,ENSG00000125207,ENSG00000279343,ENSG00000279478,ENSG00000060709,ENSG00000256810,ENSG00000279128,ENSG00000256151,ENSG00000280002,ENSG00000279581,ENSG00000256204,ENSG00000280200,ENSG00000279976,ENSG00000279940,ENSG00000256299,ENSG00000256250,ENSG00000111450,ENSG00000256343,ENSG00000279146,ENSG00000279905,ENSG00000256064
chr12	130825842	130826638	12:130825842-130826638	ENSG00000257025,ENSG00000256581,ENSG00000151952,ENSG00000256699,ENSG00000280051,ENSG00000256085,ENSG00000286246,ENSG00000256137,ENSG00000286394,ENSG00000280196,ENSG00000251536,ENSG00000256906,ENSG00000279193,ENSG00000276122,ENSG00000250208,ENSG00000111432,ENSG00000242963,ENSG00000259862,ENSG00000125207,ENSG00000279343,ENSG00000279478,ENSG00000060709,ENSG00000256810,ENSG00000279993,ENSG00000279128,ENSG00000256151,ENSG00000280002,ENSG00000279581,ENSG00000256204,ENSG00000280200,ENSG00000279976,ENSG00000279940,ENSG00000206850,ENSG00000132341,ENSG00000256299,ENSG00000256250,ENSG00000111450,ENSG00000256343,ENSG00000279146,ENSG00000279905,ENSG00000256064
chr12	130832749	130833313	12:130832749-130833313	ENSG00000256630,ENSG00000151952,ENSG00000277217,ENSG00000280051,ENSG00000256085,ENSG00000286246,ENSG00000256137,ENSG00000286394,ENSG00000280196,ENSG00000251536,ENSG00000261650,ENSG00000256906,ENSG00000279193,ENSG00000276122,ENSG00000250208,ENSG00000280405,ENSG00000111432,ENSG00000242963,ENSG00000259862,ENSG00000125207,ENSG00000279343,ENSG00000279478,ENSG00000060709,ENSG00000256810,ENSG00000279993,ENSG00000279128,ENSG00000256151,ENSG00000280002,ENSG00000279581,ENSG00000256204,ENSG00000280200,ENSG00000279976,ENSG00000279940,ENSG00000206850,ENSG00000132341,ENSG00000111450,ENSG00000256343,ENSG00000279146,ENSG00000279905,ENSG00000256064
chr12	130838408	130838648	12:130838408-130838648	ENSG00000111450
chr12	130838931	130839726	12:130838931-130839726	ENSG00000256699,ENSG00000256085,ENSG00000251536,ENSG00000256906,ENSG00000279193,ENSG00000259862,ENSG00000279343,ENSG00000279993,ENSG00000279128,ENSG00000256151,ENSG00000280002,ENSG00000279581,ENSG00000256204,ENSG00000280200,ENSG00000279976,ENSG00000279940,ENSG00000206850,ENSG00000132341,ENSG00000222438,ENSG00000111450,ENSG00000256343,ENSG00000279146,ENSG00000256064
chr12	130853415	130853667	12:130853415-130853667	ENSG00000286246,ENSG00000256151,ENSG00000280002,ENSG00000256204,ENSG00000280200,ENSG00000279976,ENSG00000279940,ENSG00000222438,ENSG00000279146
chr12	130859204	130859404	12:130859204-130859404	ENSG00000280405,ENSG00000279128,ENSG00000206850,ENSG00000222438
chr12	130870893	130871211	12:130870893-130871211	ENSG00000279581,ENSG00000279976,ENSG00000132341,ENSG00000222438
chr12	130871576	130872203	12:130871576-130872203	ENSG00000256151,ENSG00000280002,ENSG00000279581,ENSG00000256204,ENSG00000280200,ENSG00000279976,ENSG00000279940,ENSG00000206850,ENSG00000132341,ENSG00000222438
chr12	130872380	130872580	12:130872380-130872580	ENSG00000132341,ENSG00000222438
chr12	130916205	130916507	12:130916205-130916507	ENSG00000256810,ENSG00000279993,ENSG00000279128,ENSG00000256151,ENSG00000280002,ENSG00000279581,ENSG00000256204,ENSG00000280200,ENSG00000279976,ENSG00000279940,ENSG00000206850
chr12	131071055	131071567	12:131071055-131071567	ENSG00000256810,ENSG00000279993,ENSG00000279128,ENSG00000256151,ENSG00000280002,ENSG00000279581,ENSG00000256204,ENSG00000280200,ENSG00000279976,ENSG00000279940,ENSG00000111452
chr12	131104716	131104985	12:131104716-131104985	ENSG00000286246,ENSG00000256137,ENSG00000286394,ENSG00000279193,ENSG00000250208,ENSG00000111432,ENSG00000286462,ENSG00000212251,ENSG00000248703,ENSG00000279746,ENSG00000226356,ENSG00000256810,ENSG00000279993,ENSG00000279128,ENSG00000256151,ENSG00000280002,ENSG00000279581,ENSG00000256204,ENSG00000280200,ENSG00000279976,ENSG00000279940,ENSG00000111452,ENSG00000206850,ENSG00000279905
chr12	131132518	131132728	12:131132518-131132728	ENSG00000276122,ENSG00000250208,ENSG00000111432,ENSG00000204603,ENSG00000256810,ENSG00000279993,ENSG00000279128,ENSG00000256151,ENSG00000280002,ENSG00000279581,ENSG00000256204,ENSG00000280200,ENSG00000279976,ENSG00000279940,ENSG00000111452,ENSG00000206850
chr12	131222405	131223049	12:131222405-131223049	ENSG00000151952,ENSG00000249196,ENSG00000277217,ENSG00000256085,ENSG00000286246,ENSG00000256137,ENSG00000286394,ENSG00000280196,ENSG00000251536,ENSG00000250208,ENSG00000280405,ENSG00000111432,ENSG00000279478,ENSG00000249926,ENSG00000212154,ENSG00000256424,ENSG00000279388,ENSG00000256209,ENSG00000280319,ENSG00000286462,ENSG00000212251,ENSG00000248703,ENSG00000279746,ENSG00000226356,ENSG00000204603,ENSG00000256810,ENSG00000279581,ENSG00000279940,ENSG00000256343,ENSG00000279146,ENSG00000279905
chr12	131229844	131230387	12:131229844-131230387	ENSG00000256699,ENSG00000251536,ENSG00000276122,ENSG00000280405,ENSG00000242963,ENSG00000279343,ENSG00000249926,ENSG00000212154,ENSG00000256424,ENSG00000279388,ENSG00000286462,ENSG00000212251,ENSG00000248703,ENSG00000279746,ENSG00000226356,ENSG00000280217,ENSG00000204603,ENSG00000279993
chr12	131231158	131231483	12:131231158-131231483	ENSG00000276122,ENSG00000286462,ENSG00000212251,ENSG00000248703,ENSG00000279746,ENSG00000226356,ENSG00000280217,ENSG00000204603
chr12	131242889	131243237	12:131242889-131243237	ENSG00000151952,ENSG00000256085,ENSG00000280196,ENSG00000279193,ENSG00000242963,ENSG00000259862,ENSG00000279478,ENSG00000249926,ENSG00000212154,ENSG00000256424,ENSG00000279388,ENSG00000256209,ENSG00000286462,ENSG00000212251,ENSG00000248703,ENSG00000279746,ENSG00000226356,ENSG00000280217,ENSG00000204603,ENSG00000256810,ENSG00000279993,ENSG00000256151,ENSG00000280002,ENSG00000256204,ENSG00000280200
chr12	131350103	131350620	12:131350103-131350620	ENSG00000255838,ENSG00000249196,ENSG00000256699,ENSG00000280051,ENSG00000286246,ENSG00000256137,ENSG00000286394,ENSG00000280196,ENSG00000251536,ENSG00000279193,ENSG00000276122,ENSG00000280405,ENSG00000242963,ENSG00000259862,ENSG00000279343,ENSG00000279478,ENSG00000060709,ENSG00000249926,ENSG00000212154,ENSG00000256424,ENSG00000256258,ENSG00000279455,ENSG00000279388,ENSG00000256209,ENSG00000280319,ENSG00000256484,ENSG00000287792,ENSG00000230294,ENSG00000286462,ENSG00000212251,ENSG00000248703,ENSG00000279746,ENSG00000226356,ENSG00000256810,ENSG00000279128,ENSG00000256204,ENSG00000280200,ENSG00000256343,ENSG00000279146,ENSG00000279905,ENSG00000256064
chr12	131351710	131351966	12:131351710-131351966	ENSG00000276122,ENSG00000249926,ENSG00000212154,ENSG00000256424,ENSG00000256209,ENSG00000256484,ENSG00000287792,ENSG00000230294,ENSG00000286462,ENSG00000212251,ENSG00000248703,ENSG00000279746,ENSG00000226356
chr12	131357980	131358240	12:131357980-131358240	ENSG00000259862,ENSG00000279388,ENSG00000256209,ENSG00000280319,ENSG00000256484,ENSG00000287792,ENSG00000230294,ENSG00000286462,ENSG00000212251,ENSG00000248703,ENSG00000279746,ENSG00000226356,ENSG00000279905
chr12	131393271	131393504	12:131393271-131393504	ENSG00000256085,ENSG00000242963,ENSG00000279388,ENSG00000256209,ENSG00000280319,ENSG00000256484,ENSG00000287792,ENSG00000286462,ENSG00000226356
chr12	131452659	131452939	12:131452659-131452939	ENSG00000279388,ENSG00000256209,ENSG00000287136,ENSG00000275232,ENSG00000280319,ENSG00000226356
chr12	131454765	131455000	12:131454765-131455000	ENSG00000279388,ENSG00000256209,ENSG00000287136,ENSG00000275232,ENSG00000280319,ENSG00000286462,ENSG00000226356
chr12	131560078	131560425	12:131560078-131560425	ENSG00000249926,ENSG00000212154,ENSG00000256424,ENSG00000256258,ENSG00000279455,ENSG00000255704,ENSG00000279388,ENSG00000256209,ENSG00000212251,ENSG00000248703,ENSG00000279746,ENSG00000226356,ENSG00000279146
chr12	131609070	131609342	12:131609070-131609342	ENSG00000243499,ENSG00000249926,ENSG00000212154,ENSG00000256424,ENSG00000256258,ENSG00000279455,ENSG00000255704,ENSG00000279388,ENSG00000256209,ENSG00000212251,ENSG00000248703,ENSG00000279746
chr12	131642295	131642520	12:131642295-131642520	ENSG00000243499,ENSG00000249926,ENSG00000212154,ENSG00000279153,ENSG00000287639,ENSG00000256424,ENSG00000256258,ENSG00000279455,ENSG00000286462,ENSG00000212251,ENSG00000248703,ENSG00000279746
chr12	131682065	131682514	12:131682065-131682514	ENSG00000256699,ENSG00000280051,ENSG00000256085,ENSG00000286246,ENSG00000251536,ENSG00000256906,ENSG00000279193,ENSG00000276122,ENSG00000250208,ENSG00000111432,ENSG00000242963,ENSG00000259862,ENSG00000279343,ENSG00000060709,ENSG00000243499,ENSG00000249926,ENSG00000212154,ENSG00000279153,ENSG00000256424,ENSG00000256258,ENSG00000279455,ENSG00000255704,ENSG00000279388,ENSG00000256209,ENSG00000286462,ENSG00000212251,ENSG00000248703,ENSG00000279746,ENSG00000226356,ENSG00000256810,ENSG00000279993,ENSG00000279128,ENSG00000256151,ENSG00000280002,ENSG00000279581,ENSG00000256204,ENSG00000280200,ENSG00000256343,ENSG00000279905,ENSG00000256064
chr12	131710630	131711389	12:131710630-131711389	ENSG00000061936,ENSG00000256258,ENSG00000279455
chr12	131711770	131712161	12:131711770-131712161	ENSG00000061936
chr12	131716321	131716668	12:131716321-131716668	ENSG00000061936
chr12	131755321	131755632	12:131755321-131755632	ENSG00000200483,ENSG00000255933,ENSG00000061936
chr12	131808752	131809105	12:131808752-131809105	ENSG00000200483,ENSG00000200516
chr12	131828216	131828514	12:131828216-131828514	ENSG00000198598,ENSG00000200483
chr12	131830355	131830667	12:131830355-131830667	ENSG00000198598,ENSG00000200483
chr12	131851926	131852253	12:131851926-131852253	ENSG00000256955,ENSG00000198598,ENSG00000200483
chr12	131860556	131861298	12:131860556-131861298	ENSG00000256955,ENSG00000198598,ENSG00000200483
chr12	131877340	131877540	12:131877340-131877540	-
chr12	131894245	131894791	12:131894245-131894791	ENSG00000177192,ENSG00000255992,ENSG00000279283,ENSG00000177169
chr12	131895914	131896658	12:131895914-131896658	ENSG00000177192,ENSG00000255992,ENSG00000279283,ENSG00000177169
chr12	131918746	131919017	12:131918746-131919017	ENSG00000177192,ENSG00000255992,ENSG00000177169
chr12	131928717	131929385	12:131928717-131929385	ENSG00000183495,ENSG00000273568,ENSG00000177192,ENSG00000255992,ENSG00000279283,ENSG00000177169
chr12	131930217	131930489	12:131930217-131930489	ENSG00000273568,ENSG00000177192,ENSG00000255992
chr12	131949572	131950127	12:131949572-131950127	ENSG00000183495,ENSG00000273568,ENSG00000177192,ENSG00000255992,ENSG00000279283
chr12	131950276	131950544	12:131950276-131950544	ENSG00000183495
chr12	131959389	131959697	12:131959389-131959697	-
chr12	131980295	131980579	12:131980295-131980579	ENSG00000208892
chr12	131986827	131987296	12:131986827-131987296	ENSG00000256906,ENSG00000250208,ENSG00000111432,ENSG00000256943,ENSG00000256542,ENSG00000279640,ENSG00000208892,ENSG00000200483,ENSG00000279388,ENSG00000256064
chr12	132001569	132001864	12:132001569-132001864	ENSG00000208892
chr12	132023786	132024086	12:132023786-132024086	ENSG00000208892,ENSG00000183495
chr12	132083926	132084506	12:132083926-132084506	ENSG00000279640,ENSG00000185684,ENSG00000274670,ENSG00000257000,ENSG00000183495
chr12	132084811	132085140	12:132084811-132085140	ENSG00000279640,ENSG00000185684,ENSG00000274670,ENSG00000257000,ENSG00000183495
chr12	132085354	132085631	12:132085354-132085631	ENSG00000279640,ENSG00000185684,ENSG00000274670,ENSG00000257000
chr12	132117522	132117878	12:132117522-132117878	ENSG00000256804,ENSG00000279640,ENSG00000185684
chr12	132133740	132134016	12:132133740-132134016	ENSG00000185163,ENSG00000256804,ENSG00000279640
chr12	132143777	132144046	12:132143777-132144046	ENSG00000184967,ENSG00000185163
chr12	132144147	132144667	12:132144147-132144667	ENSG00000256943,ENSG00000256542,ENSG00000276693,ENSG00000184967,ENSG00000185163,ENSG00000256804,ENSG00000279640
chr12	132153867	132154222	12:132153867-132154222	ENSG00000182870,ENSG00000279480,ENSG00000256943,ENSG00000256542,ENSG00000278872,ENSG00000277011,ENSG00000255916,ENSG00000279113,ENSG00000286008,ENSG00000279704,ENSG00000279023,ENSG00000280150,ENSG00000276693,ENSG00000184967,ENSG00000185163,ENSG00000279640
chr12	132155423	132155646	12:132155423-132155646	ENSG00000182870,ENSG00000279480,ENSG00000256943,ENSG00000256542,ENSG00000278872,ENSG00000277011,ENSG00000255916,ENSG00000276693,ENSG00000184967
chr12	132189494	132190025	12:132189494-132190025	ENSG00000256312,ENSG00000182870,ENSG00000279480,ENSG00000256943,ENSG00000256542,ENSG00000278872,ENSG00000277011,ENSG00000255916,ENSG00000279113,ENSG00000286008,ENSG00000279704,ENSG00000279023,ENSG00000280150,ENSG00000256576,ENSG00000276693,ENSG00000279640
chr12	132393980	132394369	12:132393980-132394369	ENSG00000182870,ENSG00000256943,ENSG00000256542,ENSG00000278872,ENSG00000277011,ENSG00000255916,ENSG00000279113,ENSG00000286008,ENSG00000279704,ENSG00000279023,ENSG00000280150
chr12	132414923	132415239	12:132414923-132415239	ENSG00000182870,ENSG00000256943,ENSG00000256542,ENSG00000278872,ENSG00000277011,ENSG00000255916,ENSG00000279113,ENSG00000286008,ENSG00000279704,ENSG00000279023,ENSG00000280150,ENSG00000274373,ENSG00000256783,ENSG00000256875,ENSG00000280287,ENSG00000277052,ENSG00000204583,ENSG00000187848
chr12	132423301	132423656	12:132423301-132423656	ENSG00000256943,ENSG00000256542,ENSG00000278872,ENSG00000277011,ENSG00000255916,ENSG00000279113,ENSG00000286008,ENSG00000279704,ENSG00000279023,ENSG00000280150,ENSG00000274373,ENSG00000256783,ENSG00000280287
chr12	132446030	132446342	12:132446030-132446342	ENSG00000255916,ENSG00000279113,ENSG00000286008,ENSG00000279704,ENSG00000279023,ENSG00000280150,ENSG00000256783,ENSG00000256875
chr12	132470974	132471564	12:132470974-132471564	ENSG00000182870,ENSG00000256943,ENSG00000256542,ENSG00000278872,ENSG00000277011,ENSG00000255916,ENSG00000279113,ENSG00000286008,ENSG00000279704,ENSG00000279023,ENSG00000280150,ENSG00000256783,ENSG00000256875,ENSG00000112787,ENSG00000280287
chr12	132477080	132477432	12:132477080-132477432	ENSG00000256783,ENSG00000256875,ENSG00000112787
chr12	132489706	132490317	12:132489706-132490317	ENSG00000256783,ENSG00000112787,ENSG00000280287
chr12	132491111	132491380	12:132491111-132491380	ENSG00000112787
chr12	132502614	132502951	12:132502614-132502951	ENSG00000279704,ENSG00000112787,ENSG00000280287
chr12	132506861	132507165	12:132506861-132507165	ENSG00000278872,ENSG00000277011,ENSG00000279704,ENSG00000256783,ENSG00000112787,ENSG00000280287
chr12	132515006	132515373	12:132515006-132515373	ENSG00000280287
chr12	132516228	132516564	12:132516228-132516564	ENSG00000280287
chr12	132523868	132524154	12:132523868-132524154	ENSG00000256943,ENSG00000256542,ENSG00000278872,ENSG00000277011,ENSG00000255916,ENSG00000279113,ENSG00000286008,ENSG00000279704,ENSG00000279023,ENSG00000280150,ENSG00000256783,ENSG00000256875,ENSG00000280287,ENSG00000277052
chr12	132559846	132560165	12:132559846-132560165	ENSG00000255916,ENSG00000279113,ENSG00000112787,ENSG00000280287,ENSG00000279700,ENSG00000277052
chr12	132561222	132561490	12:132561222-132561490	ENSG00000112787,ENSG00000280287,ENSG00000279700,ENSG00000277052
chr12	132593967	132594304	12:132593967-132594304	ENSG00000256943,ENSG00000256542,ENSG00000278872,ENSG00000277011,ENSG00000286008,ENSG00000279704,ENSG00000279023,ENSG00000280150,ENSG00000280287,ENSG00000279700,ENSG00000277052,ENSG00000277186,ENSG00000204583,ENSG00000187848,ENSG00000280311
chr12	132600444	132600757	12:132600444-132600757	ENSG00000255916,ENSG00000277052,ENSG00000277186,ENSG00000204583,ENSG00000187848,ENSG00000280311
chr12	132614938	132615228	12:132614938-132615228	ENSG00000204583,ENSG00000187848,ENSG00000280311
chr12	132638829	132639060	12:132638829-132639060	ENSG00000280311,ENSG00000177084
chr12	132686745	132687729	12:132686745-132687729	ENSG00000177084,ENSG00000176894,ENSG00000256632
chr12	132687894	132688094	12:132687894-132688094	ENSG00000177084,ENSG00000176894,ENSG00000256632
chr12	132710528	132711001	12:132710528-132711001	ENSG00000177084,ENSG00000176894,ENSG00000256632,ENSG00000247077,ENSG00000201469,ENSG00000176915,ENSG00000256108
chr12	132711227	132711488	12:132711227-132711488	ENSG00000247077,ENSG00000201469,ENSG00000256108
chr12	132723896	132724096	12:132723896-132724096	ENSG00000247077,ENSG00000201469,ENSG00000176915,ENSG00000256108
chr12	132761158	132761360	12:132761158-132761360	ENSG00000176915,ENSG00000256108
chr12	132761692	132761914	12:132761692-132761914	ENSG00000176915,ENSG00000256108
chr12	132761994	132762445	12:132761994-132762445	ENSG00000176915,ENSG00000256108
chr12	132768427	132768701	12:132768427-132768701	ENSG00000176915,ENSG00000256108
chr12	132788789	132788989	12:132788789-132788989	ENSG00000256108
chr12	132807634	132807980	12:132807634-132807980	ENSG00000227059,ENSG00000239190,ENSG00000238443,ENSG00000278949,ENSG00000232888,ENSG00000090615,ENSG00000256108
chr12	132809452	132809725	12:132809452-132809725	ENSG00000278949,ENSG00000256108
chr12	132810594	132810823	12:132810594-132810823	-
chr12	132812707	132812924	12:132812707-132812924	-
chr12	132827776	132828060	12:132827776-132828060	ENSG00000278949,ENSG00000252079,ENSG00000232888,ENSG00000090615
chr12	132828717	132829359	12:132828717-132829359	ENSG00000278949,ENSG00000252079,ENSG00000232888,ENSG00000090615
chr12	132835302	132835693	12:132835302-132835693	ENSG00000278949,ENSG00000252079,ENSG00000232888,ENSG00000072609,ENSG00000090615
chr12	132858727	132859050	12:132858727-132859050	ENSG00000278949,ENSG00000072609
chr12	132887459	132888120	12:132887459-132888120	ENSG00000279466,ENSG00000255919,ENSG00000227059,ENSG00000239190,ENSG00000238443,ENSG00000255703,ENSG00000236617,ENSG00000278949,ENSG00000072609
chr12	132904768	132905070	12:132904768-132905070	ENSG00000250790,ENSG00000255703,ENSG00000236617,ENSG00000072609
chr12	132908356	132908969	12:132908356-132908969	ENSG00000279466,ENSG00000271963,ENSG00000255919,ENSG00000227059,ENSG00000239190,ENSG00000238443,ENSG00000252269,ENSG00000196458,ENSG00000250790,ENSG00000255703,ENSG00000236617,ENSG00000278949,ENSG00000072609
chr12	132955648	132956527	12:132955648-132956527	ENSG00000279466,ENSG00000279817,ENSG00000271963,ENSG00000255919,ENSG00000227059,ENSG00000239190,ENSG00000238443,ENSG00000252269,ENSG00000198393,ENSG00000256563,ENSG00000196458,ENSG00000072609
chr12	132976991	132977191	12:132976991-132977191	ENSG00000279466,ENSG00000271963,ENSG00000255919,ENSG00000227059,ENSG00000239190,ENSG00000238443,ENSG00000252269,ENSG00000198393,ENSG00000256563,ENSG00000196458
chr12	132985992	132986713	12:132985992-132986713	ENSG00000279466,ENSG00000279817,ENSG00000196387,ENSG00000271963,ENSG00000240991,ENSG00000090612,ENSG00000255919,ENSG00000227059,ENSG00000239190,ENSG00000238443,ENSG00000198040,ENSG00000255807,ENSG00000246394,ENSG00000252269,ENSG00000198393,ENSG00000256563,ENSG00000196458
chr12	133037014	133037977	12:133037014-133037977	ENSG00000279466,ENSG00000279817,ENSG00000196387,ENSG00000271963,ENSG00000255919,ENSG00000227059,ENSG00000239190,ENSG00000238443,ENSG00000198040,ENSG00000255807,ENSG00000246394,ENSG00000252269,ENSG00000198393
chr12	133079991	133081302	12:133079991-133081302	ENSG00000279466,ENSG00000279817,ENSG00000196387,ENSG00000214029,ENSG00000271963,ENSG00000240991,ENSG00000256223,ENSG00000256825,ENSG00000090612,ENSG00000255919,ENSG00000227059,ENSG00000239190,ENSG00000238443,ENSG00000198040,ENSG00000246394
chr12	133130104	133130770	12:133130104-133130770	ENSG00000279466,ENSG00000279817,ENSG00000196387,ENSG00000214029,ENSG00000271963,ENSG00000240991,ENSG00000256223,ENSG00000256825,ENSG00000090612,ENSG00000255919,ENSG00000227059,ENSG00000239190,ENSG00000238443,ENSG00000198040,ENSG00000246394,ENSG00000252269
chr12	133135793	133136003	12:133135793-133136003	ENSG00000279466,ENSG00000214029,ENSG00000271963,ENSG00000240991,ENSG00000256223,ENSG00000256825,ENSG00000255919,ENSG00000227059,ENSG00000239190,ENSG00000238443
chr12	133181248	133181930	12:133181248-133181930	ENSG00000279466,ENSG00000279817,ENSG00000196387,ENSG00000271963,ENSG00000240991,ENSG00000090612,ENSG00000255919,ENSG00000227059,ENSG00000239190,ENSG00000238443,ENSG00000246394,ENSG00000252269,ENSG00000198393
chr13	19564856	19565218	13:19564856-19565218	ENSG00000279924,ENSG00000279516,ENSG00000279081,ENSG00000284679,ENSG00000280208,ENSG00000279124,ENSG00000279730,ENSG00000279231,ENSG00000268486,ENSG00000276183,ENSG00000215604,ENSG00000233905,ENSG00000229788,ENSG00000235876,ENSG00000231914,ENSG00000226361,ENSG00000228797,ENSG00000230931,ENSG00000204718,ENSG00000227784,ENSG00000244155,ENSG00000227568,ENSG00000225016,ENSG00000206192,ENSG00000242756,ENSG00000223024,ENSG00000206787,ENSG00000235500,ENSG00000226250,ENSG00000231358,ENSG00000226057,ENSG00000232685,ENSG00000229375,ENSG00000187721,ENSG00000226352,ENSG00000238132,ENSG00000225316,ENSG00000215572,ENSG00000232894,ENSG00000223625,ENSG00000132958,ENSG00000237164,ENSG00000229791,ENSG00000231184,ENSG00000224976,ENSG00000236834,ENSG00000215349,ENSG00000237636,ENSG00000227879,ENSG00000121388,ENSG00000198033,ENSG00000278337,ENSG00000229147,ENSG00000234894,ENSG00000224778,ENSG00000252287,ENSG00000287861,ENSG00000226619
chr13	19586953	19587171	13:19586953-19587171	ENSG00000279924,ENSG00000279516,ENSG00000284679,ENSG00000280208,ENSG00000279124,ENSG00000279730,ENSG00000268486,ENSG00000215604,ENSG00000270496,ENSG00000233905,ENSG00000229788,ENSG00000235876,ENSG00000231914,ENSG00000226361,ENSG00000228797,ENSG00000230931,ENSG00000204718,ENSG00000227784,ENSG00000244155,ENSG00000227568,ENSG00000225016,ENSG00000206192,ENSG00000242756,ENSG00000223024,ENSG00000206787,ENSG00000235500,ENSG00000226250,ENSG00000231358,ENSG00000226057,ENSG00000232685,ENSG00000229375,ENSG00000187721,ENSG00000225316,ENSG00000223625,ENSG00000132958,ENSG00000237164,ENSG00000229791,ENSG00000231184,ENSG00000224976,ENSG00000236834,ENSG00000215349,ENSG00000237636,ENSG00000227879,ENSG00000121388,ENSG00000198033,ENSG00000278337,ENSG00000229147,ENSG00000234894,ENSG00000224778,ENSG00000252287,ENSG00000287861,ENSG00000226619
chr13	19587513	19587979	13:19587513-19587979	ENSG00000279924,ENSG00000279516,ENSG00000284679,ENSG00000280208,ENSG00000279124,ENSG00000279730,ENSG00000268486,ENSG00000215604,ENSG00000270496,ENSG00000233905,ENSG00000229788,ENSG00000235876,ENSG00000231914,ENSG00000226361,ENSG00000228797,ENSG00000230931,ENSG00000204718,ENSG00000227784,ENSG00000244155,ENSG00000227568,ENSG00000225016,ENSG00000206192,ENSG00000242756,ENSG00000223024,ENSG00000206787,ENSG00000235500,ENSG00000226250,ENSG00000231358,ENSG00000226057,ENSG00000232685,ENSG00000229375,ENSG00000187721,ENSG00000225316,ENSG00000223625,ENSG00000132958,ENSG00000237164,ENSG00000229791,ENSG00000231184,ENSG00000224976,ENSG00000236834,ENSG00000215349,ENSG00000237636,ENSG00000227879,ENSG00000121388,ENSG00000198033,ENSG00000278337,ENSG00000229147,ENSG00000234894,ENSG00000224778,ENSG00000252287,ENSG00000287861,ENSG00000226619
chr13	19601740	19602392	13:19601740-19602392	ENSG00000279924,ENSG00000279516,ENSG00000279081,ENSG00000284679,ENSG00000280208,ENSG00000279124,ENSG00000279730,ENSG00000279231,ENSG00000268486,ENSG00000276183,ENSG00000215604,ENSG00000233905,ENSG00000229788,ENSG00000235876,ENSG00000231914,ENSG00000226361,ENSG00000228797,ENSG00000230931,ENSG00000204718,ENSG00000227784,ENSG00000244155,ENSG00000227568,ENSG00000225016,ENSG00000206192,ENSG00000242756,ENSG00000223024,ENSG00000206787,ENSG00000235500,ENSG00000226250,ENSG00000231358,ENSG00000226057,ENSG00000232685,ENSG00000229375,ENSG00000187721,ENSG00000226352,ENSG00000223625,ENSG00000132958,ENSG00000237164,ENSG00000229791,ENSG00000231184,ENSG00000224976,ENSG00000236834,ENSG00000215349,ENSG00000237636,ENSG00000227879,ENSG00000121388,ENSG00000198033,ENSG00000278337,ENSG00000229147,ENSG00000234894,ENSG00000224778,ENSG00000252287,ENSG00000287861,ENSG00000226619
chr13	19619035	19619246	13:19619035-19619246	ENSG00000279924,ENSG00000279516,ENSG00000279081,ENSG00000284679,ENSG00000280208,ENSG00000279124,ENSG00000279730,ENSG00000279231,ENSG00000233905,ENSG00000229788,ENSG00000235876,ENSG00000231914,ENSG00000226361,ENSG00000228797,ENSG00000230931,ENSG00000204718,ENSG00000227784,ENSG00000244155,ENSG00000227568,ENSG00000225016,ENSG00000206192,ENSG00000223024,ENSG00000206787,ENSG00000235500,ENSG00000226250,ENSG00000231358,ENSG00000226057,ENSG00000232685,ENSG00000229375,ENSG00000187721,ENSG00000226352,ENSG00000196199,ENSG00000223625,ENSG00000132958,ENSG00000237164,ENSG00000229791,ENSG00000231184,ENSG00000224976,ENSG00000236834,ENSG00000215349,ENSG00000237636,ENSG00000227879,ENSG00000121388,ENSG00000198033,ENSG00000278337,ENSG00000229147,ENSG00000234894,ENSG00000224778,ENSG00000252287,ENSG00000287861,ENSG00000226619
chr13	19633282	19634418	13:19633282-19634418	ENSG00000279924,ENSG00000279516,ENSG00000279081,ENSG00000284679,ENSG00000280208,ENSG00000279124,ENSG00000279730,ENSG00000279231,ENSG00000268486,ENSG00000276183,ENSG00000215604,ENSG00000270496,ENSG00000233905,ENSG00000229788,ENSG00000235876,ENSG00000231914,ENSG00000226361,ENSG00000228797,ENSG00000230931,ENSG00000204718,ENSG00000227784,ENSG00000244155,ENSG00000227568,ENSG00000225016,ENSG00000206192,ENSG00000242756,ENSG00000223024,ENSG00000206787,ENSG00000235500,ENSG00000226250,ENSG00000231358,ENSG00000226057,ENSG00000232685,ENSG00000229375,ENSG00000187721,ENSG00000275014,ENSG00000226352,ENSG00000196199,ENSG00000223625,ENSG00000132958,ENSG00000237164,ENSG00000229791,ENSG00000231184,ENSG00000224976,ENSG00000236834,ENSG00000215349,ENSG00000237636,ENSG00000227879,ENSG00000121388,ENSG00000198033,ENSG00000278337,ENSG00000229147,ENSG00000234894,ENSG00000224778,ENSG00000252287,ENSG00000287861,ENSG00000226619
chr13	19749403	19749668	13:19749403-19749668	ENSG00000279924,ENSG00000284679,ENSG00000280208,ENSG00000279730,ENSG00000268486,ENSG00000235876,ENSG00000226361,ENSG00000204718,ENSG00000227784,ENSG00000242756,ENSG00000206787,ENSG00000235500,ENSG00000231358,ENSG00000275014,ENSG00000226352,ENSG00000231184,ENSG00000224778
chr13	19782036	19782394	13:19782036-19782394	ENSG00000275014,ENSG00000121390,ENSG00000226352
chr13	19782541	19783223	13:19782541-19783223	ENSG00000279516,ENSG00000279081,ENSG00000280208,ENSG00000229788,ENSG00000244155,ENSG00000206192,ENSG00000242756,ENSG00000235500,ENSG00000231358,ENSG00000226057,ENSG00000232685,ENSG00000229375,ENSG00000275964,ENSG00000223576,ENSG00000132950,ENSG00000275014,ENSG00000121390,ENSG00000226352,ENSG00000231184,ENSG00000287861,ENSG00000226619
chr13	19818286	19818579	13:19818286-19818579	ENSG00000279924,ENSG00000279516,ENSG00000279081,ENSG00000284679,ENSG00000280208,ENSG00000279124,ENSG00000279730,ENSG00000279231,ENSG00000270496,ENSG00000231238,ENSG00000233905,ENSG00000229788,ENSG00000235876,ENSG00000226361,ENSG00000230931,ENSG00000204718,ENSG00000227784,ENSG00000244155,ENSG00000227568,ENSG00000225016,ENSG00000206192,ENSG00000242756,ENSG00000223024,ENSG00000206787,ENSG00000235500,ENSG00000226250,ENSG00000231358,ENSG00000226057,ENSG00000232685,ENSG00000229375,ENSG00000187721,ENSG00000223576,ENSG00000233469,ENSG00000275014,ENSG00000226352,ENSG00000223625,ENSG00000132958,ENSG00000237164,ENSG00000229791,ENSG00000231184,ENSG00000224976,ENSG00000236834,ENSG00000215349,ENSG00000237636,ENSG00000227879,ENSG00000121388,ENSG00000198033,ENSG00000278337,ENSG00000229147,ENSG00000234894,ENSG00000224778,ENSG00000252287,ENSG00000287861,ENSG00000226619
chr13	19829897	19830147	13:19829897-19830147	ENSG00000279516,ENSG00000280208,ENSG00000279730,ENSG00000268486,ENSG00000270496,ENSG00000235876,ENSG00000227784,ENSG00000227568,ENSG00000225016,ENSG00000242756,ENSG00000235500,ENSG00000226250,ENSG00000232685,ENSG00000223576,ENSG00000226352,ENSG00000227879,ENSG00000252287,ENSG00000226619
chr13	19863383	19864041	13:19863383-19864041	ENSG00000284679,ENSG00000279231,ENSG00000215604,ENSG00000226361,ENSG00000227784,ENSG00000206192,ENSG00000242756,ENSG00000231358,ENSG00000226057,ENSG00000232685,ENSG00000121741,ENSG00000275964,ENSG00000223576,ENSG00000132950,ENSG00000275014,ENSG00000121390,ENSG00000226352,ENSG00000237164,ENSG00000224778
chr13	19864807	19865034	13:19864807-19865034	ENSG00000215604,ENSG00000275964,ENSG00000223576,ENSG00000132950
chr13	19957312	19957744	13:19957312-19957744	ENSG00000121741
chr13	19958386	19959053	13:19958386-19959053	ENSG00000279516,ENSG00000229788,ENSG00000244155,ENSG00000206192,ENSG00000226250,ENSG00000231358,ENSG00000187721,ENSG00000237672,ENSG00000121741,ENSG00000275964,ENSG00000223576,ENSG00000132950,ENSG00000227879,ENSG00000198033,ENSG00000234894
chr13	19959386	19959634	13:19959386-19959634	ENSG00000121741
chr13	19960107	19960422	13:19960107-19960422	ENSG00000279924,ENSG00000279730,ENSG00000231238,ENSG00000206192,ENSG00000242756,ENSG00000121741
chr13	19974477	19974967	13:19974477-19974967	ENSG00000279924,ENSG00000279516,ENSG00000279081,ENSG00000284679,ENSG00000280208,ENSG00000279124,ENSG00000279730,ENSG00000279231,ENSG00000268486,ENSG00000276183,ENSG00000215604,ENSG00000229788,ENSG00000235876,ENSG00000231914,ENSG00000226361,ENSG00000228797,ENSG00000230931,ENSG00000204718,ENSG00000227784,ENSG00000244155,ENSG00000227568,ENSG00000225016,ENSG00000206192,ENSG00000223024,ENSG00000206787,ENSG00000235500,ENSG00000226250,ENSG00000231358,ENSG00000226057,ENSG00000232685,ENSG00000229375,ENSG00000187721,ENSG00000263978,ENSG00000237672,ENSG00000121741,ENSG00000223576,ENSG00000226352,ENSG00000132958,ENSG00000237164,ENSG00000229791,ENSG00000231184,ENSG00000224976,ENSG00000236834,ENSG00000215349,ENSG00000237636,ENSG00000227879,ENSG00000121388,ENSG00000198033,ENSG00000278337,ENSG00000229147,ENSG00000234894,ENSG00000224778,ENSG00000252287,ENSG00000287861,ENSG00000226619
chr13	20097201	20097451	13:20097201-20097451	ENSG00000279924,ENSG00000279124,ENSG00000279231,ENSG00000236076,ENSG00000279951,ENSG00000237672
chr13	20118912	20119508	13:20118912-20119508	ENSG00000279924,ENSG00000279516,ENSG00000279081,ENSG00000284679,ENSG00000280208,ENSG00000279124,ENSG00000279730,ENSG00000279231,ENSG00000268486,ENSG00000231914,ENSG00000226361,ENSG00000230931,ENSG00000204718,ENSG00000227784,ENSG00000206787,ENSG00000231358,ENSG00000226057,ENSG00000232685,ENSG00000229375,ENSG00000187721,ENSG00000263978,ENSG00000236076,ENSG00000279951,ENSG00000237672,ENSG00000237164,ENSG00000229791,ENSG00000231184,ENSG00000224976,ENSG00000236834,ENSG00000215349,ENSG00000237636,ENSG00000227879,ENSG00000121388,ENSG00000198033,ENSG00000278337,ENSG00000229147,ENSG00000234894,ENSG00000224778,ENSG00000252287,ENSG00000287861,ENSG00000226619
chr13	20120603	20120994	13:20120603-20120994	ENSG00000279924,ENSG00000279516,ENSG00000279081,ENSG00000280208,ENSG00000279124,ENSG00000279730,ENSG00000279231,ENSG00000229788,ENSG00000228797,ENSG00000230931,ENSG00000227784,ENSG00000244155,ENSG00000227568,ENSG00000225016,ENSG00000206787,ENSG00000235500,ENSG00000231358,ENSG00000226057,ENSG00000232685,ENSG00000229375,ENSG00000187721,ENSG00000263978,ENSG00000236076,ENSG00000279951,ENSG00000237672,ENSG00000229791,ENSG00000231184,ENSG00000215349,ENSG00000121388,ENSG00000278337,ENSG00000229147,ENSG00000224778,ENSG00000252287,ENSG00000287861,ENSG00000226619
chr13	20127562	20128096	13:20127562-20128096	ENSG00000279924,ENSG00000284679,ENSG00000279124,ENSG00000279730,ENSG00000279231,ENSG00000231914,ENSG00000206192,ENSG00000232685,ENSG00000237672
chr13	20136837	20137037	13:20136837-20137037	ENSG00000279924,ENSG00000279516,ENSG00000284679,ENSG00000279124,ENSG00000270496,ENSG00000228797,ENSG00000230931,ENSG00000206192,ENSG00000235500,ENSG00000237672,ENSG00000226619
chr13	20160703	20161255	13:20160703-20161255	ENSG00000279081,ENSG00000242756,ENSG00000121743,ENSG00000279951,ENSG00000237672
chr13	20163412	20163710	13:20163412-20163710	ENSG00000279516,ENSG00000279081,ENSG00000279124,ENSG00000229788,ENSG00000231914,ENSG00000230931,ENSG00000206192,ENSG00000242756,ENSG00000223024,ENSG00000206787,ENSG00000232685,ENSG00000229375,ENSG00000121743,ENSG00000279951,ENSG00000237672,ENSG00000237164,ENSG00000224976,ENSG00000236834,ENSG00000237636,ENSG00000227879,ENSG00000121388,ENSG00000198033,ENSG00000224778,ENSG00000252287
chr13	20174851	20175212	13:20174851-20175212	ENSG00000279924,ENSG00000279516,ENSG00000279081,ENSG00000284679,ENSG00000280208,ENSG00000279124,ENSG00000279730,ENSG00000279231,ENSG00000231914,ENSG00000226361,ENSG00000228797,ENSG00000230931,ENSG00000244155,ENSG00000227568,ENSG00000225016,ENSG00000223024,ENSG00000235500,ENSG00000226250,ENSG00000231358,ENSG00000229375,ENSG00000187721,ENSG00000222726,ENSG00000263978,ENSG00000121742,ENSG00000279065,ENSG00000165474,ENSG00000260131,ENSG00000226633,ENSG00000121743,ENSG00000237672,ENSG00000237164,ENSG00000231184,ENSG00000224976,ENSG00000236834,ENSG00000237636,ENSG00000227879,ENSG00000121388,ENSG00000198033,ENSG00000278337,ENSG00000229147,ENSG00000234894,ENSG00000252287,ENSG00000287861,ENSG00000226619
chr13	20182275	20182612	13:20182275-20182612	ENSG00000279516,ENSG00000279081,ENSG00000268486,ENSG00000215604,ENSG00000235876,ENSG00000231914,ENSG00000244155,ENSG00000227568,ENSG00000225016,ENSG00000231358,ENSG00000263978,ENSG00000121742,ENSG00000279065,ENSG00000165474,ENSG00000260131,ENSG00000226633,ENSG00000198033,ENSG00000226619
chr13	20197354	20197632	13:20197354-20197632	ENSG00000284679,ENSG00000280208,ENSG00000204718,ENSG00000227568,ENSG00000225016,ENSG00000263978,ENSG00000121742,ENSG00000279065,ENSG00000165474
chr13	20206717	20207031	13:20206717-20207031	ENSG00000279924,ENSG00000284679,ENSG00000280208,ENSG00000268486,ENSG00000233905,ENSG00000244155,ENSG00000206192,ENSG00000242756,ENSG00000223024,ENSG00000206787,ENSG00000235500,ENSG00000226250,ENSG00000226057,ENSG00000229375,ENSG00000263978,ENSG00000121742,ENSG00000279065,ENSG00000165474,ENSG00000237164,ENSG00000229791,ENSG00000215349,ENSG00000121388,ENSG00000278337,ENSG00000229147,ENSG00000234894,ENSG00000224778,ENSG00000252287
chr13	20525276	20526064	13:20525276-20526064	ENSG00000280208,ENSG00000222726,ENSG00000238286,ENSG00000032742,ENSG00000277020,ENSG00000263978,ENSG00000165475
chr13	20566544	20567631	13:20566544-20567631	ENSG00000279231,ENSG00000222726,ENSG00000238286,ENSG00000032742,ENSG00000277020,ENSG00000263978,ENSG00000165475,ENSG00000226619
chr13	20704002	20704493	13:20704002-20704493	ENSG00000231238,ENSG00000233524,ENSG00000279135,ENSG00000172458,ENSG00000278291,ENSG00000222726,ENSG00000238286,ENSG00000263978
chr13	20712616	20712931	13:20712616-20712931	ENSG00000284679,ENSG00000280208,ENSG00000279124,ENSG00000279730,ENSG00000236704,ENSG00000233524,ENSG00000279135,ENSG00000172458,ENSG00000278291,ENSG00000222726,ENSG00000238286,ENSG00000263978
chr13	20721908	20722383	13:20721908-20722383	ENSG00000268486,ENSG00000233524,ENSG00000279135,ENSG00000222726,ENSG00000238286
chr13	20773162	20774175	13:20773162-20774175	ENSG00000279730,ENSG00000275485,ENSG00000233524,ENSG00000150456,ENSG00000222726,ENSG00000238286
chr13	20778380	20778685	13:20778380-20778685	ENSG00000275485,ENSG00000233524,ENSG00000150456
chr13	20789608	20789973	13:20789608-20789973	ENSG00000279124,ENSG00000279231,ENSG00000233905,ENSG00000275485,ENSG00000233524,ENSG00000150456,ENSG00000222726,ENSG00000238286
chr13	20803543	20803849	13:20803543-20803849	ENSG00000268486,ENSG00000228797,ENSG00000227784,ENSG00000233524,ENSG00000222726,ENSG00000238286,ENSG00000263978
chr13	20813032	20813316	13:20813032-20813316	ENSG00000233524,ENSG00000222726
chr13	20828517	20828823	13:20828517-20828823	ENSG00000229788,ENSG00000233524,ENSG00000279135,ENSG00000222726,ENSG00000238286,ENSG00000263978
chr13	20864414	20864718	13:20864414-20864718	ENSG00000233524,ENSG00000222726,ENSG00000238286,ENSG00000263978
chr13	20876882	20877199	13:20876882-20877199	ENSG00000233524,ENSG00000222726,ENSG00000238286,ENSG00000263978
chr13	20902036	20903147	13:20902036-20903147	ENSG00000276183,ENSG00000242756,ENSG00000236704,ENSG00000132953,ENSG00000222726,ENSG00000238286,ENSG00000263978
chr13	20924694	20925061	13:20924694-20925061	ENSG00000236704
chr13	20943560	20943887	13:20943560-20943887	ENSG00000271250,ENSG00000225585,ENSG00000180172,ENSG00000201821,ENSG00000234363,ENSG00000233780
chr13	20964349	20964562	13:20964349-20964562	ENSG00000270496,ENSG00000213621,ENSG00000234363,ENSG00000233780
chr13	20995399	20995904	13:20995399-20995904	ENSG00000227568,ENSG00000225016,ENSG00000223024,ENSG00000271250,ENSG00000225585,ENSG00000180172,ENSG00000201821,ENSG00000233851,ENSG00000213621,ENSG00000234363,ENSG00000263978
chr13	21010741	21010965	13:21010741-21010965	ENSG00000231238,ENSG00000201821,ENSG00000233851,ENSG00000150457
chr13	21060490	21060795	13:21060490-21060795	ENSG00000180172,ENSG00000201821,ENSG00000150457
chr13	21061077	21061809	13:21061077-21061809	ENSG00000225585,ENSG00000180172,ENSG00000201821,ENSG00000150457
chr13	21075540	21076174	13:21075540-21076174	ENSG00000225585,ENSG00000180172,ENSG00000201821
chr13	21110815	21111092	13:21110815-21111092	ENSG00000233405,ENSG00000271250,ENSG00000275689,ENSG00000225585,ENSG00000180172,ENSG00000201821
chr13	21130539	21130766	13:21130539-21130766	ENSG00000150459,ENSG00000252128,ENSG00000275689,ENSG00000225585,ENSG00000180172
chr13	21140033	21141072	13:21140033-21141072	ENSG00000271250,ENSG00000173141,ENSG00000165480,ENSG00000150459,ENSG00000252128,ENSG00000225585,ENSG00000180172,ENSG00000201821
chr13	21145965	21146178	13:21145965-21146178	ENSG00000150459
chr13	21176102	21177062	13:21176102-21177062	ENSG00000233405,ENSG00000271250,ENSG00000173141,ENSG00000165480,ENSG00000150459
chr13	21180769	21180995	13:21180769-21180995	ENSG00000233405,ENSG00000271250,ENSG00000173141,ENSG00000165480
chr13	21243359	21243664	13:21243359-21243664	ENSG00000277077,ENSG00000235438,ENSG00000233405,ENSG00000271250
chr13	21297039	21297249	13:21297039-21297249	ENSG00000215571,ENSG00000233325,ENSG00000277077,ENSG00000235438
chr13	21297894	21298859	13:21297894-21298859	ENSG00000226908,ENSG00000180776,ENSG00000215571,ENSG00000224429,ENSG00000233325,ENSG00000277077,ENSG00000235438,ENSG00000233405,ENSG00000271250
chr13	21326050	21326372	13:21326050-21326372	ENSG00000215571,ENSG00000224429
chr13	21362788	21363127	13:21362788-21363127	ENSG00000236953,ENSG00000222747,ENSG00000235076,ENSG00000215571,ENSG00000224429
chr13	21364928	21365329	13:21364928-21365329	ENSG00000236953,ENSG00000180776,ENSG00000222747,ENSG00000235076,ENSG00000215571,ENSG00000224429,ENSG00000277077,ENSG00000235438,ENSG00000233405
chr13	21377114	21377881	13:21377114-21377881	ENSG00000236953,ENSG00000180776,ENSG00000215571,ENSG00000224429
chr13	21429339	21429539	13:21429339-21429539	ENSG00000180776
chr13	21435866	21436222	13:21435866-21436222	ENSG00000231358,ENSG00000180776,ENSG00000215571,ENSG00000224429,ENSG00000277077,ENSG00000235438,ENSG00000233405,ENSG00000271250
chr13	21446645	21446882	13:21446645-21446882	ENSG00000180776
chr13	21458858	21459702	13:21458858-21459702	ENSG00000180776,ENSG00000215571
chr13	21461167	21461448	13:21461167-21461448	ENSG00000180776
chr13	21476900	21477355	13:21476900-21477355	ENSG00000226908,ENSG00000180776,ENSG00000215571,ENSG00000224429,ENSG00000233325,ENSG00000277077,ENSG00000235438,ENSG00000233405,ENSG00000271250,ENSG00000225585
chr13	21478941	21479260	13:21478941-21479260	ENSG00000226908,ENSG00000215571,ENSG00000233325,ENSG00000277077,ENSG00000235438
chr13	21522754	21523393	13:21522754-21523393	ENSG00000232187,ENSG00000287357,ENSG00000207518,ENSG00000230022,ENSG00000165487,ENSG00000235438,ENSG00000233405,ENSG00000271250
chr13	21558037	21558388	13:21558037-21558388	ENSG00000231650,ENSG00000287357,ENSG00000207518,ENSG00000230022
chr13	21567800	21568083	13:21567800-21568083	ENSG00000207518
chr13	21603550	21604406	13:21603550-21604406	ENSG00000226525,ENSG00000165487
chr13	21604589	21604790	13:21604589-21604790	ENSG00000165487
chr13	21615456	21615821	13:21615456-21615821	ENSG00000236803,ENSG00000252952,ENSG00000102683,ENSG00000207157,ENSG00000231650,ENSG00000226507,ENSG00000225777,ENSG00000232187,ENSG00000287357,ENSG00000226722,ENSG00000226525,ENSG00000165487
chr13	21670251	21670534	13:21670251-21670534	ENSG00000102678
chr13	21670872	21671218	13:21670872-21671218	ENSG00000225777,ENSG00000232187,ENSG00000287357,ENSG00000226722,ENSG00000102678,ENSG00000226525
chr13	21673609	21673975	13:21673609-21673975	ENSG00000102678
chr13	21745365	21745600	13:21745365-21745600	ENSG00000225777,ENSG00000232187,ENSG00000287357,ENSG00000226722,ENSG00000244197
chr13	21750332	21750692	13:21750332-21750692	ENSG00000225777,ENSG00000232187,ENSG00000287357,ENSG00000226722,ENSG00000244197
chr13	21777012	21777607	13:21777012-21777607	ENSG00000235205,ENSG00000102683,ENSG00000229483,ENSG00000207157,ENSG00000233440,ENSG00000231650,ENSG00000226507,ENSG00000225777,ENSG00000232187,ENSG00000287357,ENSG00000226722,ENSG00000244197
chr13	22106376	22106733	13:22106376-22106733	ENSG00000225777,ENSG00000232187,ENSG00000287357,ENSG00000226118,ENSG00000237175,ENSG00000276476,ENSG00000226722
chr13	22927889	22928224	13:22927889-22928224	ENSG00000236803,ENSG00000235205,ENSG00000229483,ENSG00000207157,ENSG00000233440,ENSG00000283075,ENSG00000262198,ENSG00000234685,ENSG00000230535,ENSG00000262619,ENSG00000231650,ENSG00000226507,ENSG00000237952,ENSG00000253094,ENSG00000225777,ENSG00000287357
chr13	23020335	23020573	13:23020335-23020573	ENSG00000236803,ENSG00000235205,ENSG00000252952,ENSG00000102683,ENSG00000229483,ENSG00000207157,ENSG00000233440,ENSG00000262198,ENSG00000234685,ENSG00000230535,ENSG00000262619,ENSG00000231650,ENSG00000226507,ENSG00000237952,ENSG00000253094,ENSG00000225777,ENSG00000232187,ENSG00000287357
chr13	23039289	23039892	13:23039289-23039892	ENSG00000236803,ENSG00000235205,ENSG00000252952,ENSG00000102683,ENSG00000229483,ENSG00000207157,ENSG00000233440,ENSG00000262198,ENSG00000234685,ENSG00000230535,ENSG00000262619,ENSG00000231650,ENSG00000226507,ENSG00000237952,ENSG00000253094,ENSG00000225777,ENSG00000232187,ENSG00000287357
chr13	23375175	23375975	13:23375175-23375975	ENSG00000229558,ENSG00000232163,ENSG00000151835,ENSG00000236803,ENSG00000235205,ENSG00000252952,ENSG00000102683,ENSG00000207157
chr13	23407012	23407212	13:23407012-23407212	ENSG00000229558,ENSG00000151835,ENSG00000236803,ENSG00000102683
chr13	23466296	23466984	13:23466296-23466984	ENSG00000205863,ENSG00000227893,ENSG00000232977,ENSG00000229558,ENSG00000235205
chr13	23558921	23559212	13:23558921-23559212	ENSG00000227893
chr13	23570034	23570418	13:23570034-23570418	ENSG00000127863,ENSG00000227893,ENSG00000235205
chr13	23578688	23579003	13:23578688-23579003	ENSG00000127863,ENSG00000227893
chr13	23579104	23579920	13:23579104-23579920	ENSG00000127863,ENSG00000227893,ENSG00000236803
chr13	23610348	23610607	13:23610348-23610607	ENSG00000227893,ENSG00000235205,ENSG00000252952
chr13	23617810	23618051	13:23617810-23618051	-
chr13	23670844	23671273	13:23670844-23671273	ENSG00000196593,ENSG00000227893,ENSG00000236803,ENSG00000235205,ENSG00000252952,ENSG00000102683,ENSG00000229483,ENSG00000207157,ENSG00000233440,ENSG00000231650,ENSG00000226507,ENSG00000225777,ENSG00000232187,ENSG00000287357
chr13	23695690	23696187	13:23695690-23696187	ENSG00000196593,ENSG00000227893,ENSG00000236803,ENSG00000235205,ENSG00000252952,ENSG00000102683,ENSG00000229483,ENSG00000233440,ENSG00000231650
chr13	23741989	23742222	13:23741989-23742222	ENSG00000227893,ENSG00000236803
chr13	23766311	23766715	13:23766311-23766715	ENSG00000232102,ENSG00000027001
chr13	23788518	23788816	13:23788518-23788816	ENSG00000227893
chr13	23845256	23845668	13:23845256-23845668	ENSG00000227893
chr13	23848885	23849204	13:23848885-23849204	ENSG00000227893
chr13	23859851	23860291	13:23859851-23860291	ENSG00000234627,ENSG00000277040,ENSG00000240868,ENSG00000287530,ENSG00000196593,ENSG00000205863,ENSG00000027001,ENSG00000227893,ENSG00000232977,ENSG00000229558,ENSG00000236803,ENSG00000235205,ENSG00000252952,ENSG00000102683,ENSG00000229483,ENSG00000207157,ENSG00000233440,ENSG00000226507,ENSG00000225777,ENSG00000232187,ENSG00000287357
chr13	23866407	23866788	13:23866407-23866788	ENSG00000287530,ENSG00000196593,ENSG00000205863,ENSG00000027001,ENSG00000227893,ENSG00000232977,ENSG00000229558,ENSG00000236803,ENSG00000235205,ENSG00000252952,ENSG00000102683,ENSG00000229483,ENSG00000207157,ENSG00000233440
chr13	23871716	23871935	13:23871716-23871935	ENSG00000205863,ENSG00000027001,ENSG00000232977
chr13	23876368	23876568	13:23876368-23876568	ENSG00000205863,ENSG00000205861,ENSG00000027001
chr13	23888677	23888920	13:23888677-23888920	ENSG00000205863,ENSG00000205861,ENSG00000027001
chr13	23889108	23889689	13:23889108-23889689	ENSG00000277040,ENSG00000240868,ENSG00000287530,ENSG00000196593,ENSG00000205863,ENSG00000205861,ENSG00000027001,ENSG00000227893,ENSG00000252952
chr13	23980124	23980473	13:23980124-23980473	ENSG00000234627,ENSG00000261498,ENSG00000240654,ENSG00000227213,ENSG00000228741,ENSG00000182957,ENSG00000273167,ENSG00000287530,ENSG00000196593
chr13	24053467	24053701	13:24053467-24053701	ENSG00000234627,ENSG00000261498,ENSG00000233545,ENSG00000277040,ENSG00000240868,ENSG00000240654,ENSG00000227213,ENSG00000225674,ENSG00000287530,ENSG00000196593
chr13	24056708	24056941	13:24056708-24056941	ENSG00000261498,ENSG00000225674,ENSG00000287530,ENSG00000196593
chr13	24076086	24076491	13:24076086-24076491	ENSG00000234627,ENSG00000261498,ENSG00000233545,ENSG00000240654,ENSG00000227213,ENSG00000225674,ENSG00000287530,ENSG00000196593,ENSG00000236803,ENSG00000252952,ENSG00000102683,ENSG00000225777
chr13	24160439	24161415	13:24160439-24161415	ENSG00000261498,ENSG00000233545,ENSG00000277040,ENSG00000240868,ENSG00000240654,ENSG00000227213,ENSG00000252695,ENSG00000225674,ENSG00000182957,ENSG00000287530,ENSG00000196593
chr13	24191994	24192713	13:24191994-24192713	ENSG00000234627,ENSG00000261498,ENSG00000233545,ENSG00000277040,ENSG00000240868,ENSG00000240654,ENSG00000227213,ENSG00000225674,ENSG00000287530,ENSG00000196593
chr13	24203961	24204214	13:24203961-24204214	ENSG00000225674,ENSG00000287530,ENSG00000196593
chr13	24220000	24220474	13:24220000-24220474	ENSG00000234627,ENSG00000261498,ENSG00000233545,ENSG00000277040,ENSG00000240868,ENSG00000240654,ENSG00000227213,ENSG00000225674,ENSG00000182957,ENSG00000287530,ENSG00000196593
chr13	24270557	24270909	13:24270557-24270909	ENSG00000234627,ENSG00000261498,ENSG00000233545,ENSG00000277040,ENSG00000240868,ENSG00000240654,ENSG00000227213,ENSG00000182957
chr13	24271771	24271982	13:24271771-24271982	ENSG00000234627,ENSG00000261498,ENSG00000277040,ENSG00000240868,ENSG00000240654,ENSG00000227213,ENSG00000182957
chr13	24491972	24492172	13:24491972-24492172	ENSG00000234627,ENSG00000261498,ENSG00000233545,ENSG00000205822,ENSG00000244615,ENSG00000243008,ENSG00000285228,ENSG00000277040,ENSG00000240868
chr13	24500974	24501199	13:24500974-24501199	ENSG00000234627,ENSG00000261498,ENSG00000233545,ENSG00000205822,ENSG00000102699,ENSG00000244615,ENSG00000243008,ENSG00000285228,ENSG00000277040,ENSG00000240868,ENSG00000240654
chr13	24502837	24503037	13:24502837-24503037	ENSG00000234627,ENSG00000261498,ENSG00000233545,ENSG00000205822,ENSG00000102699,ENSG00000244615,ENSG00000243008,ENSG00000277040,ENSG00000240868,ENSG00000240654
chr13	24511552	24511782	13:24511552-24511782	ENSG00000234627,ENSG00000261498,ENSG00000233545,ENSG00000102699,ENSG00000288103,ENSG00000244615,ENSG00000243008,ENSG00000277040,ENSG00000240868,ENSG00000240654
chr13	24512327	24512978	13:24512327-24512978	ENSG00000234627,ENSG00000261498,ENSG00000233545,ENSG00000205822,ENSG00000102699,ENSG00000288103,ENSG00000287376,ENSG00000244615,ENSG00000243008,ENSG00000285228,ENSG00000277040,ENSG00000240868,ENSG00000240654
chr13	24540958	24541158	13:24540958-24541158	ENSG00000234627,ENSG00000233545,ENSG00000205822,ENSG00000287376,ENSG00000244615,ENSG00000243008,ENSG00000285228,ENSG00000277040,ENSG00000240868
chr13	24683905	24684200	13:24683905-24684200	ENSG00000205822,ENSG00000244615,ENSG00000243008,ENSG00000285228,ENSG00000075673,ENSG00000207474,ENSG00000225404,ENSG00000285806,ENSG00000231417,ENSG00000287887,ENSG00000226695,ENSG00000132972,ENSG00000253771
chr13	24694199	24694454	13:24694199-24694454	ENSG00000205822,ENSG00000244615,ENSG00000243008,ENSG00000285228,ENSG00000075673,ENSG00000207474,ENSG00000225404,ENSG00000285806,ENSG00000231417,ENSG00000287887,ENSG00000226695,ENSG00000132972,ENSG00000253771
chr13	24727983	24728344	13:24727983-24728344	ENSG00000234627,ENSG00000261498,ENSG00000233545,ENSG00000205822,ENSG00000244615,ENSG00000243008,ENSG00000285228,ENSG00000075673,ENSG00000207474,ENSG00000225404,ENSG00000285806,ENSG00000231417,ENSG00000287887,ENSG00000226695,ENSG00000132972,ENSG00000253771,ENSG00000277040,ENSG00000240868,ENSG00000240654
chr13	24864101	24864484	13:24864101-24864484	ENSG00000287887,ENSG00000226695,ENSG00000132972,ENSG00000253771,ENSG00000251299
chr13	24922680	24923211	13:24922680-24923211	ENSG00000287887,ENSG00000226695,ENSG00000132972,ENSG00000151849,ENSG00000253771,ENSG00000273628,ENSG00000251299,ENSG00000232858
chr13	24923303	24923635	13:24923303-24923635	ENSG00000151849,ENSG00000253771,ENSG00000273628,ENSG00000251299
chr13	24933405	24933728	13:24933405-24933728	ENSG00000287887,ENSG00000226695,ENSG00000132972,ENSG00000151849,ENSG00000253771,ENSG00000273628,ENSG00000251299
chr13	24995270	24995560	13:24995270-24995560	ENSG00000244615,ENSG00000243008,ENSG00000285228,ENSG00000231417,ENSG00000287887,ENSG00000226695,ENSG00000132972,ENSG00000253771,ENSG00000251299,ENSG00000232858,ENSG00000279695
chr13	25005232	25005444	13:25005232-25005444	ENSG00000232858
chr13	25014414	25014791	13:25014414-25014791	ENSG00000226695,ENSG00000132972,ENSG00000232858,ENSG00000269099,ENSG00000276958
chr13	25017906	25018338	13:25017906-25018338	ENSG00000232858,ENSG00000269099,ENSG00000276958
chr13	25018685	25019081	13:25018685-25019081	ENSG00000269099,ENSG00000276958
chr13	25037267	25037566	13:25037267-25037566	ENSG00000205822,ENSG00000132972,ENSG00000253771,ENSG00000232858,ENSG00000279695,ENSG00000165566,ENSG00000238169
chr13	25038487	25038687	13:25038487-25038687	ENSG00000232858
chr13	25042515	25042804	13:25042515-25042804	-
chr13	25046740	25047394	13:25046740-25047394	ENSG00000132972,ENSG00000232858,ENSG00000279695
chr13	25080783	25081188	13:25080783-25081188	ENSG00000234627,ENSG00000233545,ENSG00000226695,ENSG00000132972,ENSG00000253771,ENSG00000232858,ENSG00000151846,ENSG00000279695,ENSG00000165566,ENSG00000238169,ENSG00000234056,ENSG00000225105,ENSG00000199767,ENSG00000223158
chr13	25087058	25087400	13:25087058-25087400	ENSG00000151846,ENSG00000279695,ENSG00000165566,ENSG00000238169,ENSG00000234056
chr13	25114200	25114519	13:25114200-25114519	ENSG00000151846,ENSG00000279695,ENSG00000165566,ENSG00000238169,ENSG00000234056,ENSG00000199767
chr13	25200794	25201194	13:25200794-25201194	ENSG00000279695,ENSG00000165566,ENSG00000238169,ENSG00000234056,ENSG00000279550,ENSG00000225105,ENSG00000235315,ENSG00000199767
chr13	25231532	25231848	13:25231532-25231848	ENSG00000165566,ENSG00000238169,ENSG00000234056,ENSG00000279550,ENSG00000225105
chr13	25232956	25233284	13:25232956-25233284	ENSG00000165566,ENSG00000238169,ENSG00000234056,ENSG00000279550,ENSG00000225105
chr13	25267829	25268029	13:25267829-25268029	ENSG00000139505
chr13	25287025	25287726	13:25287025-25287726	ENSG00000139505,ENSG00000260509,ENSG00000139496
chr13	25301010	25302151	13:25301010-25302151	ENSG00000139505,ENSG00000260509,ENSG00000139496
chr13	25352182	25352626	13:25352182-25352626	ENSG00000165566,ENSG00000238169,ENSG00000234056,ENSG00000234152,ENSG00000132932,ENSG00000199767
chr13	25371917	25372458	13:25371917-25372458	ENSG00000234152,ENSG00000132932
chr13	25375797	25376007	13:25375797-25376007	ENSG00000234152,ENSG00000132932
chr13	25380140	25380511	13:25380140-25380511	ENSG00000234152,ENSG00000132932
chr13	25391927	25392266	13:25391927-25392266	ENSG00000165566,ENSG00000238169,ENSG00000234056,ENSG00000234152,ENSG00000132932,ENSG00000199767
chr13	25394640	25395043	13:25394640-25395043	ENSG00000165566,ENSG00000234056,ENSG00000234152,ENSG00000199767
chr13	25468621	25468916	13:25468621-25468916	ENSG00000132932,ENSG00000199767
chr13	25740728	25741029	13:25740728-25741029	ENSG00000199767,ENSG00000180803,ENSG00000242381,ENSG00000223158
chr13	25753892	25754208	13:25753892-25754208	ENSG00000199767,ENSG00000180803,ENSG00000242381,ENSG00000223158,ENSG00000234706
chr13	26051939	26052142	13:26051939-26052142	ENSG00000180803,ENSG00000242381,ENSG00000223158,ENSG00000180730,ENSG00000231983,ENSG00000234706
chr13	26066488	26066853	13:26066488-26066853	ENSG00000199767,ENSG00000180803,ENSG00000242381,ENSG00000223158,ENSG00000180730,ENSG00000231983,ENSG00000233963,ENSG00000234706
chr13	26184745	26184972	13:26184745-26184972	ENSG00000233963,ENSG00000234706,ENSG00000237001,ENSG00000285935
chr13	26186194	26186858	13:26186194-26186858	ENSG00000233963,ENSG00000234706,ENSG00000127870,ENSG00000277368,ENSG00000285929,ENSG00000234031,ENSG00000237001,ENSG00000285935
chr13	26221517	26222070	13:26221517-26222070	ENSG00000127870,ENSG00000277368,ENSG00000271559,ENSG00000227882
chr13	26222187	26222623	13:26222187-26222623	ENSG00000127870,ENSG00000277368,ENSG00000271559
chr13	26226339	26226579	13:26226339-26226579	ENSG00000127870,ENSG00000277368,ENSG00000271559,ENSG00000227882
chr13	26227293	26227531	13:26227293-26227531	ENSG00000127870,ENSG00000277368,ENSG00000271559,ENSG00000227882
chr13	26247523	26248043	13:26247523-26248043	ENSG00000233963,ENSG00000234706,ENSG00000127870,ENSG00000277368,ENSG00000271559,ENSG00000227882,ENSG00000132964,ENSG00000278413,ENSG00000234031
chr13	26253697	26254597	13:26253697-26254597	ENSG00000127870,ENSG00000277368,ENSG00000227882,ENSG00000132964,ENSG00000278413
chr13	26254673	26254965	13:26254673-26254965	ENSG00000132964
chr13	26270185	26270385	13:26270185-26270385	-
chr13	26342825	26343245	13:26342825-26343245	ENSG00000233963,ENSG00000278413,ENSG00000237001
chr13	26377078	26377324	13:26377078-26377324	ENSG00000132964,ENSG00000278413
chr13	26412958	26413222	13:26412958-26413222	ENSG00000233963,ENSG00000132964,ENSG00000278413
chr13	26413351	26413739	13:26413351-26413739	ENSG00000233963,ENSG00000234706,ENSG00000132964,ENSG00000278413,ENSG00000234031,ENSG00000237001
chr13	26435232	26435512	13:26435232-26435512	ENSG00000233963,ENSG00000234706,ENSG00000278413,ENSG00000234031,ENSG00000237001
chr13	26435742	26436011	13:26435742-26436011	ENSG00000233963
chr13	26482661	26482861	13:26482661-26482861	ENSG00000285929,ENSG00000237001
chr13	26496686	26496950	13:26496686-26496950	ENSG00000233963,ENSG00000234706,ENSG00000285929,ENSG00000234031,ENSG00000237001
chr13	26557335	26557887	13:26557335-26557887	ENSG00000234706,ENSG00000132970,ENSG00000234031,ENSG00000237001
chr13	26698722	26699008	13:26698722-26699008	ENSG00000234031,ENSG00000237001,ENSG00000285935,ENSG00000132975
chr13	26719627	26720027	13:26719627-26720027	ENSG00000242381,ENSG00000223158,ENSG00000233963,ENSG00000234706,ENSG00000234031,ENSG00000237001,ENSG00000285935,ENSG00000132975,ENSG00000230256
chr13	26821682	26822604	13:26821682-26822604	ENSG00000242381,ENSG00000233963,ENSG00000234706,ENSG00000237001,ENSG00000132975,ENSG00000230256
chr13	26872939	26873201	13:26872939-26873201	ENSG00000237001,ENSG00000132975,ENSG00000230256
chr13	26930302	26930570	13:26930302-26930570	ENSG00000132975,ENSG00000230256
chr13	26946988	26947271	13:26946988-26947271	ENSG00000230256
chr13	26962380	26962618	13:26962380-26962618	ENSG00000230256
chr13	26972198	26972771	13:26972198-26972771	ENSG00000223782
chr13	26976099	26976713	13:26976099-26976713	ENSG00000283579,ENSG00000223782
chr13	26982955	26983470	13:26982955-26983470	ENSG00000283579,ENSG00000223782,ENSG00000232162
chr13	26985345	26985608	13:26985345-26985608	ENSG00000283579
chr13	27006912	27007214	13:27006912-27007214	ENSG00000283579,ENSG00000218198,ENSG00000232162
chr13	27022583	27023318	13:27022583-27023318	ENSG00000283579,ENSG00000218198
chr13	27055980	27056197	13:27055980-27056197	ENSG00000278496
chr13	27082219	27082427	13:27082219-27082427	ENSG00000278496
chr13	27125856	27126326	13:27125856-27126326	ENSG00000152484,ENSG00000232162,ENSG00000230641
chr13	27138449	27138773	13:27138449-27138773	ENSG00000152484,ENSG00000232162
chr13	27171724	27172703	13:27171724-27172703	ENSG00000152484,ENSG00000232162,ENSG00000230641,ENSG00000234772,ENSG00000122026
chr13	27212439	27212757	13:27212439-27212757	ENSG00000275294
chr13	27217747	27218152	13:27217747-27218152	ENSG00000232162,ENSG00000275294,ENSG00000234772
chr13	27218847	27219131	13:27218847-27219131	ENSG00000275294
chr13	27242668	27243089	13:27242668-27243089	ENSG00000232162,ENSG00000275294,ENSG00000234772,ENSG00000207051,ENSG00000207500,ENSG00000122026
chr13	27251149	27251716	13:27251149-27251716	ENSG00000152484,ENSG00000230641,ENSG00000275294,ENSG00000234772,ENSG00000122035,ENSG00000207051,ENSG00000207500,ENSG00000122026
chr13	27270527	27271335	13:27270527-27271335	ENSG00000275294,ENSG00000234772,ENSG00000122035,ENSG00000207051,ENSG00000207500,ENSG00000122026
chr13	27284160	27284414	13:27284160-27284414	ENSG00000122035
chr13	27321987	27322187	13:27321987-27322187	-
chr13	27338915	27339115	13:27338915-27339115	ENSG00000252247
chr13	27339374	27339641	13:27339374-27339641	ENSG00000252247
chr13	27350975	27351199	13:27350975-27351199	ENSG00000252247
chr13	27359258	27359458	13:27359258-27359458	ENSG00000283579
chr13	27362012	27362424	13:27362012-27362424	ENSG00000283579,ENSG00000242360,ENSG00000183463,ENSG00000207330,ENSG00000247381,ENSG00000229609
chr13	27374704	27375022	13:27374704-27375022	ENSG00000139515,ENSG00000207330,ENSG00000247381,ENSG00000226703,ENSG00000201242,ENSG00000229609
chr13	27406415	27406615	13:27406415-27406615	ENSG00000122034,ENSG00000201242
chr13	27424226	27424757	13:27424226-27424757	ENSG00000122034,ENSG00000201242
chr13	27425884	27426458	13:27425884-27426458	ENSG00000122033,ENSG00000122034
chr13	27449884	27450754	13:27449884-27450754	ENSG00000122033,ENSG00000122034
chr13	27450942	27451168	13:27450942-27451168	ENSG00000122033
chr13	27459487	27459975	13:27459487-27459975	ENSG00000122033
chr13	27481814	27482079	13:27481814-27482079	ENSG00000252499
chr13	27533132	27533661	13:27533132-27533661	ENSG00000226703
chr13	27534141	27534363	13:27534141-27534363	ENSG00000226703
chr13	27586372	27586574	13:27586372-27586574	ENSG00000226703
chr13	27586880	27587080	13:27586880-27587080	-
chr13	27595154	27595484	13:27595154-27595484	ENSG00000226703,ENSG00000186184,ENSG00000139517
chr13	27599905	27600259	13:27599905-27600259	ENSG00000226703,ENSG00000186184,ENSG00000139517
chr13	27600782	27601094	13:27600782-27601094	ENSG00000139517
chr13	27605138	27605392	13:27605138-27605392	ENSG00000139517
chr13	27605650	27605885	13:27605650-27605885	ENSG00000139517
chr13	27620038	27620951	13:27620038-27620951	ENSG00000186184,ENSG00000139517
chr13	27621300	27621516	13:27621300-27621516	ENSG00000186184,ENSG00000139517
chr13	27621645	27622036	13:27621645-27622036	ENSG00000186184,ENSG00000139517
chr13	27641809	27642084	13:27641809-27642084	ENSG00000226703,ENSG00000186184
chr13	27643685	27643939	13:27643685-27643939	ENSG00000226703,ENSG00000186184
chr13	27668005	27668248	13:27668005-27668248	ENSG00000226703,ENSG00000273552,ENSG00000186184
chr13	27680083	27680314	13:27680083-27680314	ENSG00000226703,ENSG00000273552
chr13	27792343	27792655	13:27792343-27792655	ENSG00000139515,ENSG00000247381,ENSG00000169840,ENSG00000226703
chr13	27826381	27826909	13:27826381-27826909	ENSG00000139515,ENSG00000207330,ENSG00000247381,ENSG00000229609
chr13	27829990	27830274	13:27829990-27830274	ENSG00000242360,ENSG00000183463,ENSG00000139515,ENSG00000207330,ENSG00000247381
chr13	27953680	27954189	13:27953680-27954189	ENSG00000165556,ENSG00000260704,ENSG00000180389,ENSG00000139515,ENSG00000247381
chr13	27960315	27960587	13:27960315-27960587	ENSG00000165556,ENSG00000260704,ENSG00000139515,ENSG00000247381
chr13	27984275	27984583	13:27984275-27984583	ENSG00000242360,ENSG00000183463,ENSG00000165556,ENSG00000139515,ENSG00000207330,ENSG00000247381
chr13	27997947	27998252	13:27997947-27998252	ENSG00000122025,ENSG00000242360,ENSG00000183463,ENSG00000139515,ENSG00000247381
chr13	28059297	28059497	13:28059297-28059497	ENSG00000200840,ENSG00000232587,ENSG00000271026
chr13	28100644	28100844	13:28100644-28100844	ENSG00000235115,ENSG00000271026,ENSG00000122025
chr13	28138030	28138658	13:28138030-28138658	ENSG00000200840,ENSG00000232587,ENSG00000152520,ENSG00000261485
chr13	28139074	28139568	13:28139074-28139568	ENSG00000200840,ENSG00000232587,ENSG00000152520,ENSG00000261485
chr13	28139932	28140263	13:28139932-28140263	ENSG00000200840,ENSG00000232587,ENSG00000152520,ENSG00000261485
chr13	28161438	28161655	13:28161438-28161655	ENSG00000200840,ENSG00000232587
chr13	28166313	28166667	13:28166313-28166667	ENSG00000200840,ENSG00000232587,ENSG00000152520,ENSG00000261485,ENSG00000271026
chr13	28324289	28324529	13:28324289-28324529	ENSG00000102755,ENSG00000273964,ENSG00000200840
chr13	28347498	28347734	13:28347498-28347734	ENSG00000102755
chr13	28408510	28408930	13:28408510-28408930	ENSG00000102755,ENSG00000279393,ENSG00000235472,ENSG00000273964,ENSG00000200840,ENSG00000232587
chr13	28494756	28494974	13:28494756-28494974	ENSG00000102755,ENSG00000279393
chr13	28532690	28533198	13:28532690-28533198	ENSG00000102755,ENSG00000279393,ENSG00000235472,ENSG00000273964
chr13	28568359	28568677	13:28568359-28568677	ENSG00000235472,ENSG00000273964
chr13	28574678	28575300	13:28574678-28575300	ENSG00000279393,ENSG00000235472,ENSG00000273964,ENSG00000277227,ENSG00000236339,ENSG00000232587
chr13	28636742	28637050	13:28636742-28637050	ENSG00000102755,ENSG00000279393,ENSG00000235472,ENSG00000273964,ENSG00000132963,ENSG00000202237,ENSG00000200840
chr13	28658880	28659560	13:28658880-28659560	ENSG00000235472,ENSG00000273964,ENSG00000132963,ENSG00000202237,ENSG00000200840
chr13	28659658	28659937	13:28659658-28659937	ENSG00000132963
chr13	28718672	28719272	13:28718672-28719272	ENSG00000132963,ENSG00000139508,ENSG00000202237,ENSG00000233588,ENSG00000277227,ENSG00000236339
chr13	28728707	28729076	13:28728707-28729076	ENSG00000139508,ENSG00000202237,ENSG00000233588,ENSG00000277227,ENSG00000236339
chr13	28744714	28745003	13:28744714-28745003	ENSG00000202237,ENSG00000277227,ENSG00000236339
chr13	28750448	28750819	13:28750448-28750819	ENSG00000139508,ENSG00000202237,ENSG00000277227,ENSG00000236339
chr13	28796640	28796911	13:28796640-28796911	ENSG00000202237,ENSG00000277227,ENSG00000236339
chr13	28819746	28820104	13:28819746-28820104	ENSG00000277227,ENSG00000236339,ENSG00000132938,ENSG00000236758,ENSG00000270680
chr13	29185878	29186305	13:29185878-29186305	ENSG00000236758,ENSG00000223460,ENSG00000270680
chr13	29363047	29363311	13:29363047-29363311	ENSG00000236758,ENSG00000223460,ENSG00000270680
chr13	29369161	29369419	13:29369161-29369419	ENSG00000236758,ENSG00000223460,ENSG00000270680
chr13	29384410	29384842	13:29384410-29384842	ENSG00000236758,ENSG00000223460,ENSG00000270680
chr13	29402430	29402676	13:29402430-29402676	ENSG00000223460,ENSG00000270680
chr13	29428309	29428774	13:29428309-29428774	ENSG00000132938
chr13	29455160	29455411	13:29455160-29455411	ENSG00000179141
chr13	29456439	29456816	13:29456439-29456816	ENSG00000236758,ENSG00000223460,ENSG00000270680,ENSG00000179141
chr13	29460061	29460317	13:29460061-29460317	ENSG00000179141
chr13	29462400	29462610	13:29462400-29462610	ENSG00000179141
chr13	29472378	29472690	13:29472378-29472690	ENSG00000179141
chr13	29501318	29501868	13:29501318-29501868	ENSG00000132938,ENSG00000179141
chr13	29508179	29508528	13:29508179-29508528	ENSG00000179141
chr13	29578238	29578636	13:29578238-29578636	ENSG00000139514,ENSG00000224329
chr13	29582153	29582509	13:29582153-29582509	ENSG00000139514
chr13	29594823	29595257	13:29594823-29595257	ENSG00000139514
chr13	29595474	29596109	13:29595474-29596109	ENSG00000139514
chr13	29707952	29708272	13:29707952-29708272	ENSG00000179141,ENSG00000266505,ENSG00000122043
chr13	29754574	29754774	13:29754574-29754774	-
chr13	29763845	29764147	13:29763845-29764147	ENSG00000232643,ENSG00000266505,ENSG00000122043,ENSG00000224329,ENSG00000236258,ENSG00000278172
chr13	29850230	29850902	13:29850230-29850902	ENSG00000266505,ENSG00000122043,ENSG00000224405,ENSG00000224329,ENSG00000236258,ENSG00000278172,ENSG00000122042
chr13	29924217	29924517	13:29924217-29924517	ENSG00000266505,ENSG00000122043,ENSG00000224405,ENSG00000224329,ENSG00000236258,ENSG00000278172
chr13	30072173	30072596	13:30072173-30072596	ENSG00000232643,ENSG00000224511,ENSG00000266505,ENSG00000122043,ENSG00000224329,ENSG00000236258
chr13	30093324	30093644	13:30093324-30093644	ENSG00000224511,ENSG00000266505,ENSG00000122043,ENSG00000224329
chr13	30113616	30114261	13:30113616-30114261	ENSG00000232643,ENSG00000224511,ENSG00000266505,ENSG00000122043,ENSG00000224329,ENSG00000236258
chr13	30114957	30115309	13:30114957-30115309	ENSG00000232643,ENSG00000232117,ENSG00000224511,ENSG00000266505,ENSG00000122043,ENSG00000224329
chr13	30128059	30128468	13:30128059-30128468	ENSG00000279499,ENSG00000232643,ENSG00000232117
chr13	30132557	30132937	13:30132557-30132937	ENSG00000279499,ENSG00000232643,ENSG00000232117
chr13	30228930	30229531	13:30228930-30229531	ENSG00000252928,ENSG00000102781,ENSG00000279499,ENSG00000232643,ENSG00000232117,ENSG00000175664,ENSG00000224743
chr13	30235369	30235570	13:30235369-30235570	ENSG00000252928,ENSG00000279499
chr13	30294113	30294436	13:30294113-30294436	ENSG00000215049,ENSG00000252928,ENSG00000102781,ENSG00000279499
chr13	30306754	30307772	13:30306754-30307772	ENSG00000215049,ENSG00000236463,ENSG00000252928,ENSG00000102781
chr13	30322523	30322740	13:30322523-30322740	ENSG00000236463,ENSG00000102781
chr13	30335125	30335433	13:30335125-30335433	ENSG00000236463,ENSG00000238121,ENSG00000279149
chr13	30340518	30341164	13:30340518-30341164	ENSG00000236463,ENSG00000238121,ENSG00000279149,ENSG00000252928,ENSG00000102781,ENSG00000279499
chr13	30355383	30355676	13:30355383-30355676	ENSG00000238121
chr13	30362913	30363349	13:30362913-30363349	ENSG00000238121
chr13	30394674	30395341	13:30394674-30395341	ENSG00000285773
chr13	30395449	30395782	13:30395449-30395782	ENSG00000238121,ENSG00000285773
chr13	30408259	30408753	13:30408259-30408753	ENSG00000238121,ENSG00000285773,ENSG00000225039,ENSG00000236444,ENSG00000189403,ENSG00000285840
chr13	30422161	30422541	13:30422161-30422541	ENSG00000225039,ENSG00000236444,ENSG00000189403
chr13	30445719	30445926	13:30445719-30445926	ENSG00000189403
chr13	30457598	30457848	13:30457598-30457848	ENSG00000189403
chr13	30464572	30465185	13:30464572-30465185	ENSG00000189403,ENSG00000285840
chr13	30465750	30466446	13:30465750-30466446	ENSG00000189403,ENSG00000285840,ENSG00000132952
chr13	30496177	30496576	13:30496177-30496576	ENSG00000285840,ENSG00000213411,ENSG00000232489,ENSG00000279499,ENSG00000232643,ENSG00000230403,ENSG00000175664,ENSG00000224743
chr13	30504075	30504458	13:30504075-30504458	ENSG00000285840,ENSG00000213411,ENSG00000232489,ENSG00000279499,ENSG00000232643,ENSG00000230403
chr13	30551251	30551567	13:30551251-30551567	ENSG00000213411,ENSG00000232489,ENSG00000224117
chr13	30572814	30573320	13:30572814-30573320	ENSG00000213411,ENSG00000232489
chr13	30576587	30576857	13:30576587-30576857	ENSG00000213411,ENSG00000232489
chr13	30616886	30618066	13:30616886-30618066	ENSG00000189403,ENSG00000285840,ENSG00000132952
chr13	30629594	30629939	13:30629594-30629939	ENSG00000132952
chr13	30673912	30674513	13:30673912-30674513	ENSG00000132952,ENSG00000275788,ENSG00000286286,ENSG00000230403,ENSG00000175664,ENSG00000102802,ENSG00000224743,ENSG00000237879,ENSG00000132965
chr13	30679853	30680065	13:30679853-30680065	ENSG00000275788,ENSG00000237879,ENSG00000132965
chr13	30690317	30690536	13:30690317-30690536	ENSG00000275788,ENSG00000132965
chr13	30694510	30695041	13:30694510-30695041	ENSG00000275788,ENSG00000230403,ENSG00000175664,ENSG00000102802,ENSG00000224743,ENSG00000132965
chr13	30801665	30801870	13:30801665-30801870	ENSG00000237879
chr13	30802914	30803266	13:30802914-30803266	ENSG00000275788,ENSG00000175664,ENSG00000102802,ENSG00000224743,ENSG00000237879,ENSG00000132965
chr13	30844758	30845209	13:30844758-30845209	ENSG00000230403,ENSG00000175664,ENSG00000102802,ENSG00000224743
chr13	30865386	30865599	13:30865386-30865599	ENSG00000175664,ENSG00000102802,ENSG00000224743,ENSG00000236094
chr13	30870304	30870882	13:30870304-30870882	ENSG00000231894,ENSG00000286286,ENSG00000230403,ENSG00000175664,ENSG00000102802,ENSG00000224743,ENSG00000236094,ENSG00000132965
chr13	30979407	30979664	13:30979407-30979664	ENSG00000230403,ENSG00000238185,ENSG00000175664,ENSG00000102802,ENSG00000224743
chr13	31044408	31044728	13:31044408-31044728	ENSG00000231894,ENSG00000286286,ENSG00000230403,ENSG00000238185,ENSG00000175664,ENSG00000102802,ENSG00000224743
chr13	31160926	31161147	13:31160926-31161147	ENSG00000120694
chr13	31161718	31162648	13:31161718-31162648	ENSG00000187676,ENSG00000120694,ENSG00000231894
chr13	31177782	31178070	13:31177782-31178070	ENSG00000187676,ENSG00000120694,ENSG00000231894
chr13	31199731	31200907	13:31199731-31200907	ENSG00000277319,ENSG00000187676,ENSG00000120694
chr13	31204655	31204980	13:31204655-31204980	ENSG00000187676,ENSG00000120694
chr13	31209558	31209902	13:31209558-31209902	ENSG00000277319,ENSG00000187676,ENSG00000231894
chr13	31213630	31213932	13:31213630-31213932	ENSG00000187676
chr13	31271094	31271332	13:31271094-31271332	ENSG00000277319,ENSG00000187676
chr13	31311955	31312415	13:31311955-31312415	ENSG00000277319,ENSG00000229427
chr13	31424168	31424473	13:31424168-31424473	ENSG00000278305,ENSG00000277319,ENSG00000187676
chr13	31431798	31432027	13:31431798-31432027	ENSG00000277319,ENSG00000133105
chr13	31742159	31742368	13:31742159-31742368	ENSG00000277319,ENSG00000133105
chr13	31846399	31847158	13:31846399-31847158	ENSG00000287904,ENSG00000073910,ENSG00000229715,ENSG00000279314,ENSG00000278732
chr13	32001332	32001571	13:32001332-32001571	ENSG00000229715,ENSG00000279314,ENSG00000278732
chr13	32031010	32031783	13:32031010-32031783	ENSG00000073910,ENSG00000229715,ENSG00000279314,ENSG00000278732,ENSG00000237637
chr13	32164668	32164996	13:32164668-32164996	ENSG00000229715,ENSG00000279314,ENSG00000278732,ENSG00000237637
chr13	32175234	32175680	13:32175234-32175680	ENSG00000277319,ENSG00000229715,ENSG00000279314,ENSG00000278732,ENSG00000237637,ENSG00000215515
chr13	32246479	32246732	13:32246479-32246732	ENSG00000073910,ENSG00000229715,ENSG00000279314,ENSG00000278732,ENSG00000189167
chr13	32310156	32310428	13:32310156-32310428	ENSG00000229715,ENSG00000189167,ENSG00000139618
chr13	32314942	32316265	13:32314942-32316265	ENSG00000229715,ENSG00000279314,ENSG00000189167,ENSG00000139618,ENSG00000215515
chr13	32415113	32415378	13:32415113-32415378	ENSG00000215515,ENSG00000139597,ENSG00000212293,ENSG00000270008
chr13	32423647	32423980	13:32423647-32423980	ENSG00000215515,ENSG00000139597,ENSG00000212293,ENSG00000270008
chr13	32426174	32426419	13:32426174-32426419	ENSG00000139597,ENSG00000212293,ENSG00000270008
chr13	32427072	32427354	13:32427072-32427354	ENSG00000139597,ENSG00000212293,ENSG00000270008
chr13	32428038	32428451	13:32428038-32428451	ENSG00000139597,ENSG00000212293,ENSG00000270008
chr13	32443170	32443421	13:32443170-32443421	ENSG00000215515,ENSG00000139597,ENSG00000270008,ENSG00000281026
chr13	32468871	32469095	13:32468871-32469095	ENSG00000215515,ENSG00000229800,ENSG00000281026
chr13	32471501	32471872	13:32471501-32471872	ENSG00000215515,ENSG00000244754,ENSG00000229800,ENSG00000281026
chr13	32496603	32496966	13:32496603-32496966	ENSG00000215515,ENSG00000244754,ENSG00000281026
chr13	32530822	32531127	13:32530822-32531127	ENSG00000244754,ENSG00000281026
chr13	32538363	32539215	13:32538363-32539215	ENSG00000215515,ENSG00000244754,ENSG00000281026
chr13	32586096	32586625	13:32586096-32586625	ENSG00000215515,ENSG00000083642
chr13	32586980	32587410	13:32586980-32587410	ENSG00000083642
chr13	32587522	32587763	13:32587522-32587763	ENSG00000083642
chr13	32639556	32639855	13:32639556-32639855	ENSG00000215515,ENSG00000083642,ENSG00000227604
chr13	32650769	32651078	13:32650769-32651078	ENSG00000215515,ENSG00000083642,ENSG00000277151,ENSG00000227604
chr13	32669109	32669358	13:32669109-32669358	ENSG00000215515,ENSG00000083642,ENSG00000277151,ENSG00000227604
chr13	32750330	32750649	13:32750330-32750649	ENSG00000083642,ENSG00000207325,ENSG00000277151,ENSG00000227604
chr13	32752320	32752800	13:32752320-32752800	ENSG00000083642,ENSG00000207325,ENSG00000277151,ENSG00000227604,ENSG00000230300,ENSG00000232986,ENSG00000199196
chr13	32911576	32911849	13:32911576-32911849	ENSG00000277151,ENSG00000226968,ENSG00000227604
chr13	33017712	33017920	13:33017712-33017920	ENSG00000227604,ENSG00000133116,ENSG00000230300
chr13	33035175	33035502	13:33035175-33035502	ENSG00000277151,ENSG00000227604,ENSG00000133116,ENSG00000230300,ENSG00000232986
chr13	33214282	33214796	13:33214282-33214796	ENSG00000277151,ENSG00000227604,ENSG00000133121,ENSG00000230300,ENSG00000236581,ENSG00000287274,ENSG00000227911,ENSG00000285621,ENSG00000277386,ENSG00000230490,ENSG00000234535,ENSG00000232986,ENSG00000227254,ENSG00000199196
chr13	33222986	33223419	13:33222986-33223419	ENSG00000227604,ENSG00000133121,ENSG00000230300,ENSG00000236581,ENSG00000287274,ENSG00000227911,ENSG00000285621,ENSG00000277386,ENSG00000230490,ENSG00000234535,ENSG00000232986,ENSG00000199196,ENSG00000278477
chr13	33228614	33228885	13:33228614-33228885	ENSG00000230300,ENSG00000236581,ENSG00000287274,ENSG00000227911,ENSG00000285621,ENSG00000277386,ENSG00000232986
chr13	33285729	33286058	13:33285729-33286058	ENSG00000133121,ENSG00000236581,ENSG00000287274,ENSG00000227911,ENSG00000285621,ENSG00000277386
chr13	33297131	33297393	13:33297131-33297393	ENSG00000133121,ENSG00000230300,ENSG00000236581,ENSG00000287274,ENSG00000227911,ENSG00000285621,ENSG00000277386
chr13	33349947	33350261	13:33349947-33350261	ENSG00000133121,ENSG00000236581,ENSG00000287274,ENSG00000227911,ENSG00000285621,ENSG00000277386
chr13	33368025	33368232	13:33368025-33368232	ENSG00000236581,ENSG00000227911,ENSG00000285621,ENSG00000277386,ENSG00000232986
chr13	33542191	33543134	13:33542191-33543134	ENSG00000230300,ENSG00000236581,ENSG00000287274,ENSG00000227911,ENSG00000285621,ENSG00000277386,ENSG00000230490,ENSG00000234535,ENSG00000232986,ENSG00000280431,ENSG00000231910
chr13	33723848	33724090	13:33723848-33724090	ENSG00000230300,ENSG00000236581,ENSG00000230490,ENSG00000234535,ENSG00000232986,ENSG00000280431,ENSG00000227254
chr13	33785422	33785756	13:33785422-33785756	ENSG00000230490,ENSG00000234535,ENSG00000232986,ENSG00000286779,ENSG00000276672,ENSG00000280431,ENSG00000227254,ENSG00000199196,ENSG00000278477,ENSG00000271850,ENSG00000225179,ENSG00000271901,ENSG00000231910,ENSG00000273886,ENSG00000232795,ENSG00000234835
chr13	33817893	33818445	13:33817893-33818445	ENSG00000230490,ENSG00000234535,ENSG00000232986,ENSG00000286779,ENSG00000133119,ENSG00000252397,ENSG00000276672,ENSG00000280431,ENSG00000227254,ENSG00000199196,ENSG00000278477,ENSG00000271850,ENSG00000225179,ENSG00000271901,ENSG00000231910,ENSG00000232795
chr13	33827240	33827440	13:33827240-33827440	ENSG00000286779,ENSG00000133119,ENSG00000252397,ENSG00000276672,ENSG00000280431,ENSG00000227254,ENSG00000199196,ENSG00000271901
chr13	33859816	33860051	13:33859816-33860051	ENSG00000276672,ENSG00000280431,ENSG00000227254,ENSG00000199196,ENSG00000278477,ENSG00000271850,ENSG00000225179,ENSG00000271901,ENSG00000231910,ENSG00000273886
chr13	33868442	33868642	13:33868442-33868642	ENSG00000276672,ENSG00000280431,ENSG00000227254,ENSG00000199196,ENSG00000278477,ENSG00000271850,ENSG00000225179,ENSG00000271901,ENSG00000231910
chr13	34942130	34942439	13:34942130-34942439	ENSG00000280431,ENSG00000227254,ENSG00000199196,ENSG00000278477,ENSG00000271850,ENSG00000225179,ENSG00000271901,ENSG00000231910,ENSG00000273886,ENSG00000261728,ENSG00000172915
chr13	34942527	34942727	13:34942527-34942727	ENSG00000227254,ENSG00000278477,ENSG00000271850,ENSG00000225179,ENSG00000271901,ENSG00000231910,ENSG00000273886,ENSG00000261728,ENSG00000172915
chr13	35164400	35164676	13:35164400-35164676	ENSG00000280431,ENSG00000227254,ENSG00000199196,ENSG00000278477,ENSG00000271850,ENSG00000225179,ENSG00000271901,ENSG00000231910,ENSG00000273886,ENSG00000261728,ENSG00000172915,ENSG00000232795,ENSG00000234835
chr13	35349671	35350083	13:35349671-35350083	ENSG00000280431,ENSG00000227254,ENSG00000199196,ENSG00000278477,ENSG00000271850,ENSG00000225179,ENSG00000271901,ENSG00000231910,ENSG00000273886,ENSG00000232795,ENSG00000234835,ENSG00000287650,ENSG00000236036,ENSG00000120669,ENSG00000223383,ENSG00000180440
chr13	35475093	35475299	13:35475093-35475299	ENSG00000172915,ENSG00000232795,ENSG00000234835,ENSG00000180660,ENSG00000287650
chr13	35512361	35512717	13:35512361-35512717	ENSG00000227254,ENSG00000278477,ENSG00000271850,ENSG00000225179,ENSG00000271901,ENSG00000231910,ENSG00000273886,ENSG00000232795,ENSG00000234835,ENSG00000180660,ENSG00000287650,ENSG00000236036,ENSG00000120669
chr13	35630695	35630929	13:35630695-35630929	ENSG00000278477,ENSG00000271850,ENSG00000225179,ENSG00000271901,ENSG00000231910,ENSG00000232795,ENSG00000234835,ENSG00000236036,ENSG00000120669
chr13	35720981	35721272	13:35720981-35721272	ENSG00000271901,ENSG00000231910,ENSG00000232795,ENSG00000234835,ENSG00000236036
chr13	35826691	35826891	13:35826691-35826891	ENSG00000271901,ENSG00000232795,ENSG00000234835,ENSG00000236036,ENSG00000133083,ENSG00000120669
chr13	35957980	35958307	13:35957980-35958307	ENSG00000236036,ENSG00000120669,ENSG00000207203,ENSG00000223383
chr13	36131374	36131682	13:36131374-36131682	ENSG00000133083,ENSG00000120669
chr13	36275287	36275487	13:36275287-36275487	ENSG00000120669,ENSG00000207203,ENSG00000180440,ENSG00000235306,ENSG00000223543
chr13	36282892	36283104	13:36282892-36283104	ENSG00000120669,ENSG00000250709,ENSG00000242715,ENSG00000207203,ENSG00000223383,ENSG00000180440,ENSG00000235306,ENSG00000223543
chr13	36297654	36298278	13:36297654-36298278	ENSG00000120669,ENSG00000250709,ENSG00000242715,ENSG00000207203,ENSG00000133104,ENSG00000180440
chr13	36345445	36346997	13:36345445-36346997	ENSG00000133104,ENSG00000120664,ENSG00000180440,ENSG00000235306,ENSG00000223543
chr13	36420387	36420714	13:36420387-36420714	ENSG00000120669,ENSG00000133104,ENSG00000133101,ENSG00000223383,ENSG00000180440,ENSG00000235306,ENSG00000223543,ENSG00000215486
chr13	36432204	36432440	13:36432204-36432440	ENSG00000133101,ENSG00000223383,ENSG00000180440,ENSG00000235306,ENSG00000223543
chr13	36814505	36814761	13:36814505-36814761	ENSG00000180440,ENSG00000235306,ENSG00000223543,ENSG00000215486,ENSG00000271337,ENSG00000133111
chr13	36815114	36815367	13:36815114-36815367	ENSG00000180440,ENSG00000235306,ENSG00000223543,ENSG00000215486,ENSG00000271337,ENSG00000133111
chr13	36818986	36819620	13:36818986-36819620	ENSG00000223383,ENSG00000180440,ENSG00000235306,ENSG00000223543,ENSG00000215486,ENSG00000271337,ENSG00000133111
chr13	36819886	36820125	13:36819886-36820125	ENSG00000180440,ENSG00000235306,ENSG00000223543,ENSG00000215486,ENSG00000133111
chr13	36848641	36848915	13:36848641-36848915	ENSG00000120669,ENSG00000223383,ENSG00000180440,ENSG00000235306,ENSG00000223543,ENSG00000215486,ENSG00000236711,ENSG00000226161
chr13	36850886	36851086	13:36850886-36851086	ENSG00000180440,ENSG00000215486,ENSG00000236711,ENSG00000226161
chr13	36857280	36857623	13:36857280-36857623	ENSG00000223383,ENSG00000180440,ENSG00000235306,ENSG00000223543,ENSG00000215486,ENSG00000120693,ENSG00000236711,ENSG00000226161,ENSG00000120697
chr13	36858242	36858545	13:36858242-36858545	ENSG00000223383,ENSG00000180440,ENSG00000235306,ENSG00000223543,ENSG00000215486,ENSG00000236711,ENSG00000226161
chr13	36862963	36863252	13:36862963-36863252	ENSG00000223383,ENSG00000180440,ENSG00000235306,ENSG00000223543,ENSG00000215486,ENSG00000120693,ENSG00000226161
chr13	36919921	36920410	13:36919921-36920410	ENSG00000120693,ENSG00000228825,ENSG00000232378,ENSG00000226161
chr13	36978167	36978397	13:36978167-36978397	ENSG00000226161,ENSG00000120697
chr13	36981201	36981469	13:36981201-36981469	ENSG00000226161,ENSG00000120697,ENSG00000120699
chr13	36999156	36999670	13:36999156-36999670	ENSG00000120697,ENSG00000120699
chr13	37000288	37001146	13:37000288-37001146	ENSG00000120697,ENSG00000120699
chr13	37030753	37030953	13:37030753-37030953	ENSG00000102710
chr13	37039870	37040325	13:37039870-37040325	ENSG00000120697,ENSG00000120699,ENSG00000102710,ENSG00000133110
chr13	37049509	37049736	13:37049509-37049736	ENSG00000102710
chr13	37050677	37050892	13:37050677-37050892	ENSG00000102710
chr13	37059000	37059958	13:37059000-37059958	ENSG00000120697,ENSG00000120699,ENSG00000102710,ENSG00000133110
chr13	37074754	37074970	13:37074754-37074970	ENSG00000180138,ENSG00000279511,ENSG00000202395,ENSG00000230283,ENSG00000275226,ENSG00000133110
chr13	37118036	37118483	13:37118036-37118483	ENSG00000120669,ENSG00000223383,ENSG00000180440,ENSG00000180138,ENSG00000274549,ENSG00000279511,ENSG00000202395,ENSG00000230283,ENSG00000275226,ENSG00000133110,ENSG00000236354,ENSG00000229437,ENSG00000234701,ENSG00000150893,ENSG00000252795,ENSG00000225350
chr13	37473119	37473319	13:37473119-37473319	ENSG00000279511,ENSG00000202395,ENSG00000230283,ENSG00000230390,ENSG00000275226,ENSG00000133110,ENSG00000229437
chr13	37870075	37870583	13:37870075-37870583	ENSG00000133107,ENSG00000199276,ENSG00000287477,ENSG00000236354,ENSG00000229437
chr13	37923217	37923578	13:37923217-37923578	ENSG00000202395,ENSG00000230283,ENSG00000275226,ENSG00000133110,ENSG00000199276,ENSG00000274317,ENSG00000228036,ENSG00000279025,ENSG00000236354,ENSG00000229437,ENSG00000234701,ENSG00000150893,ENSG00000252795,ENSG00000225350
chr13	37954137	37954343	13:37954137-37954343	ENSG00000199276,ENSG00000274317,ENSG00000228036
chr13	37959305	37959824	13:37959305-37959824	ENSG00000223383,ENSG00000180440,ENSG00000279511,ENSG00000202395,ENSG00000230283,ENSG00000275226,ENSG00000133110,ENSG00000199276,ENSG00000274317,ENSG00000228036,ENSG00000279025,ENSG00000236354,ENSG00000229437,ENSG00000234701,ENSG00000150893,ENSG00000252795,ENSG00000225350
chr13	38045789	38046109	13:38045789-38046109	ENSG00000279511,ENSG00000202395,ENSG00000230283,ENSG00000275226,ENSG00000133110,ENSG00000199276,ENSG00000228036,ENSG00000223685,ENSG00000279025,ENSG00000236354,ENSG00000229437,ENSG00000234701,ENSG00000150893,ENSG00000252795,ENSG00000225350
chr13	38341299	38341673	13:38341299-38341673	ENSG00000223685,ENSG00000120686,ENSG00000279025,ENSG00000236354,ENSG00000229437,ENSG00000234701,ENSG00000150893,ENSG00000252795,ENSG00000225350
chr13	38349311	38350416	13:38349311-38350416	ENSG00000223685,ENSG00000120686,ENSG00000279025,ENSG00000236354,ENSG00000229437,ENSG00000234701,ENSG00000150893,ENSG00000252795,ENSG00000225350
chr13	38417859	38418059	13:38417859-38418059	ENSG00000279025,ENSG00000236354,ENSG00000229437,ENSG00000234701,ENSG00000150893,ENSG00000252795,ENSG00000225350
chr13	38915392	38915759	13:38915392-38915759	ENSG00000236354,ENSG00000229437,ENSG00000234701,ENSG00000150893,ENSG00000252795,ENSG00000225350,ENSG00000225221,ENSG00000235550
chr13	38998670	38999118	13:38998670-38999118	ENSG00000236354,ENSG00000229437,ENSG00000234701,ENSG00000150893,ENSG00000252795,ENSG00000225350,ENSG00000225221,ENSG00000235550,ENSG00000133115,ENSG00000120685,ENSG00000273507,ENSG00000214823
chr13	39016837	39017061	13:39016837-39017061	ENSG00000120685
chr13	39037710	39038537	13:39037710-39038537	ENSG00000120685,ENSG00000188811,ENSG00000273507
chr13	39038668	39038870	13:39038668-39038870	ENSG00000120685,ENSG00000188811,ENSG00000273507
chr13	39263039	39263287	13:39263039-39263287	ENSG00000225350,ENSG00000273507,ENSG00000214823
chr13	39348215	39348636	13:39348215-39348636	ENSG00000236354,ENSG00000229437,ENSG00000234701,ENSG00000150893,ENSG00000252795,ENSG00000225350,ENSG00000235550,ENSG00000273507,ENSG00000214823
chr13	39375572	39375922	13:39375572-39375922	ENSG00000234701,ENSG00000150893,ENSG00000252795,ENSG00000225350,ENSG00000273507,ENSG00000214823
chr13	39380372	39380592	13:39380372-39380592	ENSG00000214823
chr13	39401384	39402095	13:39401384-39402095	ENSG00000150893,ENSG00000225350,ENSG00000273507,ENSG00000214823
chr13	39444859	39445218	13:39444859-39445218	ENSG00000236354,ENSG00000150893,ENSG00000252795,ENSG00000225350,ENSG00000273507,ENSG00000214823
chr13	39515496	39515770	13:39515496-39515770	ENSG00000214823
chr13	39602306	39602636	13:39602306-39602636	ENSG00000273507,ENSG00000214823,ENSG00000183722
chr13	39603042	39603353	13:39603042-39603353	ENSG00000273507,ENSG00000214823,ENSG00000183722
chr13	39612108	39612379	13:39612108-39612379	ENSG00000273507,ENSG00000214823,ENSG00000183722
chr13	39616150	39616425	13:39616150-39616425	ENSG00000273507,ENSG00000214823
chr13	39655472	39656396	13:39655472-39656396	ENSG00000273507,ENSG00000133103,ENSG00000264171
chr13	39684655	39684855	13:39684655-39684855	ENSG00000133103
chr13	39937316	39937516	13:39937316-39937516	ENSG00000200526,ENSG00000224351,ENSG00000270444,ENSG00000212553,ENSG00000271429,ENSG00000207458,ENSG00000211491,ENSG00000277794
chr13	39942836	39943110	13:39942836-39943110	ENSG00000200526,ENSG00000224351,ENSG00000270444,ENSG00000212553,ENSG00000215483,ENSG00000271429,ENSG00000207458,ENSG00000252812,ENSG00000211491,ENSG00000277794
chr13	40069256	40069522	13:40069256-40069522	ENSG00000200526,ENSG00000224351,ENSG00000270444,ENSG00000212553,ENSG00000215483,ENSG00000271429,ENSG00000207458,ENSG00000252812,ENSG00000288542
chr13	40181558	40181830	13:40181558-40181830	ENSG00000215483,ENSG00000230710,ENSG00000271429,ENSG00000207458,ENSG00000252812
chr13	40637725	40637935	13:40637725-40637935	ENSG00000215483,ENSG00000271429,ENSG00000207458,ENSG00000252812,ENSG00000288542,ENSG00000229456
chr13	40664705	40664911	13:40664705-40664911	ENSG00000271429,ENSG00000252812,ENSG00000288542,ENSG00000150907,ENSG00000229456
chr13	40666440	40667111	13:40666440-40667111	ENSG00000200526,ENSG00000215483,ENSG00000271429,ENSG00000207458,ENSG00000252812,ENSG00000288542,ENSG00000150907,ENSG00000229456
chr13	40668240	40668605	13:40668240-40668605	ENSG00000215483,ENSG00000271429,ENSG00000207458,ENSG00000252812,ENSG00000288542,ENSG00000150907,ENSG00000229456
chr13	40672331	40672781	13:40672331-40672781	ENSG00000200526,ENSG00000224351,ENSG00000270444,ENSG00000212553,ENSG00000215483,ENSG00000271429,ENSG00000207458,ENSG00000252812,ENSG00000288542,ENSG00000150907,ENSG00000229456,ENSG00000211491,ENSG00000277794
chr13	40681291	40681790	13:40681291-40681790	ENSG00000200526,ENSG00000224351,ENSG00000270444,ENSG00000212553,ENSG00000215483,ENSG00000271429,ENSG00000207458,ENSG00000252812,ENSG00000288542,ENSG00000150907,ENSG00000229456,ENSG00000211491,ENSG00000277794
chr13	40770810	40771566	13:40770810-40771566	ENSG00000200526,ENSG00000224351,ENSG00000252812,ENSG00000211491,ENSG00000102738,ENSG00000277794,ENSG00000102743,ENSG00000176268
chr13	40777106	40777801	13:40777106-40777801	ENSG00000200526,ENSG00000224351,ENSG00000211491,ENSG00000102738,ENSG00000277794,ENSG00000102743
chr13	40789246	40789838	13:40789246-40789838	ENSG00000211491,ENSG00000102738,ENSG00000277794,ENSG00000102743,ENSG00000176268
chr13	40790888	40791179	13:40790888-40791179	ENSG00000211491,ENSG00000277794,ENSG00000102743,ENSG00000176268
chr13	40798420	40798783	13:40798420-40798783	ENSG00000211491,ENSG00000277794,ENSG00000102743,ENSG00000207652,ENSG00000176268,ENSG00000287837
chr13	40814060	40814487	13:40814060-40814487	ENSG00000277794,ENSG00000207652,ENSG00000176268,ENSG00000287837
chr13	40895358	40895895	13:40895358-40895895	ENSG00000211491,ENSG00000277794,ENSG00000168852,ENSG00000176268,ENSG00000287837,ENSG00000239827
chr13	40908537	40908893	13:40908537-40908893	ENSG00000168852,ENSG00000176268,ENSG00000287837,ENSG00000239827
chr13	40910382	40910748	13:40910382-40910748	ENSG00000168852,ENSG00000176268,ENSG00000287837,ENSG00000239827
chr13	40921286	40922015	13:40921286-40922015	ENSG00000168852,ENSG00000176268,ENSG00000287837,ENSG00000239827
chr13	40923928	40924202	13:40923928-40924202	ENSG00000168852,ENSG00000239827
chr13	40974612	40975066	13:40974612-40975066	ENSG00000211491,ENSG00000168852,ENSG00000176268,ENSG00000287837,ENSG00000239827,ENSG00000120690,ENSG00000229473,ENSG00000120688,ENSG00000264226
chr13	40982806	40983041	13:40982806-40983041	ENSG00000120690,ENSG00000229473
chr13	40984725	40984989	13:40984725-40984989	ENSG00000120690,ENSG00000229473
chr13	40999475	40999733	13:40999475-40999733	ENSG00000229473
chr13	41006967	41007642	13:41006967-41007642	ENSG00000120690,ENSG00000229473
chr13	41019045	41019499	13:41019045-41019499	ENSG00000120690,ENSG00000229473,ENSG00000120688
chr13	41029579	41029835	13:41029579-41029835	-
chr13	41054329	41054609	13:41054329-41054609	ENSG00000120688
chr13	41060059	41060621	13:41060059-41060621	ENSG00000120690,ENSG00000120688,ENSG00000264226
chr13	41060775	41062156	13:41060775-41062156	ENSG00000120690,ENSG00000120688,ENSG00000264226
chr13	41075125	41075384	13:41075125-41075384	ENSG00000264226,ENSG00000244264,ENSG00000225133
chr13	41132427	41133066	13:41132427-41133066	ENSG00000264226,ENSG00000244264,ENSG00000165572,ENSG00000278390,ENSG00000215482,ENSG00000120696,ENSG00000225133
chr13	41148471	41148770	13:41148471-41148770	ENSG00000264226,ENSG00000244264,ENSG00000165572,ENSG00000278390,ENSG00000215482,ENSG00000225133
chr13	41194181	41194804	13:41194181-41194804	ENSG00000264226,ENSG00000244264,ENSG00000165572,ENSG00000278390,ENSG00000215482,ENSG00000120696,ENSG00000225133,ENSG00000231404
chr13	41222219	41222581	13:41222219-41222581	ENSG00000264226,ENSG00000244264,ENSG00000215482,ENSG00000225133,ENSG00000120662,ENSG00000277662,ENSG00000231404
chr13	41244646	41244937	13:41244646-41244937	ENSG00000264226,ENSG00000244264,ENSG00000215482,ENSG00000225133,ENSG00000120662,ENSG00000277662,ENSG00000231404
chr13	41263259	41264021	13:41263259-41264021	ENSG00000225133,ENSG00000120662,ENSG00000231404
chr13	41311000	41311613	13:41311000-41311613	ENSG00000231404,ENSG00000172766
chr13	41311710	41312025	13:41311710-41312025	ENSG00000231404,ENSG00000172766
chr13	41353068	41353274	13:41353068-41353274	ENSG00000172766,ENSG00000223280,ENSG00000214222
chr13	41401454	41401654	13:41401454-41401654	ENSG00000214222,ENSG00000234655,ENSG00000215480,ENSG00000288598
chr13	41428142	41428473	13:41428142-41428473	ENSG00000214222,ENSG00000205240,ENSG00000234655,ENSG00000215480,ENSG00000288598,ENSG00000284584
chr13	41457163	41457689	13:41457163-41457689	ENSG00000214222,ENSG00000205240,ENSG00000234655,ENSG00000215480,ENSG00000102760,ENSG00000288600,ENSG00000288598,ENSG00000284584
chr13	41458403	41458752	13:41458403-41458752	ENSG00000234655,ENSG00000215480,ENSG00000102760,ENSG00000288600
chr13	41458873	41459179	13:41458873-41459179	ENSG00000214222,ENSG00000234655,ENSG00000215480,ENSG00000102760,ENSG00000288600,ENSG00000288598,ENSG00000284584
chr13	41463250	41463619	13:41463250-41463619	ENSG00000234655,ENSG00000215480,ENSG00000102760,ENSG00000288600,ENSG00000288598,ENSG00000284584
chr13	41463894	41464349	13:41463894-41464349	ENSG00000214222,ENSG00000234655,ENSG00000215480,ENSG00000102760,ENSG00000288600,ENSG00000288598,ENSG00000284584
chr13	41465570	41465915	13:41465570-41465915	ENSG00000234655,ENSG00000215480,ENSG00000102760,ENSG00000288600,ENSG00000288598
chr13	41500539	41500807	13:41500539-41500807	ENSG00000214222,ENSG00000234655,ENSG00000215480,ENSG00000288600,ENSG00000288598,ENSG00000284584
chr13	41588924	41589244	13:41588924-41589244	ENSG00000214222,ENSG00000234655,ENSG00000215480,ENSG00000288600,ENSG00000288598,ENSG00000284584,ENSG00000283554
chr13	41668123	41668486	13:41668123-41668486	ENSG00000223280,ENSG00000214222,ENSG00000288598,ENSG00000102763,ENSG00000284584,ENSG00000241406,ENSG00000229696,ENSG00000237263,ENSG00000270809,ENSG00000283554,ENSG00000233259
chr13	41763890	41764190	13:41763890-41764190	ENSG00000241406,ENSG00000237263
chr13	41775397	41775604	13:41775397-41775604	ENSG00000241406
chr13	41854891	41855091	13:41854891-41855091	ENSG00000241406,ENSG00000229696
chr13	41905652	41905919	13:41905652-41905919	ENSG00000241406,ENSG00000206962,ENSG00000229696,ENSG00000237263,ENSG00000270809
chr13	41942771	41942995	13:41942771-41942995	ENSG00000241406,ENSG00000229696,ENSG00000278338,ENSG00000237263
chr13	41960571	41961366	13:41960571-41961366	ENSG00000102763,ENSG00000241406,ENSG00000229696,ENSG00000278338,ENSG00000237263
chr13	41995903	41996433	13:41995903-41996433	ENSG00000102763,ENSG00000241406,ENSG00000229696,ENSG00000278338,ENSG00000226093,ENSG00000237263,ENSG00000270809,ENSG00000283554,ENSG00000233259
chr13	42021673	42022250	13:42021673-42022250	ENSG00000214222,ENSG00000102763,ENSG00000241406,ENSG00000229696,ENSG00000278338,ENSG00000226093,ENSG00000231530,ENSG00000237263,ENSG00000270809,ENSG00000283554,ENSG00000233259,ENSG00000120659
chr13	42022385	42022660	13:42022385-42022660	ENSG00000241406,ENSG00000229696,ENSG00000237263,ENSG00000270809
chr13	42039990	42040883	13:42039990-42040883	ENSG00000241406,ENSG00000229696,ENSG00000102780,ENSG00000231530,ENSG00000237263
chr13	42048685	42049358	13:42048685-42049358	ENSG00000102780,ENSG00000231530,ENSG00000237263
chr13	42216231	42216471	13:42216231-42216471	ENSG00000102780,ENSG00000270809,ENSG00000283554,ENSG00000233259
chr13	42259548	42259851	13:42259548-42259851	ENSG00000270809,ENSG00000234213,ENSG00000023516,ENSG00000283554,ENSG00000233259,ENSG00000120659
chr13	42271596	42272711	13:42271596-42272711	ENSG00000270809,ENSG00000023516,ENSG00000283554,ENSG00000233259,ENSG00000120659
chr13	42815885	42816144	13:42815885-42816144	ENSG00000120659,ENSG00000179813,ENSG00000271216,ENSG00000229546,ENSG00000238025,ENSG00000276569
chr13	42824365	42824698	13:42824365-42824698	ENSG00000283554,ENSG00000233259,ENSG00000120659,ENSG00000179813,ENSG00000271216,ENSG00000229546,ENSG00000238025,ENSG00000229928,ENSG00000276569,ENSG00000232540,ENSG00000238189,ENSG00000233821,ENSG00000287842,ENSG00000179611
chr13	42829614	42829914	13:42829614-42829914	ENSG00000283554,ENSG00000233259,ENSG00000120659,ENSG00000179813,ENSG00000271216,ENSG00000229546,ENSG00000238025,ENSG00000229928,ENSG00000276569,ENSG00000232540,ENSG00000238189,ENSG00000233821,ENSG00000287842
chr13	42969618	42969998	13:42969618-42969998	ENSG00000283554,ENSG00000120659,ENSG00000133106,ENSG00000238025,ENSG00000229928,ENSG00000276569,ENSG00000232540,ENSG00000238189,ENSG00000233821
chr13	42970823	42971099	13:42970823-42971099	ENSG00000120659,ENSG00000133106,ENSG00000238025,ENSG00000229928,ENSG00000276569,ENSG00000232540,ENSG00000238189,ENSG00000233821
chr13	42973644	42973900	13:42973644-42973900	ENSG00000120659,ENSG00000133106,ENSG00000238025,ENSG00000229928,ENSG00000276569,ENSG00000232540,ENSG00000238189,ENSG00000233821
chr13	42991879	42992585	13:42991879-42992585	ENSG00000133106,ENSG00000238025,ENSG00000229928,ENSG00000276569
chr13	43002058	43002643	13:43002058-43002643	ENSG00000120659,ENSG00000133106,ENSG00000238025,ENSG00000120675,ENSG00000229928,ENSG00000276569,ENSG00000232540,ENSG00000238189,ENSG00000233821
chr13	43023209	43024025	13:43023209-43024025	ENSG00000133106,ENSG00000238025,ENSG00000120675,ENSG00000229928,ENSG00000276569
chr13	43036243	43036465	13:43036243-43036465	ENSG00000238025,ENSG00000120675,ENSG00000229928,ENSG00000276569
chr13	43054807	43055432	13:43054807-43055432	ENSG00000120659,ENSG00000238025,ENSG00000120675,ENSG00000229928,ENSG00000276569,ENSG00000238189,ENSG00000233821
chr13	43346549	43346785	13:43346549-43346785	ENSG00000229928,ENSG00000276569,ENSG00000120658,ENSG00000232540,ENSG00000238189,ENSG00000233821,ENSG00000287842
chr13	43664877	43665077	13:43664877-43665077	ENSG00000229928,ENSG00000276569,ENSG00000232540,ENSG00000238189,ENSG00000233821,ENSG00000287842
chr13	43785697	43785914	13:43785697-43785914	ENSG00000229928,ENSG00000276569,ENSG00000120658,ENSG00000232540,ENSG00000238189,ENSG00000233821,ENSG00000287842,ENSG00000287029,ENSG00000270522
chr13	43786165	43786439	13:43786165-43786439	ENSG00000229928,ENSG00000276569,ENSG00000120658,ENSG00000232540,ENSG00000238189,ENSG00000233821,ENSG00000287842,ENSG00000287029,ENSG00000270522
chr13	43879195	43879870	13:43879195-43879870	ENSG00000151773,ENSG00000274001,ENSG00000179630,ENSG00000281883,ENSG00000280060
chr13	43905506	43905739	13:43905506-43905739	ENSG00000280060,ENSG00000233725,ENSG00000179611,ENSG00000102804,ENSG00000225727
chr13	44108267	44108548	13:44108267-44108548	ENSG00000179611,ENSG00000226519,ENSG00000227258
chr13	44141720	44142436	13:44141720-44142436	ENSG00000226519,ENSG00000227258,ENSG00000139656,ENSG00000235285
chr13	44174706	44174995	13:44174706-44174995	ENSG00000280060,ENSG00000179611,ENSG00000139656,ENSG00000235285,ENSG00000276854,ENSG00000276319
chr13	44191523	44191748	13:44191523-44191748	ENSG00000179611,ENSG00000139656,ENSG00000235285,ENSG00000276854,ENSG00000276319,ENSG00000225727
chr13	44243321	44243610	13:44243321-44243610	ENSG00000179611,ENSG00000139656,ENSG00000235285,ENSG00000230731,ENSG00000280357,ENSG00000225727
chr13	44258963	44259433	13:44258963-44259433	ENSG00000230731
chr13	44274389	44274743	13:44274389-44274743	ENSG00000280060,ENSG00000179611,ENSG00000139656,ENSG00000235285,ENSG00000276854,ENSG00000276319,ENSG00000230731,ENSG00000280357,ENSG00000225727
chr13	44296308	44296593	13:44296308-44296593	ENSG00000179611,ENSG00000235285,ENSG00000280357
chr13	44313724	44313989	13:44313724-44313989	-
chr13	44334809	44335132	13:44334809-44335132	ENSG00000179611
chr13	44335505	44335882	13:44335505-44335882	ENSG00000280060,ENSG00000179611,ENSG00000237361
chr13	44359582	44359935	13:44359582-44359935	ENSG00000280060,ENSG00000179611,ENSG00000277831,ENSG00000151778,ENSG00000237361
chr13	44368130	44368600	13:44368130-44368600	ENSG00000179611,ENSG00000277831,ENSG00000151778,ENSG00000237361,ENSG00000280357
chr13	44373613	44373984	13:44373613-44373984	ENSG00000277831,ENSG00000151778
chr13	44374140	44374340	13:44374140-44374340	ENSG00000277831,ENSG00000151778
chr13	44382635	44383169	13:44382635-44383169	ENSG00000179611,ENSG00000151778,ENSG00000237361
chr13	44386824	44387415	13:44386824-44387415	ENSG00000151778,ENSG00000237361,ENSG00000280357
chr13	44388461	44388676	13:44388461-44388676	ENSG00000237361
chr13	44397779	44398357	13:44397779-44398357	ENSG00000280060,ENSG00000179611,ENSG00000235285,ENSG00000237361,ENSG00000280357
chr13	44435082	44435584	13:44435082-44435584	ENSG00000280060,ENSG00000233725,ENSG00000179611,ENSG00000235285,ENSG00000102804,ENSG00000280357,ENSG00000225727
chr13	44436775	44437037	13:44436775-44437037	ENSG00000233725,ENSG00000102804,ENSG00000280357,ENSG00000225727
chr13	44483446	44483832	13:44483446-44483832	-
chr13	44564963	44565249	13:44564963-44565249	ENSG00000102804,ENSG00000278156
chr13	44576679	44576888	13:44576679-44576888	ENSG00000102804,ENSG00000278156
chr13	44577040	44578102	13:44577040-44578102	ENSG00000102804,ENSG00000278156
chr13	44594286	44594509	13:44594286-44594509	ENSG00000278156,ENSG00000230793,ENSG00000237585
chr13	44634497	44634709	13:44634497-44634709	ENSG00000237585
chr13	44665730	44665934	13:44665730-44665934	ENSG00000237585,ENSG00000235097
chr13	44715955	44716155	13:44715955-44716155	ENSG00000237585,ENSG00000276527
chr13	44726852	44727138	13:44726852-44727138	ENSG00000237585,ENSG00000276527,ENSG00000235097
chr13	44778747	44779355	13:44778747-44779355	ENSG00000179611,ENSG00000237585,ENSG00000235097
chr13	44786909	44787139	13:44786909-44787139	ENSG00000235097
chr13	44917556	44918560	13:44917556-44918560	ENSG00000278156,ENSG00000235097
chr13	44969933	44970133	13:44969933-44970133	ENSG00000265802
chr13	44989161	44990017	13:44989161-44990017	ENSG00000083635,ENSG00000133114,ENSG00000265802
chr13	45046965	45047234	13:45046965-45047234	ENSG00000223732,ENSG00000265802,ENSG00000223341,ENSG00000270381
chr13	45047370	45047688	13:45047370-45047688	ENSG00000223732,ENSG00000265802,ENSG00000223341,ENSG00000270381
chr13	45119646	45119847	13:45119646-45119847	ENSG00000223732,ENSG00000188342,ENSG00000271818,ENSG00000277358
chr13	45120240	45120896	13:45120240-45120896	ENSG00000223732,ENSG00000223341,ENSG00000188342,ENSG00000271818,ENSG00000277358,ENSG00000180332
chr13	45122954	45123273	13:45122954-45123273	ENSG00000223732,ENSG00000223341,ENSG00000188342,ENSG00000271818,ENSG00000277358
chr13	45142732	45143038	13:45142732-45143038	ENSG00000223732,ENSG00000265802,ENSG00000223341,ENSG00000188342,ENSG00000271818,ENSG00000277358,ENSG00000180332,ENSG00000270381
chr13	45156073	45156363	13:45156073-45156363	ENSG00000223732,ENSG00000223341,ENSG00000188342,ENSG00000180332,ENSG00000270381
chr13	45168223	45168646	13:45168223-45168646	ENSG00000223732,ENSG00000265802,ENSG00000223341,ENSG00000188342,ENSG00000271818,ENSG00000277358,ENSG00000180332,ENSG00000270381
chr13	45236092	45236413	13:45236092-45236413	ENSG00000223732,ENSG00000265802,ENSG00000223341,ENSG00000188342,ENSG00000180332,ENSG00000270381
chr13	45240911	45241185	13:45240911-45241185	ENSG00000223732,ENSG00000223341,ENSG00000188342,ENSG00000180332,ENSG00000270381
chr13	45281060	45281393	13:45281060-45281393	ENSG00000223732,ENSG00000265802,ENSG00000223341,ENSG00000188342,ENSG00000180332,ENSG00000270381
chr13	45298990	45299585	13:45298990-45299585	ENSG00000223732,ENSG00000265802,ENSG00000223341,ENSG00000180332,ENSG00000270381
chr13	45303087	45303294	13:45303087-45303294	ENSG00000223732,ENSG00000223341,ENSG00000270381
chr13	45309477	45309712	13:45309477-45309712	ENSG00000223341,ENSG00000253051,ENSG00000199477
chr13	45311042	45311540	13:45311042-45311540	ENSG00000223341,ENSG00000133112,ENSG00000253051,ENSG00000199477,ENSG00000273149
chr13	45311723	45312319	13:45311723-45312319	ENSG00000253051,ENSG00000199477
chr13	45340444	45340762	13:45340444-45340762	ENSG00000133112,ENSG00000253051,ENSG00000199477,ENSG00000273149,ENSG00000170919,ENSG00000228886
chr13	45341010	45341748	13:45341010-45341748	ENSG00000133112,ENSG00000253051,ENSG00000199477,ENSG00000273149,ENSG00000170919,ENSG00000228886
chr13	45348060	45348401	13:45348060-45348401	ENSG00000133112,ENSG00000273149,ENSG00000170919,ENSG00000228886
chr13	45363024	45363230	13:45363024-45363230	ENSG00000170919,ENSG00000228886
chr13	45367349	45367604	13:45367349-45367604	ENSG00000170919,ENSG00000228886
chr13	45370983	45371211	13:45370983-45371211	ENSG00000170919
chr13	45373208	45373558	13:45373208-45373558	ENSG00000170919,ENSG00000228886,ENSG00000214455,ENSG00000229303
chr13	45394058	45394310	13:45394058-45394310	ENSG00000170919,ENSG00000214455,ENSG00000174032,ENSG00000229303
chr13	45396091	45396340	13:45396091-45396340	ENSG00000214455,ENSG00000174032,ENSG00000229303
chr13	45417652	45418664	13:45417652-45418664	ENSG00000174032,ENSG00000251015,ENSG00000229303
chr13	45418798	45419014	13:45418798-45419014	ENSG00000174032,ENSG00000251015,ENSG00000229303
chr13	45464560	45465111	13:45464560-45465111	ENSG00000174032,ENSG00000251015,ENSG00000229303,ENSG00000136152
chr13	45465201	45465415	13:45465201-45465415	ENSG00000229303,ENSG00000136152
chr13	45473685	45473967	13:45473685-45473967	ENSG00000229303,ENSG00000136152
chr13	45511623	45511906	13:45511623-45511906	ENSG00000136152,ENSG00000200709,ENSG00000232786
chr13	45565340	45565685	13:45565340-45565685	ENSG00000165837,ENSG00000200709,ENSG00000232786,ENSG00000228869,ENSG00000235366,ENSG00000237876,ENSG00000174015
chr13	45657484	45657695	13:45657484-45657695	ENSG00000165837,ENSG00000228869,ENSG00000235366,ENSG00000237876,ENSG00000174015
chr13	45718167	45718389	13:45718167-45718389	ENSG00000165837,ENSG00000228869,ENSG00000235366,ENSG00000237876,ENSG00000174015,ENSG00000274357
chr13	45737564	45737764	13:45737564-45737764	ENSG00000228869,ENSG00000235366,ENSG00000237876,ENSG00000174015,ENSG00000274357
chr13	45773014	45773320	13:45773014-45773320	ENSG00000228869,ENSG00000235366,ENSG00000237876,ENSG00000174015
chr13	45823585	45823981	13:45823585-45823981	ENSG00000165837,ENSG00000228869,ENSG00000235366,ENSG00000237876,ENSG00000174015,ENSG00000215475
chr13	45851513	45851948	13:45851513-45851948	ENSG00000215475
chr13	45943198	45943448	13:45943198-45943448	-
chr13	46052023	46052971	13:46052023-46052971	ENSG00000123200,ENSG00000235903
chr13	46071665	46071928	13:46071665-46071928	ENSG00000123200,ENSG00000235903
chr13	46078415	46078684	13:46078415-46078684	-
chr13	46080514	46080715	13:46080514-46080715	-
chr13	46100485	46100867	13:46100485-46100867	ENSG00000235903,ENSG00000080618
chr13	46120179	46120533	13:46120179-46120533	ENSG00000080618
chr13	46126588	46126914	13:46126588-46126914	ENSG00000123200,ENSG00000235903,ENSG00000080618,ENSG00000252854
chr13	46160511	46160860	13:46160511-46160860	ENSG00000136167,ENSG00000240767,ENSG00000252854
chr13	46181802	46182241	13:46181802-46182241	ENSG00000136167,ENSG00000240767
chr13	46183365	46183975	13:46183365-46183975	ENSG00000136167,ENSG00000240767,ENSG00000252854
chr13	46184426	46184729	13:46184426-46184729	ENSG00000136167,ENSG00000240767
chr13	46198627	46198878	13:46198627-46198878	ENSG00000173988,ENSG00000252854
chr13	46211130	46211568	13:46211130-46211568	ENSG00000136167,ENSG00000173988,ENSG00000252854
chr13	46211672	46212109	13:46211672-46212109	ENSG00000136167,ENSG00000173988,ENSG00000252854
chr13	46265407	46265716	13:46265407-46265716	ENSG00000252854,ENSG00000251106
chr13	46284214	46284472	13:46284214-46284472	ENSG00000252854,ENSG00000251106,ENSG00000287863,ENSG00000261097
chr13	46289070	46289353	13:46289070-46289353	ENSG00000252854,ENSG00000287863,ENSG00000261097
chr13	46295605	46295984	13:46295605-46295984	ENSG00000252854,ENSG00000287863,ENSG00000261097
chr13	46323878	46324271	13:46323878-46324271	ENSG00000252854,ENSG00000287863,ENSG00000261097,ENSG00000241353,ENSG00000231817,ENSG00000277228
chr13	46329202	46329454	13:46329202-46329454	ENSG00000241353
chr13	46333914	46334484	13:46333914-46334484	ENSG00000252854,ENSG00000261097,ENSG00000102445,ENSG00000223336,ENSG00000241353,ENSG00000231817,ENSG00000285576,ENSG00000277228
chr13	46343509	46344169	13:46343509-46344169	ENSG00000252854,ENSG00000102445,ENSG00000223336,ENSG00000241353,ENSG00000231817,ENSG00000285576,ENSG00000277228
chr13	46344449	46344656	13:46344449-46344656	ENSG00000102445
chr13	46374372	46374621	13:46374372-46374621	ENSG00000102445,ENSG00000223336
chr13	46387148	46387508	13:46387148-46387508	ENSG00000102445,ENSG00000223336,ENSG00000241353
chr13	46405542	46405774	13:46405542-46405774	ENSG00000102445,ENSG00000252385,ENSG00000241353,ENSG00000231817,ENSG00000277228
chr13	46456049	46456298	13:46456049-46456298	ENSG00000241353,ENSG00000231817,ENSG00000285576,ENSG00000227019,ENSG00000277228
chr13	46532026	46532293	13:46532026-46532293	ENSG00000241353,ENSG00000231817,ENSG00000277228,ENSG00000205105,ENSG00000230243
chr13	46552879	46553399	13:46552879-46553399	ENSG00000277228,ENSG00000205105,ENSG00000230243,ENSG00000136141,ENSG00000278462
chr13	46553977	46554286	13:46553977-46554286	ENSG00000205105,ENSG00000230243,ENSG00000136141,ENSG00000278462
chr13	46554626	46554880	13:46554626-46554880	ENSG00000205105,ENSG00000230243,ENSG00000136141,ENSG00000278462
chr13	46575197	46575397	13:46575197-46575397	-
chr13	46587159	46587511	13:46587159-46587511	-
chr13	46603458	46603658	13:46603458-46603658	-
chr13	46604721	46604991	13:46604721-46604991	-
chr13	46630105	46630354	13:46630105-46630354	-
chr13	46648108	46648388	13:46648108-46648388	ENSG00000230243
chr13	46667891	46668159	13:46667891-46668159	-
chr13	46687755	46688139	13:46687755-46688139	ENSG00000241353,ENSG00000231817,ENSG00000277228,ENSG00000205105,ENSG00000230243,ENSG00000136141,ENSG00000278462,ENSG00000234590
chr13	46698827	46699459	13:46698827-46699459	ENSG00000241353,ENSG00000231817,ENSG00000277228,ENSG00000205105,ENSG00000230243,ENSG00000136141,ENSG00000278462,ENSG00000234590
chr13	46721247	46721447	13:46721247-46721447	ENSG00000277228,ENSG00000205105,ENSG00000230243,ENSG00000136141,ENSG00000278462
chr13	46728886	46729090	13:46728886-46729090	ENSG00000277228,ENSG00000205105,ENSG00000230243,ENSG00000278462
chr13	46764188	46764388	13:46764188-46764388	-
chr13	46796528	46797500	13:46796528-46797500	ENSG00000139684,ENSG00000224517,ENSG00000244521
chr13	46831646	46831855	13:46831646-46831855	ENSG00000224517,ENSG00000234590,ENSG00000244521
chr13	46866176	46866407	13:46866176-46866407	ENSG00000224517,ENSG00000234590,ENSG00000244521
chr13	46894043	46894423	13:46894043-46894423	ENSG00000241353,ENSG00000102468,ENSG00000224517,ENSG00000234590,ENSG00000244521,ENSG00000260388,ENSG00000287456
chr13	47774197	47774455	13:47774197-47774455	ENSG00000234590,ENSG00000244521,ENSG00000234145,ENSG00000229423,ENSG00000260388,ENSG00000287456
chr13	47819099	47819299	13:47819099-47819299	ENSG00000234590,ENSG00000244521,ENSG00000260388,ENSG00000287456
chr13	47840012	47840218	13:47840012-47840218	ENSG00000234590,ENSG00000244521,ENSG00000228573,ENSG00000260388,ENSG00000287456
chr13	48000839	48001548	13:48000839-48001548	ENSG00000136143,ENSG00000260388,ENSG00000287456,ENSG00000227848,ENSG00000136159
chr13	48037474	48038269	13:48037474-48038269	ENSG00000136143,ENSG00000260388,ENSG00000287456,ENSG00000227848,ENSG00000136159,ENSG00000276968,ENSG00000229111,ENSG00000277233
chr13	48066524	48066950	13:48066524-48066950	ENSG00000244521,ENSG00000260388,ENSG00000287456,ENSG00000136159,ENSG00000276968,ENSG00000136146,ENSG00000229111
chr13	48094870	48095403	13:48094870-48095403	ENSG00000260388,ENSG00000287456,ENSG00000136159,ENSG00000136146,ENSG00000229111,ENSG00000136156
chr13	48126932	48127406	13:48126932-48127406	ENSG00000224510,ENSG00000136156,ENSG00000277684,ENSG00000233456,ENSG00000233610
chr13	48138226	48138570	13:48138226-48138570	ENSG00000224510,ENSG00000136156,ENSG00000277233
chr13	48190059	48190308	13:48190059-48190308	-
chr13	48201207	48201419	13:48201207-48201419	-
chr13	48232946	48234106	13:48232946-48234106	ENSG00000136156
chr13	48291847	48292136	13:48291847-48292136	ENSG00000231473,ENSG00000139687,ENSG00000277684
chr13	48303161	48304165	13:48303161-48304165	ENSG00000136156,ENSG00000231473,ENSG00000139687,ENSG00000277684,ENSG00000139679,ENSG00000277233,ENSG00000233456,ENSG00000233610
chr13	48304488	48304723	13:48304488-48304723	ENSG00000231473,ENSG00000139687
chr13	48316296	48316544	13:48316296-48316544	ENSG00000231473,ENSG00000139687,ENSG00000238086,ENSG00000177197,ENSG00000277684,ENSG00000139679,ENSG00000277233,ENSG00000233456
chr13	48320707	48321221	13:48320707-48321221	ENSG00000238086,ENSG00000177197,ENSG00000277684,ENSG00000139679,ENSG00000277233,ENSG00000233456,ENSG00000233610
chr13	48334597	48334862	13:48334597-48334862	ENSG00000238086,ENSG00000177197,ENSG00000277684,ENSG00000139679,ENSG00000277233,ENSG00000233456,ENSG00000233610
chr13	48492488	48492909	13:48492488-48492909	ENSG00000139687,ENSG00000277684,ENSG00000139679,ENSG00000277233,ENSG00000136161,ENSG00000287599,ENSG00000274929,ENSG00000233456,ENSG00000233610
chr13	48532586	48533243	13:48532586-48533243	ENSG00000277684,ENSG00000139679,ENSG00000277233,ENSG00000136161,ENSG00000287599,ENSG00000274929,ENSG00000233456,ENSG00000233610
chr13	48586607	48586912	13:48586607-48586912	ENSG00000277684,ENSG00000139679,ENSG00000277233,ENSG00000233456,ENSG00000233610
chr13	48595650	48595979	13:48595650-48595979	ENSG00000277684,ENSG00000139679,ENSG00000277233,ENSG00000233456,ENSG00000233610,ENSG00000225131
chr13	48626014	48626416	13:48626014-48626416	ENSG00000260388,ENSG00000277684,ENSG00000139679,ENSG00000277233,ENSG00000233456,ENSG00000233610,ENSG00000152207
chr13	48645858	48646194	13:48645858-48646194	ENSG00000152207
chr13	48729856	48730328	13:48729856-48730328	ENSG00000260388,ENSG00000287456,ENSG00000277684,ENSG00000139679,ENSG00000277233,ENSG00000233456,ENSG00000233610,ENSG00000152207,ENSG00000225131
chr13	48732036	48732301	13:48732036-48732301	-
chr13	48739616	48740099	13:48739616-48740099	ENSG00000260388,ENSG00000277233
chr13	48769122	48769503	13:48769122-48769503	ENSG00000260388,ENSG00000277684,ENSG00000139679,ENSG00000277233,ENSG00000233456,ENSG00000233610,ENSG00000225131
chr13	48843654	48843887	13:48843654-48843887	-
chr13	48866235	48866619	13:48866235-48866619	ENSG00000234590,ENSG00000201662,ENSG00000235957
chr13	48873996	48874490	13:48873996-48874490	ENSG00000201662,ENSG00000235957
chr13	48975485	48976759	13:48975485-48976759	ENSG00000275202,ENSG00000102531,ENSG00000201662,ENSG00000199788,ENSG00000235957
chr13	49055440	49055645	13:49055440-49055645	ENSG00000201662,ENSG00000223724,ENSG00000199788
chr13	49062357	49062662	13:49062357-49062662	ENSG00000201662,ENSG00000223724,ENSG00000199788,ENSG00000235957
chr13	49064505	49064951	13:49064505-49064951	ENSG00000287456,ENSG00000275202,ENSG00000201662,ENSG00000223724,ENSG00000199788,ENSG00000235957,ENSG00000231665
chr13	49072966	49073166	13:49072966-49073166	ENSG00000201662,ENSG00000223724,ENSG00000199788
chr13	49075363	49075626	13:49075363-49075626	ENSG00000201662,ENSG00000223724,ENSG00000199788,ENSG00000235957
chr13	49110079	49110448	13:49110079-49110448	ENSG00000275202,ENSG00000102531,ENSG00000201662,ENSG00000199788,ENSG00000235957,ENSG00000231665
chr13	49219916	49220567	13:49219916-49220567	ENSG00000235957,ENSG00000231665,ENSG00000102539,ENSG00000274351
chr13	49240064	49240290	13:49240064-49240290	ENSG00000235957,ENSG00000231665,ENSG00000274351,ENSG00000102543
chr13	49247488	49248256	13:49247488-49248256	ENSG00000235957,ENSG00000231665,ENSG00000274351,ENSG00000102543
chr13	49248427	49248818	13:49248427-49248818	ENSG00000231665,ENSG00000274351,ENSG00000102543
chr13	49281139	49281421	13:49281139-49281421	ENSG00000199788,ENSG00000235957,ENSG00000231665,ENSG00000274351
chr13	49301193	49301572	13:49301193-49301572	ENSG00000235957,ENSG00000102547,ENSG00000136169,ENSG00000236577,ENSG00000176882
chr13	49316172	49316413	13:49316172-49316413	-
chr13	49343362	49343562	13:49343362-49343562	-
chr13	49401092	49401661	13:49401092-49401661	ENSG00000102547
chr13	49421509	49421775	13:49421509-49421775	ENSG00000102547
chr13	49443675	49444561	13:49443675-49444561	ENSG00000102547,ENSG00000136169,ENSG00000236577
chr13	49453834	49454181	13:49453834-49454181	ENSG00000102547,ENSG00000136169,ENSG00000236577
chr13	49495440	49496376	13:49495440-49496376	ENSG00000236577,ENSG00000136147
chr13	49497648	49497848	13:49497648-49497848	ENSG00000236577,ENSG00000136147
chr13	49530605	49530925	13:49530605-49530925	ENSG00000236577,ENSG00000136147,ENSG00000136144
chr13	49572506	49572931	13:49572506-49572931	ENSG00000236577,ENSG00000136144,ENSG00000176882,ENSG00000152213
chr13	49585207	49586113	13:49585207-49586113	ENSG00000236577,ENSG00000136144,ENSG00000176882,ENSG00000152213
chr13	49596269	49596626	13:49596269-49596626	ENSG00000236577,ENSG00000176882
chr13	49597239	49597571	13:49597239-49597571	ENSG00000236577,ENSG00000136144,ENSG00000176882,ENSG00000152213
chr13	49607043	49607395	13:49607043-49607395	ENSG00000236577,ENSG00000176882,ENSG00000152213
chr13	49635682	49635925	13:49635682-49635925	ENSG00000176882,ENSG00000152213
chr13	49642063	49642276	13:49642063-49642276	ENSG00000176882,ENSG00000152213
chr13	49652748	49653060	13:49652748-49653060	ENSG00000176882,ENSG00000152213,ENSG00000222148
chr13	49669756	49670042	13:49669756-49670042	ENSG00000176882,ENSG00000152213,ENSG00000222148,ENSG00000181358
chr13	49690984	49691702	13:49690984-49691702	ENSG00000123179,ENSG00000102753
chr13	49786371	49786825	13:49786371-49786825	ENSG00000102753,ENSG00000276436
chr13	49791830	49792045	13:49791830-49792045	ENSG00000102753,ENSG00000276436
chr13	49792473	49793275	13:49792473-49793275	ENSG00000102753,ENSG00000276436
chr13	49821498	49821741	13:49821498-49821741	ENSG00000222148,ENSG00000181358
chr13	49833501	49833769	13:49833501-49833769	ENSG00000222148,ENSG00000181358
chr13	49846517	49846921	13:49846517-49846921	ENSG00000222148,ENSG00000181358
chr13	49847959	49848300	13:49847959-49848300	ENSG00000222148,ENSG00000181358
chr13	49907654	49907854	13:49907654-49907854	ENSG00000222148,ENSG00000181358,ENSG00000200064
chr13	49908709	49909012	13:49908709-49909012	ENSG00000222148,ENSG00000181358,ENSG00000200064,ENSG00000277913
chr13	49936172	49936739	13:49936172-49936739	ENSG00000222148,ENSG00000181358,ENSG00000123178,ENSG00000204977,ENSG00000264864,ENSG00000277913,ENSG00000277066,ENSG00000208006,ENSG00000283785,ENSG00000274878,ENSG00000273612,ENSG00000286191
chr13	49976707	49976990	13:49976707-49976990	ENSG00000231607,ENSG00000204977,ENSG00000264864,ENSG00000277913,ENSG00000277066,ENSG00000208006,ENSG00000283785,ENSG00000274878,ENSG00000273612,ENSG00000223676,ENSG00000286191,ENSG00000233672
chr13	49996559	49997657	13:49996559-49997657	ENSG00000231607,ENSG00000204977,ENSG00000264864,ENSG00000277913,ENSG00000277066,ENSG00000208006,ENSG00000283785,ENSG00000274878,ENSG00000273612,ENSG00000277752,ENSG00000275559,ENSG00000176124,ENSG00000276089
chr13	50014338	50014759	13:50014338-50014759	ENSG00000231607,ENSG00000204977,ENSG00000264864,ENSG00000198553,ENSG00000277913,ENSG00000277066,ENSG00000208006,ENSG00000283785,ENSG00000274878,ENSG00000273612,ENSG00000277752,ENSG00000275559,ENSG00000176124,ENSG00000276089,ENSG00000223676,ENSG00000286191
chr13	50081473	50081744	13:50081473-50081744	ENSG00000231607,ENSG00000273612,ENSG00000277752,ENSG00000275559,ENSG00000176124,ENSG00000276089
chr13	50081849	50082502	13:50081849-50082502	ENSG00000231607,ENSG00000204977,ENSG00000264864,ENSG00000277913,ENSG00000277066,ENSG00000208006,ENSG00000283785,ENSG00000274878,ENSG00000273612,ENSG00000277752,ENSG00000275559,ENSG00000176124,ENSG00000276089
chr13	50082637	50083322	13:50082637-50083322	ENSG00000231607,ENSG00000273612,ENSG00000277752,ENSG00000275559,ENSG00000176124,ENSG00000276089
chr13	50090425	50090710	13:50090425-50090710	ENSG00000273612,ENSG00000275559,ENSG00000176124,ENSG00000276089,ENSG00000214359,ENSG00000273541
chr13	50107857	50108195	13:50107857-50108195	ENSG00000277913,ENSG00000277066,ENSG00000208006,ENSG00000283785,ENSG00000274878,ENSG00000273612,ENSG00000214359,ENSG00000273541
chr13	50123902	50124849	13:50123902-50124849	ENSG00000231607,ENSG00000277066,ENSG00000208006,ENSG00000283785,ENSG00000274878,ENSG00000273612,ENSG00000277752,ENSG00000275559,ENSG00000176124,ENSG00000276089,ENSG00000214359,ENSG00000273541,ENSG00000274270,ENSG00000223676,ENSG00000286191
chr13	50125503	50126156	13:50125503-50126156	ENSG00000231607,ENSG00000273612,ENSG00000275559,ENSG00000176124,ENSG00000276089,ENSG00000274270,ENSG00000223676,ENSG00000286191
chr13	50130289	50130490	13:50130289-50130490	ENSG00000231607,ENSG00000274270
chr13	50161011	50161609	13:50161011-50161609	ENSG00000277913,ENSG00000277066,ENSG00000208006,ENSG00000283785,ENSG00000274878,ENSG00000273612,ENSG00000176124,ENSG00000214359,ENSG00000274270,ENSG00000232150,ENSG00000223676,ENSG00000286191,ENSG00000186047,ENSG00000200711
chr13	50511997	50512269	13:50511997-50512269	ENSG00000223676,ENSG00000286191,ENSG00000186047
chr13	50512566	50512831	13:50512566-50512831	ENSG00000223676,ENSG00000286191,ENSG00000186047
chr13	50589767	50589967	13:50589767-50589967	ENSG00000286191,ENSG00000186047
chr13	50600036	50600325	13:50600036-50600325	ENSG00000223676,ENSG00000286191,ENSG00000186047,ENSG00000200711
chr13	50613265	50613795	13:50613265-50613795	ENSG00000277913,ENSG00000273612,ENSG00000223676,ENSG00000286191,ENSG00000186047,ENSG00000200711
chr13	50801365	50801692	13:50801365-50801692	ENSG00000176124,ENSG00000223676,ENSG00000286191,ENSG00000186047,ENSG00000200711,ENSG00000233672
chr13	50909557	50910458	13:50909557-50910458	ENSG00000200711,ENSG00000233672,ENSG00000136104
chr13	50911047	50911540	13:50911047-50911540	ENSG00000233672,ENSG00000136104
chr13	50912022	50912340	13:50912022-50912340	ENSG00000233672,ENSG00000136104
chr13	50928647	50929200	13:50928647-50929200	ENSG00000186047,ENSG00000233672,ENSG00000136104,ENSG00000222920
chr13	50932191	50932438	13:50932191-50932438	ENSG00000136104
chr13	50989540	50989763	13:50989540-50989763	ENSG00000123201,ENSG00000222920
chr13	50990076	50990462	13:50990076-50990462	ENSG00000123201,ENSG00000222920
chr13	50992221	50992571	13:50992221-50992571	ENSG00000186047,ENSG00000123201,ENSG00000222920
chr13	51070050	51070401	13:51070050-51070401	ENSG00000200711,ENSG00000123201,ENSG00000222920
chr13	51125787	51126061	13:51125787-51126061	ENSG00000222920,ENSG00000226792,ENSG00000214878,ENSG00000274652,ENSG00000271242,ENSG00000253309,ENSG00000266072
chr13	51222045	51222530	13:51222045-51222530	ENSG00000226792,ENSG00000214878,ENSG00000274652,ENSG00000271242,ENSG00000150510,ENSG00000253309,ENSG00000266072
chr13	51286397	51286713	13:51286397-51286713	ENSG00000226792,ENSG00000214878,ENSG00000274652,ENSG00000271242,ENSG00000253309,ENSG00000266072
chr13	51440393	51440860	13:51440393-51440860	ENSG00000253309,ENSG00000266072,ENSG00000102786,ENSG00000236778,ENSG00000224892,ENSG00000243900,ENSG00000229906,ENSG00000252141
chr13	51451528	51452008	13:51451528-51452008	ENSG00000102786,ENSG00000236778,ENSG00000224892,ENSG00000243900
chr13	51452893	51453857	13:51452893-51453857	ENSG00000102786,ENSG00000236778,ENSG00000224892,ENSG00000243900,ENSG00000229906
chr13	51552011	51552251	13:51552011-51552251	ENSG00000243900,ENSG00000229906,ENSG00000266611,ENSG00000252141
chr13	51583697	51584581	13:51583697-51584581	ENSG00000102786,ENSG00000236778,ENSG00000224892,ENSG00000243900,ENSG00000229906,ENSG00000252141,ENSG00000139668,ENSG00000206920
chr13	51584733	51584999	13:51584733-51584999	ENSG00000102786,ENSG00000236778,ENSG00000224892,ENSG00000252141,ENSG00000139668
chr13	51590941	51591477	13:51590941-51591477	ENSG00000253309,ENSG00000266072,ENSG00000102786,ENSG00000236778,ENSG00000224892,ENSG00000243900,ENSG00000229906,ENSG00000252141,ENSG00000139668,ENSG00000206920,ENSG00000242893,ENSG00000224451
chr13	51601965	51602313	13:51601965-51602313	ENSG00000253309,ENSG00000266072,ENSG00000102786,ENSG00000224892,ENSG00000243900,ENSG00000229906,ENSG00000252141,ENSG00000206920,ENSG00000242893,ENSG00000224451
chr13	51645411	51645611	13:51645411-51645611	ENSG00000243900,ENSG00000229906
chr13	51767163	51767363	13:51767163-51767363	ENSG00000102796
chr13	51786020	51786491	13:51786020-51786491	ENSG00000253309,ENSG00000266072,ENSG00000243900,ENSG00000229906,ENSG00000102796,ENSG00000231856
chr13	51793569	51793854	13:51793569-51793854	ENSG00000253309,ENSG00000266072,ENSG00000243900,ENSG00000229906,ENSG00000102796,ENSG00000231856
chr13	51796575	51796855	13:51796575-51796855	ENSG00000102796,ENSG00000231856
chr13	51797838	51798042	13:51797838-51798042	ENSG00000102796,ENSG00000231856
chr13	51803482	51804357	13:51803482-51804357	ENSG00000102786,ENSG00000236778,ENSG00000224892,ENSG00000243900,ENSG00000102796,ENSG00000231856
chr13	51815069	51815453	13:51815069-51815453	ENSG00000253309,ENSG00000266072,ENSG00000229906,ENSG00000285444,ENSG00000231856,ENSG00000281106,ENSG00000123171
chr13	51832487	51832749	13:51832487-51832749	ENSG00000266072,ENSG00000285444,ENSG00000281106,ENSG00000123171
chr13	51845116	51845418	13:51845116-51845418	ENSG00000285444,ENSG00000281106,ENSG00000123171
chr13	51849783	51849987	13:51849783-51849987	ENSG00000285444,ENSG00000281106,ENSG00000123171
chr13	51896333	51896633	13:51896333-51896633	ENSG00000123171,ENSG00000232872,ENSG00000197168,ENSG00000273523
chr13	51922046	51922320	13:51922046-51922320	ENSG00000232872,ENSG00000279677
chr13	51924056	51924304	13:51924056-51924304	ENSG00000123171,ENSG00000232872,ENSG00000279677
chr13	51938509	51938847	13:51938509-51938847	ENSG00000123171,ENSG00000232872,ENSG00000123191
chr13	51955280	51955586	13:51955280-51955586	ENSG00000123191,ENSG00000236044
chr13	51956256	51956617	13:51956256-51956617	ENSG00000123171,ENSG00000232872,ENSG00000123191,ENSG00000236044
chr13	51974356	51974800	13:51974356-51974800	ENSG00000123191,ENSG00000236044
chr13	51975974	51976174	13:51975974-51976174	ENSG00000123191
chr13	51978684	51979349	13:51978684-51979349	ENSG00000123191,ENSG00000236044
chr13	51995571	51996010	13:51995571-51996010	ENSG00000253710
chr13	51996638	51996993	13:51996638-51996993	ENSG00000253710
chr13	52001181	52001396	13:52001181-52001396	ENSG00000253710
chr13	52010040	52010265	13:52010040-52010265	ENSG00000123191,ENSG00000253710
chr13	52011393	52012544	13:52011393-52012544	ENSG00000123191,ENSG00000253710,ENSG00000253797
chr13	52022370	52022835	13:52022370-52022835	ENSG00000123191,ENSG00000253710,ENSG00000253797,ENSG00000136149
chr13	52118056	52118256	13:52118056-52118256	ENSG00000197168,ENSG00000273523
chr13	52127771	52128075	13:52127771-52128075	ENSG00000197168,ENSG00000273523,ENSG00000136098
chr13	52128568	52129264	13:52128568-52129264	ENSG00000197168,ENSG00000273523,ENSG00000136098
chr13	52159184	52159804	13:52159184-52159804	ENSG00000136098,ENSG00000285160,ENSG00000285323
chr13	52187315	52187877	13:52187315-52187877	ENSG00000136098,ENSG00000243406,ENSG00000285160,ENSG00000285323
chr13	52194267	52194806	13:52194267-52194806	ENSG00000136098,ENSG00000243406,ENSG00000285160,ENSG00000285323
chr13	52195442	52195768	13:52195442-52195768	ENSG00000243406,ENSG00000285160,ENSG00000285323
chr13	52196109	52196335	13:52196109-52196335	ENSG00000243406,ENSG00000285160,ENSG00000285323
chr13	52201483	52201684	13:52201483-52201684	ENSG00000285160
chr13	52236275	52236568	13:52236275-52236568	ENSG00000214878,ENSG00000271242,ENSG00000252141,ENSG00000197168,ENSG00000273523,ENSG00000285160,ENSG00000285323,ENSG00000272281,ENSG00000271564,ENSG00000287247
chr13	52298316	52298517	13:52298316-52298517	ENSG00000217576,ENSG00000272281,ENSG00000271564,ENSG00000261517
chr13	52383457	52383751	13:52383457-52383751	ENSG00000271564,ENSG00000136114,ENSG00000199605,ENSG00000136100,ENSG00000261517,ENSG00000234787,ENSG00000271652,ENSG00000283126,ENSG00000136149,ENSG00000287460,ENSG00000286537
chr13	52399807	52400065	13:52399807-52400065	ENSG00000271564,ENSG00000136114,ENSG00000199605
chr13	52406076	52406361	13:52406076-52406361	ENSG00000271564,ENSG00000136114,ENSG00000199605,ENSG00000136100
chr13	52449896	52450289	13:52449896-52450289	ENSG00000271564,ENSG00000136100,ENSG00000278238,ENSG00000136108
chr13	52450488	52450913	13:52450488-52450913	ENSG00000271564,ENSG00000136100,ENSG00000278238,ENSG00000136108
chr13	52454999	52456024	13:52454999-52456024	ENSG00000271564,ENSG00000136100,ENSG00000278238,ENSG00000136108,ENSG00000235660
chr13	52513946	52514337	13:52513946-52514337	ENSG00000274652,ENSG00000271564,ENSG00000235660,ENSG00000244471,ENSG00000280296,ENSG00000102837,ENSG00000287247,ENSG00000273919,ENSG00000274316,ENSG00000261517,ENSG00000234787,ENSG00000271652,ENSG00000283126,ENSG00000136149,ENSG00000287460,ENSG00000286537,ENSG00000277047
chr13	52600037	52600587	13:52600037-52600587	ENSG00000244471,ENSG00000273784,ENSG00000250299,ENSG00000139675,ENSG00000136149,ENSG00000278630
chr13	52609362	52609676	13:52609362-52609676	ENSG00000244471,ENSG00000273784,ENSG00000250299,ENSG00000139675,ENSG00000287460,ENSG00000286537,ENSG00000277047
chr13	52616977	52617724	13:52616977-52617724	ENSG00000244471,ENSG00000273784,ENSG00000250299,ENSG00000139675,ENSG00000273723,ENSG00000165416,ENSG00000102837,ENSG00000287247,ENSG00000273919,ENSG00000261517,ENSG00000234787,ENSG00000271652,ENSG00000283126,ENSG00000136149,ENSG00000287460,ENSG00000286537,ENSG00000277047,ENSG00000278630
chr13	52632910	52633177	13:52632910-52633177	ENSG00000139675,ENSG00000273723,ENSG00000165416,ENSG00000277047,ENSG00000278630,ENSG00000275071
chr13	52652207	52653268	13:52652207-52653268	ENSG00000244471,ENSG00000250299,ENSG00000139675,ENSG00000273723,ENSG00000165416,ENSG00000102837,ENSG00000261517,ENSG00000283126,ENSG00000136149,ENSG00000287460,ENSG00000286537,ENSG00000277047,ENSG00000278630,ENSG00000275071
chr13	52665412	52665612	13:52665412-52665612	ENSG00000139675,ENSG00000273723,ENSG00000165416,ENSG00000287460,ENSG00000286537,ENSG00000275071
chr13	52677950	52678150	13:52677950-52678150	ENSG00000139675,ENSG00000165416,ENSG00000136149,ENSG00000287460,ENSG00000286537,ENSG00000277047,ENSG00000278630,ENSG00000275071,ENSG00000264387
chr13	52702083	52702283	13:52702083-52702283	ENSG00000234787,ENSG00000287460,ENSG00000278630,ENSG00000275071,ENSG00000264387
chr13	52708460	52708678	13:52708460-52708678	ENSG00000287247,ENSG00000273919,ENSG00000274316,ENSG00000261517,ENSG00000234787,ENSG00000283126,ENSG00000136149,ENSG00000287460,ENSG00000286537,ENSG00000277047,ENSG00000278630,ENSG00000275071,ENSG00000264387
chr13	52738832	52739181	13:52738832-52739181	ENSG00000136110,ENSG00000150276,ENSG00000102837,ENSG00000287247,ENSG00000273919,ENSG00000261517,ENSG00000234787,ENSG00000271652,ENSG00000283126,ENSG00000136149,ENSG00000287460,ENSG00000286537,ENSG00000277047,ENSG00000278630,ENSG00000275071,ENSG00000264387
chr13	52809355	52809641	13:52809355-52809641	ENSG00000244471,ENSG00000211579,ENSG00000150276,ENSG00000102837,ENSG00000287247,ENSG00000273919,ENSG00000274316,ENSG00000261517,ENSG00000234787,ENSG00000271652,ENSG00000283126,ENSG00000136149,ENSG00000287460,ENSG00000286537,ENSG00000277047,ENSG00000278630,ENSG00000275071,ENSG00000264387
chr13	52846231	52846509	13:52846231-52846509	ENSG00000150276,ENSG00000136099,ENSG00000102837,ENSG00000234787,ENSG00000271652,ENSG00000136149,ENSG00000287460,ENSG00000286537,ENSG00000277047,ENSG00000278630,ENSG00000264387
chr13	52847015	52847331	13:52847015-52847331	ENSG00000150276,ENSG00000136099,ENSG00000102837,ENSG00000287247,ENSG00000273919,ENSG00000261517,ENSG00000234787,ENSG00000271652,ENSG00000283126,ENSG00000136149,ENSG00000287460,ENSG00000286537,ENSG00000277047,ENSG00000278630,ENSG00000275071,ENSG00000264387
chr13	52850634	52850934	13:52850634-52850934	ENSG00000150276,ENSG00000136099,ENSG00000102837,ENSG00000234787,ENSG00000271652,ENSG00000136149,ENSG00000287460,ENSG00000286537,ENSG00000277047,ENSG00000275071,ENSG00000264387
chr13	52862417	52862617	13:52862417-52862617	ENSG00000150276,ENSG00000102837,ENSG00000287247,ENSG00000273919,ENSG00000274316,ENSG00000261517,ENSG00000234787,ENSG00000271652,ENSG00000283126,ENSG00000136149,ENSG00000287460,ENSG00000286537,ENSG00000277047,ENSG00000278630,ENSG00000275071,ENSG00000264387
chr13	52897492	52897702	13:52897492-52897702	ENSG00000150276,ENSG00000102837,ENSG00000287247,ENSG00000273919,ENSG00000274316,ENSG00000261517,ENSG00000234787,ENSG00000271652,ENSG00000283126,ENSG00000136149,ENSG00000287460,ENSG00000286537,ENSG00000277047,ENSG00000278630,ENSG00000275071,ENSG00000264387
chr13	52968128	52968372	13:52968128-52968372	ENSG00000102837,ENSG00000287247,ENSG00000273919,ENSG00000274316,ENSG00000261517,ENSG00000234787,ENSG00000271652,ENSG00000283126,ENSG00000136149,ENSG00000287460,ENSG00000286537,ENSG00000277047,ENSG00000278630,ENSG00000275071,ENSG00000264387
chr13	53151868	53152132	13:53151868-53152132	ENSG00000102837,ENSG00000237092,ENSG00000136149,ENSG00000277047,ENSG00000275071,ENSG00000264387
chr13	53201111	53201439	13:53201111-53201439	ENSG00000102837,ENSG00000279325,ENSG00000225510,ENSG00000287722,ENSG00000287247,ENSG00000273919,ENSG00000274316,ENSG00000261517,ENSG00000234787,ENSG00000271652,ENSG00000283126,ENSG00000136149,ENSG00000287460,ENSG00000286537,ENSG00000277047,ENSG00000278630,ENSG00000275071,ENSG00000264387,ENSG00000274090
chr13	53250322	53250604	13:53250322-53250604	ENSG00000279325,ENSG00000241613,ENSG00000287247,ENSG00000273919,ENSG00000274316,ENSG00000261517,ENSG00000234787,ENSG00000271652,ENSG00000283126,ENSG00000136149,ENSG00000287460,ENSG00000286537,ENSG00000277047,ENSG00000278630,ENSG00000275071,ENSG00000264387,ENSG00000274090
chr13	57627707	57627926	13:57627707-57627926	ENSG00000275071,ENSG00000264387,ENSG00000274090,ENSG00000228611,ENSG00000286709,ENSG00000228319,ENSG00000201665,ENSG00000204918,ENSG00000227151,ENSG00000234278,ENSG00000271140,ENSG00000230009,ENSG00000234421,ENSG00000225352,ENSG00000118946,ENSG00000278722
chr13	57865823	57866277	13:57865823-57866277	ENSG00000274090,ENSG00000228611,ENSG00000286709,ENSG00000228319,ENSG00000201665,ENSG00000204919,ENSG00000229665,ENSG00000204918,ENSG00000227151,ENSG00000234278,ENSG00000271140,ENSG00000230009,ENSG00000234421,ENSG00000225352,ENSG00000202422,ENSG00000277448,ENSG00000232954,ENSG00000276208,ENSG00000222733,ENSG00000214335,ENSG00000223717,ENSG00000214281,ENSG00000232647,ENSG00000288015
chr13	57874451	57874904	13:57874451-57874904	ENSG00000274090,ENSG00000228611,ENSG00000286709,ENSG00000228319,ENSG00000201665,ENSG00000204919,ENSG00000229665,ENSG00000204918,ENSG00000227151,ENSG00000234278,ENSG00000271140,ENSG00000230009,ENSG00000234421,ENSG00000225352,ENSG00000118946,ENSG00000202422,ENSG00000277448,ENSG00000232954,ENSG00000276208,ENSG00000222733,ENSG00000214335,ENSG00000223717,ENSG00000214281,ENSG00000232647,ENSG00000288015,ENSG00000271190
chr13	59300379	59300756	13:59300379-59300756	ENSG00000201665,ENSG00000204919,ENSG00000229665,ENSG00000204918,ENSG00000227151,ENSG00000234278,ENSG00000271140,ENSG00000230009,ENSG00000234421,ENSG00000225352,ENSG00000202422,ENSG00000277448,ENSG00000232954,ENSG00000276208,ENSG00000222733,ENSG00000214335,ENSG00000223717,ENSG00000214281,ENSG00000232647,ENSG00000288015,ENSG00000271190,ENSG00000236608,ENSG00000227510,ENSG00000266663
chr13	59318361	59318607	13:59318361-59318607	ENSG00000201665,ENSG00000204919,ENSG00000229665,ENSG00000204918,ENSG00000227151,ENSG00000234278,ENSG00000271140,ENSG00000230009,ENSG00000225352,ENSG00000277448,ENSG00000232954,ENSG00000276208,ENSG00000222733,ENSG00000214335,ENSG00000223717,ENSG00000214281,ENSG00000232647,ENSG00000288015,ENSG00000271190,ENSG00000280165
chr13	59391730	59391949	13:59391730-59391949	ENSG00000204918,ENSG00000227151,ENSG00000234278,ENSG00000271140,ENSG00000230009,ENSG00000276208,ENSG00000222733,ENSG00000214335,ENSG00000223717,ENSG00000214281,ENSG00000232647,ENSG00000288015,ENSG00000271190
chr13	59461443	59461773	13:59461443-59461773	ENSG00000204918,ENSG00000227151,ENSG00000234278,ENSG00000230009,ENSG00000234421,ENSG00000225352,ENSG00000276208,ENSG00000222733,ENSG00000214335,ENSG00000223717,ENSG00000214281,ENSG00000232647,ENSG00000288015,ENSG00000271190,ENSG00000239003,ENSG00000266663,ENSG00000197991,ENSG00000279797
chr13	59468379	59468861	13:59468379-59468861	ENSG00000204919,ENSG00000229665,ENSG00000204918,ENSG00000227151,ENSG00000234278,ENSG00000271140,ENSG00000230009,ENSG00000234421,ENSG00000225352,ENSG00000202422,ENSG00000277448,ENSG00000232954,ENSG00000276208,ENSG00000222733,ENSG00000214335,ENSG00000223717,ENSG00000214281,ENSG00000232647,ENSG00000288015,ENSG00000271190,ENSG00000239003,ENSG00000223076,ENSG00000225249,ENSG00000236608,ENSG00000227510,ENSG00000266663,ENSG00000280165,ENSG00000197991,ENSG00000279797,ENSG00000234033
chr13	59494567	59495017	13:59494567-59495017	ENSG00000204918,ENSG00000227151,ENSG00000234278,ENSG00000230009,ENSG00000234421,ENSG00000225352,ENSG00000277448,ENSG00000232954,ENSG00000276208,ENSG00000222733,ENSG00000214335,ENSG00000223717,ENSG00000214281,ENSG00000232647,ENSG00000288015,ENSG00000271190,ENSG00000239003,ENSG00000236608
chr13	59531552	59531877	13:59531552-59531877	ENSG00000204918,ENSG00000227151,ENSG00000234278,ENSG00000271140,ENSG00000230009,ENSG00000234421,ENSG00000277448,ENSG00000276208,ENSG00000222733,ENSG00000214335,ENSG00000223717,ENSG00000214281,ENSG00000232647,ENSG00000288015,ENSG00000271190,ENSG00000239003,ENSG00000227510
chr13	59674691	59674944	13:59674691-59674944	ENSG00000214281,ENSG00000232647
chr13	59681758	59681958	13:59681758-59681958	ENSG00000223717,ENSG00000214281,ENSG00000232647
chr13	59715720	59716019	13:59715720-59716019	ENSG00000276208,ENSG00000222733,ENSG00000214335,ENSG00000223717
chr13	59907561	59907761	13:59907561-59907761	ENSG00000232647,ENSG00000265745
chr13	59956693	59956925	13:59956693-59956925	ENSG00000265745
chr13	60009488	60009849	13:60009488-60009849	ENSG00000139734,ENSG00000227528,ENSG00000265745
chr13	60095322	60095677	13:60095322-60095677	ENSG00000265745,ENSG00000202151,ENSG00000236608,ENSG00000266663
chr13	60108439	60109008	13:60108439-60109008	ENSG00000222733,ENSG00000214335,ENSG00000223717,ENSG00000214281,ENSG00000265745,ENSG00000223815,ENSG00000202151,ENSG00000223076,ENSG00000225249,ENSG00000236608,ENSG00000227510,ENSG00000266663,ENSG00000280165,ENSG00000197991,ENSG00000279797
chr13	60118715	60119046	13:60118715-60119046	ENSG00000222733,ENSG00000214335,ENSG00000223717,ENSG00000214281,ENSG00000232647,ENSG00000265745,ENSG00000223815,ENSG00000202151,ENSG00000223076,ENSG00000236608,ENSG00000227510,ENSG00000266663,ENSG00000280165,ENSG00000232105
chr13	60138320	60138574	13:60138320-60138574	ENSG00000265745,ENSG00000223815,ENSG00000202151
chr13	60163330	60164370	13:60163330-60164370	ENSG00000139734,ENSG00000223815,ENSG00000202151
chr13	60220085	60220437	13:60220085-60220437	ENSG00000232647,ENSG00000265745,ENSG00000202151,ENSG00000227336,ENSG00000223076,ENSG00000225249,ENSG00000227510,ENSG00000266663,ENSG00000280165,ENSG00000197991,ENSG00000279797
chr13	60226659	60226862	13:60226659-60226862	ENSG00000202151,ENSG00000227336
chr13	60227211	60227495	13:60227211-60227495	ENSG00000222733,ENSG00000214335,ENSG00000265745,ENSG00000202151,ENSG00000227336,ENSG00000266663
chr13	60260403	60260613	13:60260403-60260613	ENSG00000202151,ENSG00000238213
chr13	60267913	60268152	13:60267913-60268152	ENSG00000202151,ENSG00000238213
chr13	60302356	60302635	13:60302356-60302635	ENSG00000265745,ENSG00000202151,ENSG00000277549,ENSG00000236608,ENSG00000227510,ENSG00000266663,ENSG00000280165,ENSG00000197991,ENSG00000279797
chr13	60329639	60329957	13:60329639-60329957	ENSG00000277549
chr13	60379952	60380165	13:60379952-60380165	ENSG00000083544,ENSG00000236608
chr13	60396147	60396630	13:60396147-60396630	ENSG00000083544,ENSG00000266663
chr13	60396795	60397974	13:60396795-60397974	ENSG00000083544
chr13	60431145	60431439	13:60431145-60431439	ENSG00000083544
chr13	60448946	60449146	13:60448946-60449146	ENSG00000083544,ENSG00000223076,ENSG00000225249,ENSG00000236608,ENSG00000280165
chr13	60473634	60473937	13:60473634-60473937	ENSG00000232954,ENSG00000222733,ENSG00000214335,ENSG00000223717,ENSG00000223076,ENSG00000225249,ENSG00000236608,ENSG00000206854,ENSG00000227510,ENSG00000266663,ENSG00000280165,ENSG00000197991,ENSG00000279797,ENSG00000234033,ENSG00000270856,ENSG00000227611,ENSG00000229307,ENSG00000228669
chr13	60491580	60491948	13:60491580-60491948	ENSG00000223076,ENSG00000225249,ENSG00000236608,ENSG00000279657,ENSG00000227510,ENSG00000266663,ENSG00000280165,ENSG00000197991,ENSG00000279797,ENSG00000234033,ENSG00000270856,ENSG00000230142,ENSG00000228669
chr13	60759407	60759856	13:60759407-60759856	ENSG00000223076,ENSG00000225249,ENSG00000236608,ENSG00000279657,ENSG00000206854,ENSG00000227510,ENSG00000266663,ENSG00000280165,ENSG00000197991,ENSG00000279797,ENSG00000234033,ENSG00000230142,ENSG00000232105
chr13	61880919	61881128	13:61880919-61881128	ENSG00000227510,ENSG00000266663,ENSG00000280165,ENSG00000197991,ENSG00000279797,ENSG00000234033,ENSG00000270856,ENSG00000230142,ENSG00000227611,ENSG00000229307,ENSG00000232105,ENSG00000276586,ENSG00000271465,ENSG00000286469,ENSG00000228669,ENSG00000273550,ENSG00000227564,ENSG00000287996,ENSG00000231061,ENSG00000274052,ENSG00000285764,ENSG00000202478,ENSG00000213232,ENSG00000287128,ENSG00000219926,ENSG00000285566,ENSG00000227674,ENSG00000237849
chr13	62014404	62014619	13:62014404-62014619	ENSG00000266663,ENSG00000280165,ENSG00000197991,ENSG00000279797,ENSG00000234033,ENSG00000270856,ENSG00000229578,ENSG00000230142,ENSG00000227611,ENSG00000229307,ENSG00000232105,ENSG00000276586,ENSG00000271465,ENSG00000286469,ENSG00000228669,ENSG00000273550,ENSG00000227564,ENSG00000287996,ENSG00000231061,ENSG00000274052,ENSG00000285764,ENSG00000237378,ENSG00000202478,ENSG00000213232,ENSG00000287128,ENSG00000219926,ENSG00000285566,ENSG00000227674,ENSG00000237849
chr13	62036000	62036401	13:62036000-62036401	ENSG00000236608,ENSG00000227510,ENSG00000266663,ENSG00000280165,ENSG00000197991,ENSG00000279797,ENSG00000234033,ENSG00000270856,ENSG00000229578,ENSG00000230142,ENSG00000227611,ENSG00000229307,ENSG00000232105,ENSG00000276586,ENSG00000271465,ENSG00000286469,ENSG00000228669,ENSG00000273550,ENSG00000227564,ENSG00000287996,ENSG00000231061,ENSG00000274052,ENSG00000285764,ENSG00000237378,ENSG00000202478,ENSG00000213232,ENSG00000287128,ENSG00000219926,ENSG00000285566,ENSG00000227674,ENSG00000237849
chr13	62512226	62512535	13:62512226-62512535	ENSG00000197991,ENSG00000279797,ENSG00000234033,ENSG00000270856,ENSG00000230142,ENSG00000227611,ENSG00000229307,ENSG00000232105,ENSG00000276586,ENSG00000271465,ENSG00000286469,ENSG00000228669,ENSG00000273550,ENSG00000227564,ENSG00000287996,ENSG00000231061,ENSG00000274052,ENSG00000285764,ENSG00000237378,ENSG00000202478,ENSG00000213232,ENSG00000287128,ENSG00000219926,ENSG00000285566,ENSG00000227674,ENSG00000237849,ENSG00000214269
chr13	65468679	65469009	13:65468679-65469009	ENSG00000226537,ENSG00000271287,ENSG00000230040,ENSG00000214263,ENSG00000285588,ENSG00000233840,ENSG00000225263,ENSG00000228842,ENSG00000238500,ENSG00000234527,ENSG00000235737,ENSG00000273550,ENSG00000227564,ENSG00000287996,ENSG00000231061,ENSG00000274052,ENSG00000285764,ENSG00000237378,ENSG00000202478,ENSG00000213232,ENSG00000287128,ENSG00000219926,ENSG00000285566,ENSG00000227674,ENSG00000237849,ENSG00000214269,ENSG00000214266,ENSG00000236565,ENSG00000234767,ENSG00000286395,ENSG00000263581,ENSG00000263561
chr13	67224160	67224587	13:67224160-67224587	ENSG00000229910,ENSG00000286820,ENSG00000226537,ENSG00000231667,ENSG00000227969,ENSG00000271287,ENSG00000287876,ENSG00000230040,ENSG00000214263,ENSG00000285588,ENSG00000233840,ENSG00000225263,ENSG00000228842,ENSG00000238500,ENSG00000234527,ENSG00000184226,ENSG00000235737,ENSG00000214269,ENSG00000214266,ENSG00000236565,ENSG00000234767,ENSG00000286395,ENSG00000263581,ENSG00000263561
chr13	67230210	67231210	13:67230210-67231210	ENSG00000236433,ENSG00000286820,ENSG00000226537,ENSG00000231667,ENSG00000227969,ENSG00000271287,ENSG00000230040,ENSG00000214263,ENSG00000285588,ENSG00000233840,ENSG00000225263,ENSG00000228842,ENSG00000238500,ENSG00000234527,ENSG00000184226,ENSG00000235737,ENSG00000214269,ENSG00000214266,ENSG00000236565,ENSG00000234767,ENSG00000286395,ENSG00000263581,ENSG00000263561
chr13	67238325	67238540	13:67238325-67238540	ENSG00000226537,ENSG00000230040,ENSG00000214263,ENSG00000285588,ENSG00000233840,ENSG00000225263,ENSG00000228842,ENSG00000238500,ENSG00000234527,ENSG00000184226,ENSG00000235737,ENSG00000236565,ENSG00000234767,ENSG00000286395,ENSG00000263581,ENSG00000263561
chr13	67493947	67494168	13:67493947-67494168	ENSG00000224640,ENSG00000235221,ENSG00000225501,ENSG00000232380,ENSG00000280580,ENSG00000281778,ENSG00000243671,ENSG00000229824,ENSG00000230405,ENSG00000236433,ENSG00000229910,ENSG00000234765,ENSG00000286820,ENSG00000226537,ENSG00000231667,ENSG00000227969,ENSG00000271287,ENSG00000287876,ENSG00000230040,ENSG00000214263,ENSG00000285588,ENSG00000233840,ENSG00000225263,ENSG00000228842,ENSG00000238500,ENSG00000234527,ENSG00000235737,ENSG00000214266,ENSG00000236565,ENSG00000234767,ENSG00000286395,ENSG00000263581,ENSG00000263561
chr13	68174840	68175229	13:68174840-68175229	ENSG00000224640,ENSG00000235221,ENSG00000225501,ENSG00000232380,ENSG00000280580,ENSG00000281778,ENSG00000243671,ENSG00000229824,ENSG00000230405,ENSG00000236433,ENSG00000229910,ENSG00000234765,ENSG00000286820,ENSG00000226537,ENSG00000231667,ENSG00000227969,ENSG00000271287,ENSG00000287876,ENSG00000230040,ENSG00000214263,ENSG00000285588,ENSG00000233840,ENSG00000225263,ENSG00000228842,ENSG00000238500,ENSG00000234527,ENSG00000235737,ENSG00000236565,ENSG00000234767,ENSG00000286395,ENSG00000263581,ENSG00000263561
chr13	69565602	69565839	13:69565602-69565839	ENSG00000202433,ENSG00000288330,ENSG00000230223,ENSG00000232314,ENSG00000207495,ENSG00000150361,ENSG00000224640,ENSG00000235221,ENSG00000225501,ENSG00000232380,ENSG00000280580,ENSG00000281778,ENSG00000243671,ENSG00000229824,ENSG00000230405,ENSG00000236433,ENSG00000229910,ENSG00000234765,ENSG00000226537
chr13	69683942	69684547	13:69683942-69684547	ENSG00000226846,ENSG00000226554,ENSG00000202433,ENSG00000288330,ENSG00000230223,ENSG00000232314,ENSG00000207495,ENSG00000150361,ENSG00000224640,ENSG00000235221,ENSG00000225501,ENSG00000232380,ENSG00000280580,ENSG00000281778,ENSG00000243671,ENSG00000229824,ENSG00000230405,ENSG00000236433,ENSG00000229910,ENSG00000234765,ENSG00000286820,ENSG00000226537,ENSG00000231667,ENSG00000227969,ENSG00000271287,ENSG00000287876
chr13	69857280	69857480	13:69857280-69857480	ENSG00000226554,ENSG00000202433,ENSG00000288330,ENSG00000230223,ENSG00000232314,ENSG00000207495,ENSG00000150361,ENSG00000224640,ENSG00000235221,ENSG00000225501,ENSG00000232380,ENSG00000280580,ENSG00000281778,ENSG00000243671,ENSG00000229824,ENSG00000230405,ENSG00000229910,ENSG00000226537,ENSG00000231667,ENSG00000287876
chr13	69935109	69935353	13:69935109-69935353	ENSG00000226846,ENSG00000226554,ENSG00000202433,ENSG00000288330,ENSG00000230223,ENSG00000232314,ENSG00000207495,ENSG00000150361,ENSG00000224640,ENSG00000235221,ENSG00000225501,ENSG00000232380,ENSG00000280580,ENSG00000281778,ENSG00000243671,ENSG00000229824,ENSG00000230405,ENSG00000236433,ENSG00000229910,ENSG00000234765,ENSG00000286820,ENSG00000226537,ENSG00000231667,ENSG00000271287,ENSG00000287876
chr13	70375568	70376072	13:70375568-70376072	ENSG00000226846,ENSG00000226554,ENSG00000202433,ENSG00000288330,ENSG00000230223,ENSG00000207495,ENSG00000150361,ENSG00000224640,ENSG00000235221,ENSG00000225501,ENSG00000232380,ENSG00000280580,ENSG00000281778,ENSG00000243671,ENSG00000229824,ENSG00000230405
chr13	70568496	70568709	13:70568496-70568709	ENSG00000226846,ENSG00000226554,ENSG00000276841,ENSG00000202433,ENSG00000288330,ENSG00000230223,ENSG00000150361,ENSG00000225501,ENSG00000232380
chr13	71290970	71291475	13:71290970-71291475	ENSG00000199282,ENSG00000278113,ENSG00000251715,ENSG00000227952,ENSG00000212377,ENSG00000237816,ENSG00000236534,ENSG00000225801,ENSG00000226846,ENSG00000226554
chr13	71291587	71292078	13:71291587-71292078	ENSG00000225801,ENSG00000226846,ENSG00000226554
chr13	71320535	71320735	13:71320535-71320735	ENSG00000199282,ENSG00000278113,ENSG00000251715,ENSG00000227952,ENSG00000212377,ENSG00000237816,ENSG00000226846,ENSG00000226554
chr13	71613452	71613752	13:71613452-71613752	ENSG00000199282,ENSG00000278113,ENSG00000251715,ENSG00000227952,ENSG00000212377,ENSG00000233460,ENSG00000237816,ENSG00000236534,ENSG00000226846,ENSG00000226554,ENSG00000202433
chr13	71624652	71625064	13:71624652-71625064	ENSG00000206922,ENSG00000226617,ENSG00000199282,ENSG00000278113,ENSG00000251715,ENSG00000227952,ENSG00000212377,ENSG00000233460,ENSG00000237816,ENSG00000236534,ENSG00000226846,ENSG00000226554,ENSG00000202433,ENSG00000288330,ENSG00000230223,ENSG00000150361
chr13	71864621	71865195	13:71864621-71865195	ENSG00000233460,ENSG00000237816,ENSG00000236534,ENSG00000276644,ENSG00000226846
chr13	71866349	71866557	13:71866349-71866557	ENSG00000233460,ENSG00000276644
chr13	71867120	71867394	13:71867120-71867394	ENSG00000233460,ENSG00000276644
chr13	71879201	71879549	13:71879201-71879549	ENSG00000226617,ENSG00000199282,ENSG00000278113,ENSG00000251715,ENSG00000227952,ENSG00000212377,ENSG00000233460,ENSG00000237816,ENSG00000236534,ENSG00000276644,ENSG00000226846,ENSG00000226554
chr13	71906427	71906837	13:71906427-71906837	ENSG00000199282,ENSG00000278113,ENSG00000251715,ENSG00000227952,ENSG00000212377,ENSG00000232881,ENSG00000233460,ENSG00000237816,ENSG00000236534,ENSG00000226846,ENSG00000226554
chr13	72221411	72221654	13:72221411-72221654	ENSG00000226617,ENSG00000199282,ENSG00000278113,ENSG00000251715,ENSG00000227952,ENSG00000212377,ENSG00000226846,ENSG00000226554
chr13	72643398	72643681	13:72643398-72643681	ENSG00000206922,ENSG00000226617,ENSG00000199282,ENSG00000278113,ENSG00000251715,ENSG00000227952,ENSG00000212377,ENSG00000226846,ENSG00000226554
chr13	72727060	72728082	13:72727060-72728082	ENSG00000083520,ENSG00000136122,ENSG00000204899,ENSG00000206922,ENSG00000226617
chr13	72781576	72782419	13:72781576-72782419	ENSG00000083535,ENSG00000083520,ENSG00000136122,ENSG00000204899,ENSG00000206922,ENSG00000226617
chr13	72808986	72809203	13:72808986-72809203	ENSG00000083520
chr13	72819080	72819403	13:72819080-72819403	ENSG00000280348,ENSG00000228295,ENSG00000224853,ENSG00000200267,ENSG00000236972,ENSG00000206922,ENSG00000226617,ENSG00000251715,ENSG00000227952
chr13	72839865	72840192	13:72839865-72840192	ENSG00000281167,ENSG00000228295,ENSG00000224853,ENSG00000229708,ENSG00000279754,ENSG00000200267,ENSG00000236972,ENSG00000206922,ENSG00000226617,ENSG00000251715,ENSG00000227952,ENSG00000212377
chr13	72884138	72884545	13:72884138-72884545	ENSG00000228295,ENSG00000224853,ENSG00000236972,ENSG00000199381,ENSG00000083535,ENSG00000206922
chr13	72889486	72889891	13:72889486-72889891	ENSG00000280348,ENSG00000228295,ENSG00000224853,ENSG00000229708,ENSG00000279754,ENSG00000200267,ENSG00000236972,ENSG00000199381,ENSG00000083535,ENSG00000206922,ENSG00000226617,ENSG00000199282,ENSG00000251715,ENSG00000227952,ENSG00000212377
chr13	72926395	72926670	13:72926395-72926670	ENSG00000228295,ENSG00000229708,ENSG00000236972,ENSG00000206922,ENSG00000251715,ENSG00000227952
chr13	72987054	72987270	13:72987054-72987270	ENSG00000224853,ENSG00000200267,ENSG00000236972
chr13	73041111	73041627	13:73041111-73041627	ENSG00000225944,ENSG00000228295,ENSG00000224853,ENSG00000229708,ENSG00000279754,ENSG00000200267,ENSG00000236972,ENSG00000102554,ENSG00000232041,ENSG00000212377
chr13	73058656	73059163	13:73058656-73059163	ENSG00000228295,ENSG00000224853,ENSG00000229708,ENSG00000279754,ENSG00000200267,ENSG00000236972,ENSG00000102554
chr13	73059372	73059814	13:73059372-73059814	ENSG00000200267,ENSG00000236972,ENSG00000102554
chr13	73194106	73194504	13:73194106-73194504	ENSG00000232701,ENSG00000228295,ENSG00000224853,ENSG00000229708,ENSG00000279754,ENSG00000201253,ENSG00000200267,ENSG00000236972
chr13	73199056	73199446	13:73199056-73199446	ENSG00000226240,ENSG00000177596,ENSG00000228295,ENSG00000224853,ENSG00000229708,ENSG00000279754,ENSG00000206697,ENSG00000201253,ENSG00000200267,ENSG00000236972,ENSG00000251715,ENSG00000227952
chr13	73226230	73226430	13:73226230-73226430	ENSG00000229708,ENSG00000279754,ENSG00000206697,ENSG00000200267,ENSG00000236972
chr13	73298512	73298857	13:73298512-73298857	ENSG00000226665,ENSG00000225944,ENSG00000281167,ENSG00000226240,ENSG00000177596,ENSG00000232701,ENSG00000235532,ENSG00000280348,ENSG00000228295,ENSG00000224853,ENSG00000229708,ENSG00000279754,ENSG00000200267,ENSG00000236972,ENSG00000199282,ENSG00000278113,ENSG00000251715,ENSG00000227952,ENSG00000212377
chr13	73464967	73465950	13:73464967-73465950	ENSG00000226665,ENSG00000206812,ENSG00000225944,ENSG00000281167,ENSG00000226240,ENSG00000177596,ENSG00000232701,ENSG00000235532,ENSG00000280348,ENSG00000228295,ENSG00000224853,ENSG00000229708,ENSG00000279754,ENSG00000200267,ENSG00000236972,ENSG00000206922,ENSG00000251715,ENSG00000227952,ENSG00000212377
chr13	73508892	73509092	13:73508892-73509092	ENSG00000228295,ENSG00000224853,ENSG00000229708,ENSG00000279754
chr13	73708451	73708706	13:73708451-73708706	ENSG00000232701,ENSG00000228295,ENSG00000224853,ENSG00000229708,ENSG00000279754
chr13	73754824	73755026	13:73754824-73755026	ENSG00000281167,ENSG00000226240,ENSG00000177596,ENSG00000232701,ENSG00000206617,ENSG00000286330,ENSG00000235532,ENSG00000280348
chr13	73835195	73835470	13:73835195-73835470	ENSG00000225944,ENSG00000281167,ENSG00000226240,ENSG00000177596,ENSG00000232701,ENSG00000206617,ENSG00000286330,ENSG00000235532,ENSG00000279463,ENSG00000280348
chr13	73879578	73879864	13:73879578-73879864	ENSG00000226665,ENSG00000206812,ENSG00000225944,ENSG00000281167,ENSG00000226240,ENSG00000177596,ENSG00000232701,ENSG00000206617,ENSG00000286330,ENSG00000235532,ENSG00000279463,ENSG00000280348
chr13	74040312	74040545	13:74040312-74040545	ENSG00000225944,ENSG00000281167,ENSG00000226240,ENSG00000177596,ENSG00000232701,ENSG00000206617,ENSG00000286330,ENSG00000235532,ENSG00000279463,ENSG00000280348,ENSG00000118922
chr13	74133938	74134151	13:74133938-74134151	ENSG00000206617,ENSG00000286330,ENSG00000235532,ENSG00000279463,ENSG00000280348,ENSG00000118922
chr13	74134332	74134569	13:74134332-74134569	ENSG00000206617,ENSG00000286330,ENSG00000235532,ENSG00000279463,ENSG00000118922
chr13	74575732	74576141	13:74575732-74576141	ENSG00000214249,ENSG00000226665,ENSG00000206812,ENSG00000225944,ENSG00000236678,ENSG00000281167,ENSG00000226240,ENSG00000177596,ENSG00000232701,ENSG00000206617,ENSG00000286330,ENSG00000235532,ENSG00000280348,ENSG00000224853
chr13	74920315	74920669	13:74920315-74920669	ENSG00000214249,ENSG00000226665,ENSG00000206812,ENSG00000225944,ENSG00000281167,ENSG00000226240,ENSG00000177596,ENSG00000232701,ENSG00000235532
chr13	75219746	75220069	13:75219746-75220069	ENSG00000214249,ENSG00000226665,ENSG00000206812,ENSG00000225944,ENSG00000281167,ENSG00000226240,ENSG00000177596,ENSG00000232701,ENSG00000206617,ENSG00000286330,ENSG00000235532,ENSG00000279463,ENSG00000280348
chr13	75258225	75258494	13:75258225-75258494	ENSG00000223880,ENSG00000214249,ENSG00000226665,ENSG00000206812,ENSG00000225944,ENSG00000226240,ENSG00000177596,ENSG00000232701
chr13	75326290	75326998	13:75326290-75326998	ENSG00000136111,ENSG00000214249,ENSG00000226665,ENSG00000206812
chr13	75357954	75358307	13:75357954-75358307	ENSG00000261553,ENSG00000118939,ENSG00000225203,ENSG00000136111,ENSG00000214249,ENSG00000226665,ENSG00000206812,ENSG00000225944,ENSG00000281167,ENSG00000226240,ENSG00000177596,ENSG00000232701
chr13	75372447	75372759	13:75372447-75372759	ENSG00000261553,ENSG00000118939,ENSG00000225203,ENSG00000136111
chr13	75440180	75440757	13:75440180-75440757	ENSG00000206812
chr13	75469189	75469389	13:75469189-75469389	-
chr13	75480784	75481023	13:75480784-75481023	ENSG00000136111
chr13	75481421	75481835	13:75481421-75481835	ENSG00000136111
chr13	75481914	75482785	13:75481914-75482785	ENSG00000261553,ENSG00000118939,ENSG00000136111
chr13	75537434	75538264	13:75537434-75538264	ENSG00000261553,ENSG00000118939,ENSG00000188243
chr13	75549238	75549952	13:75549238-75549952	ENSG00000261553,ENSG00000118939,ENSG00000188243
chr13	75555943	75556176	13:75555943-75556176	ENSG00000261553,ENSG00000118939
chr13	75559362	75559562	13:75559362-75559562	ENSG00000261553,ENSG00000118939
chr13	75635937	75636451	13:75635937-75636451	ENSG00000230902,ENSG00000228444,ENSG00000136153,ENSG00000261105
chr13	75636875	75637137	13:75636875-75637137	ENSG00000228444,ENSG00000136153,ENSG00000261105
chr13	75674474	75674694	13:75674474-75674694	ENSG00000230902
chr13	75850996	75851298	13:75850996-75851298	ENSG00000230902,ENSG00000136153
chr13	75876263	75876722	13:75876263-75876722	ENSG00000223458,ENSG00000178734,ENSG00000230902
chr13	75947440	75947888	13:75947440-75947888	ENSG00000102794,ENSG00000118903,ENSG00000284809,ENSG00000285572,ENSG00000243274,ENSG00000261206,ENSG00000230902,ENSG00000206812
chr13	75960498	75960722	13:75960498-75960722	ENSG00000261206
chr13	75962003	75962288	13:75962003-75962288	ENSG00000243274,ENSG00000261206
chr13	75963335	75963772	13:75963335-75963772	ENSG00000261206
chr13	75985101	75985581	13:75985101-75985581	ENSG00000102794,ENSG00000118903,ENSG00000285572,ENSG00000243274,ENSG00000261206,ENSG00000230902,ENSG00000226665,ENSG00000206812,ENSG00000225944,ENSG00000226240,ENSG00000177596
chr13	76005552	76005846	13:76005552-76005846	ENSG00000224933
chr13	76016831	76017136	13:76016831-76017136	ENSG00000243274,ENSG00000224933,ENSG00000223458,ENSG00000230902
chr13	76019474	76019679	13:76019474-76019679	ENSG00000243274,ENSG00000224933
chr13	76029006	76029464	13:76029006-76029464	ENSG00000118903,ENSG00000284809,ENSG00000243274,ENSG00000224933,ENSG00000230902
chr13	76161551	76161873	13:76161551-76161873	ENSG00000243274
chr13	76327420	76327730	13:76327420-76327730	ENSG00000118903,ENSG00000243274
chr13	76333104	76333454	13:76333104-76333454	ENSG00000285746,ENSG00000102794,ENSG00000118903,ENSG00000284809,ENSG00000285572,ENSG00000243274,ENSG00000230902
chr13	76473535	76473876	13:76473535-76473876	ENSG00000102794,ENSG00000118903,ENSG00000284809,ENSG00000285572,ENSG00000243274,ENSG00000223458,ENSG00000178734,ENSG00000230902
chr13	76622822	76623022	13:76622822-76623022	ENSG00000285572
chr13	76653066	76653444	13:76653066-76653444	ENSG00000102794,ENSG00000118903,ENSG00000284809,ENSG00000287018,ENSG00000285572
chr13	76659162	76659403	13:76659162-76659403	ENSG00000118903,ENSG00000284809,ENSG00000287018,ENSG00000285572
chr13	76703266	76703576	13:76703266-76703576	ENSG00000102794,ENSG00000118903,ENSG00000284809,ENSG00000285572
chr13	76885486	76885857	13:76885486-76885857	ENSG00000102794,ENSG00000118903,ENSG00000278727,ENSG00000178695,ENSG00000284809,ENSG00000285572
chr13	76886200	76886796	13:76886200-76886796	ENSG00000102794,ENSG00000118903,ENSG00000278727,ENSG00000178695,ENSG00000284809,ENSG00000285572
chr13	76903618	76903886	13:76903618-76903886	ENSG00000102794,ENSG00000118903,ENSG00000278727,ENSG00000178695,ENSG00000284809,ENSG00000285572,ENSG00000230902
chr13	76971822	76972727	13:76971822-76972727	ENSG00000102805,ENSG00000228002,ENSG00000233873,ENSG00000102794,ENSG00000118903,ENSG00000284809
chr13	76980090	76980431	13:76980090-76980431	ENSG00000229521,ENSG00000236051,ENSG00000005812,ENSG00000283208,ENSG00000102805,ENSG00000228002,ENSG00000233873,ENSG00000102794,ENSG00000118903,ENSG00000284809
chr13	76991826	76992520	13:76991826-76992520	ENSG00000229521,ENSG00000274898,ENSG00000236051,ENSG00000005812,ENSG00000283208,ENSG00000102805,ENSG00000228002,ENSG00000233873
chr13	77002646	77002940	13:77002646-77002940	ENSG00000005812,ENSG00000283208,ENSG00000102805
chr13	77026249	77027583	13:77026249-77027583	ENSG00000229521,ENSG00000274898,ENSG00000236051,ENSG00000005812,ENSG00000102805
chr13	77174941	77175172	13:77174941-77175172	ENSG00000285714,ENSG00000229521,ENSG00000236051
chr13	77235524	77235820	13:77235524-77235820	ENSG00000285714,ENSG00000229521,ENSG00000236051
chr13	77317193	77317478	13:77317193-77317478	ENSG00000285714,ENSG00000288716,ENSG00000229521,ENSG00000005810
chr13	77326345	77327411	13:77326345-77327411	ENSG00000285714,ENSG00000288716,ENSG00000229521,ENSG00000005810
chr13	77329099	77329443	13:77329099-77329443	ENSG00000285714,ENSG00000288716,ENSG00000005810
chr13	77329771	77330024	13:77329771-77330024	ENSG00000285714,ENSG00000288716,ENSG00000005810
chr13	77478153	77478661	13:77478153-77478661	ENSG00000285746,ENSG00000227922,ENSG00000206800,ENSG00000285714,ENSG00000288716,ENSG00000229521,ENSG00000005810,ENSG00000236051
chr13	77593117	77593362	13:77593117-77593362	ENSG00000285746,ENSG00000227922,ENSG00000206800,ENSG00000224347,ENSG00000287270,ENSG00000136155
chr13	77697285	77698006	13:77697285-77698006	ENSG00000266325,ENSG00000139737,ENSG00000285746,ENSG00000227922,ENSG00000206800,ENSG00000224347
chr13	77698249	77699067	13:77698249-77699067	ENSG00000266325,ENSG00000139737,ENSG00000285746,ENSG00000227922,ENSG00000206800,ENSG00000224347
chr13	77751906	77752224	13:77751906-77752224	ENSG00000139737,ENSG00000285746,ENSG00000227922,ENSG00000206800,ENSG00000224347,ENSG00000136155,ENSG00000285714
chr13	77752723	77753032	13:77752723-77753032	ENSG00000139737,ENSG00000285746,ENSG00000227922,ENSG00000206800,ENSG00000224347,ENSG00000136155,ENSG00000285714
chr13	77779476	77779737	13:77779476-77779737	ENSG00000229249,ENSG00000243035,ENSG00000225579,ENSG00000285746,ENSG00000227922,ENSG00000206800
chr13	77810454	77810759	13:77810454-77810759	ENSG00000229249,ENSG00000236133,ENSG00000243035,ENSG00000225579,ENSG00000285746,ENSG00000227922,ENSG00000206800
chr13	77918712	77919236	13:77918712-77919236	ENSG00000229249,ENSG00000236133,ENSG00000243035,ENSG00000234377,ENSG00000136160
chr13	77975709	77976300	13:77975709-77976300	ENSG00000229249,ENSG00000236133,ENSG00000243035,ENSG00000233379,ENSG00000234377,ENSG00000136160
chr13	78085604	78085858	13:78085604-78085858	ENSG00000229249,ENSG00000236133,ENSG00000243035,ENSG00000234377
chr13	78137686	78138124	13:78137686-78138124	ENSG00000226670,ENSG00000236277,ENSG00000230584,ENSG00000215357,ENSG00000225427,ENSG00000237109,ENSG00000229865,ENSG00000200686,ENSG00000271386,ENSG00000235625,ENSG00000229249,ENSG00000243035,ENSG00000285746,ENSG00000227922
chr13	78241381	78241595	13:78241381-78241595	ENSG00000226670,ENSG00000230584,ENSG00000215357,ENSG00000225427,ENSG00000237109,ENSG00000224686,ENSG00000229865,ENSG00000200686,ENSG00000271386,ENSG00000235625
chr13	78586695	78586963	13:78586695-78586963	ENSG00000226670,ENSG00000236277,ENSG00000230584,ENSG00000215357,ENSG00000225427,ENSG00000237109,ENSG00000152192,ENSG00000271776,ENSG00000224686,ENSG00000229865,ENSG00000200686,ENSG00000271386,ENSG00000235625,ENSG00000234377,ENSG00000285746
chr13	78601643	78601855	13:78601643-78601855	ENSG00000152192,ENSG00000271776,ENSG00000224686,ENSG00000200686
chr13	78603312	78603813	13:78603312-78603813	ENSG00000230584,ENSG00000215357,ENSG00000225427,ENSG00000237109,ENSG00000152192,ENSG00000271776,ENSG00000224686,ENSG00000229865,ENSG00000200686,ENSG00000271386,ENSG00000235625
chr13	78621063	78621264	13:78621063-78621264	ENSG00000230584,ENSG00000215357,ENSG00000225427,ENSG00000237109,ENSG00000224686,ENSG00000229865,ENSG00000200686,ENSG00000235625
chr13	78625436	78625786	13:78625436-78625786	ENSG00000229175,ENSG00000285902,ENSG00000226670,ENSG00000236277,ENSG00000230584,ENSG00000215357,ENSG00000225427,ENSG00000237109,ENSG00000224686,ENSG00000229865,ENSG00000200686,ENSG00000271386,ENSG00000235625,ENSG00000229249,ENSG00000206800
chr13	78636497	78636897	13:78636497-78636897	ENSG00000229175,ENSG00000229011,ENSG00000285902,ENSG00000227676,ENSG00000226670,ENSG00000236277,ENSG00000230584,ENSG00000215357,ENSG00000225427,ENSG00000237109,ENSG00000152193,ENSG00000224686,ENSG00000229865,ENSG00000200686,ENSG00000271386,ENSG00000235625,ENSG00000229249,ENSG00000285746,ENSG00000227922,ENSG00000206800
chr13	78646900	78647440	13:78646900-78647440	ENSG00000229011,ENSG00000285902,ENSG00000226670,ENSG00000236277,ENSG00000230584,ENSG00000215357,ENSG00000225427,ENSG00000237109,ENSG00000152193,ENSG00000224686,ENSG00000229865,ENSG00000200686,ENSG00000271386,ENSG00000235625,ENSG00000229249
chr13	78657008	78657245	13:78657008-78657245	ENSG00000237109,ENSG00000152193,ENSG00000229865
chr13	78658579	78659294	13:78658579-78659294	ENSG00000236277,ENSG00000230584,ENSG00000215357,ENSG00000225427,ENSG00000237109,ENSG00000152193,ENSG00000224686,ENSG00000229865,ENSG00000200686,ENSG00000271386
chr13	78694431	78694631	13:78694431-78694631	ENSG00000236277,ENSG00000230584,ENSG00000215357,ENSG00000225427,ENSG00000237109,ENSG00000224686,ENSG00000229865,ENSG00000200686,ENSG00000271386
chr13	78978456	78978726	13:78978456-78978726	ENSG00000226670,ENSG00000236277,ENSG00000230584,ENSG00000215357,ENSG00000225427,ENSG00000237109,ENSG00000224686,ENSG00000229865,ENSG00000200686,ENSG00000271386,ENSG00000235625
chr13	79290391	79291046	13:79290391-79291046	ENSG00000237148,ENSG00000222486,ENSG00000229309,ENSG00000260094,ENSG00000284196,ENSG00000229175,ENSG00000229011,ENSG00000285902,ENSG00000227676,ENSG00000226670,ENSG00000236277,ENSG00000230584,ENSG00000215357,ENSG00000225427,ENSG00000229865,ENSG00000200686,ENSG00000271386,ENSG00000235625
chr13	79314706	79315014	13:79314706-79315014	ENSG00000284196,ENSG00000229011,ENSG00000285902,ENSG00000227676,ENSG00000226670,ENSG00000236277
chr13	79331403	79331772	13:79331403-79331772	ENSG00000270415,ENSG00000281721,ENSG00000284196,ENSG00000229175,ENSG00000229011,ENSG00000285902,ENSG00000227676,ENSG00000139746,ENSG00000226670,ENSG00000236277,ENSG00000230584,ENSG00000215357
chr13	79391357	79391652	13:79391357-79391652	ENSG00000227676,ENSG00000227354,ENSG00000252496,ENSG00000139746,ENSG00000226670,ENSG00000236277
chr13	79392946	79393147	13:79392946-79393147	ENSG00000227354,ENSG00000252496,ENSG00000139746
chr13	79398215	79398520	13:79398215-79398520	ENSG00000285902,ENSG00000227676,ENSG00000227354,ENSG00000252496,ENSG00000139746
chr13	79405551	79406792	13:79405551-79406792	ENSG00000227676,ENSG00000227354,ENSG00000139746
chr13	79424074	79424413	13:79424074-79424413	ENSG00000281721,ENSG00000229175,ENSG00000229011,ENSG00000285902,ENSG00000227676,ENSG00000227354,ENSG00000139746
chr13	79480930	79481821	13:79480930-79481821	ENSG00000285902,ENSG00000227676,ENSG00000102471,ENSG00000232132
chr13	79541486	79541784	13:79541486-79541784	ENSG00000281721,ENSG00000284196,ENSG00000229175,ENSG00000229011,ENSG00000285902,ENSG00000227676,ENSG00000102471,ENSG00000227354,ENSG00000139746,ENSG00000226670
chr13	80340989	80341520	13:80340989-80341520	ENSG00000229246,ENSG00000286746,ENSG00000226683,ENSG00000227862,ENSG00000202398,ENSG00000136158,ENSG00000285684,ENSG00000281721,ENSG00000284196,ENSG00000229175,ENSG00000229011,ENSG00000285902
chr13	80342864	80343337	13:80342864-80343337	ENSG00000270415,ENSG00000229246,ENSG00000286746,ENSG00000226683,ENSG00000227862,ENSG00000202398,ENSG00000136158,ENSG00000285684,ENSG00000281721,ENSG00000284196,ENSG00000229175,ENSG00000229011,ENSG00000285902
chr13	80353656	80353981	13:80353656-80353981	ENSG00000229309,ENSG00000270415,ENSG00000229246,ENSG00000286746,ENSG00000226683,ENSG00000227862,ENSG00000202398,ENSG00000136158,ENSG00000285684,ENSG00000281721,ENSG00000284196,ENSG00000229175,ENSG00000229011,ENSG00000285902,ENSG00000227676
chr13	80362018	80362239	13:80362018-80362239	ENSG00000229246,ENSG00000286746,ENSG00000226683,ENSG00000202398,ENSG00000285684,ENSG00000281721,ENSG00000284196,ENSG00000229175,ENSG00000229011,ENSG00000285902,ENSG00000227676
chr13	80592022	80592338	13:80592022-80592338	ENSG00000214182,ENSG00000237148,ENSG00000222486,ENSG00000229309,ENSG00000260094,ENSG00000270415,ENSG00000229246,ENSG00000286746,ENSG00000226683,ENSG00000227862,ENSG00000285684,ENSG00000281721,ENSG00000284196,ENSG00000229175,ENSG00000229011,ENSG00000285902,ENSG00000227676
chr13	80897667	80897944	13:80897667-80897944	ENSG00000214182,ENSG00000237148,ENSG00000222486,ENSG00000229309,ENSG00000260094,ENSG00000270415,ENSG00000229246,ENSG00000231222,ENSG00000286746,ENSG00000226683,ENSG00000227862,ENSG00000281721,ENSG00000284196,ENSG00000229175,ENSG00000229011,ENSG00000285902
chr13	80979134	80979369	13:80979134-80979369	ENSG00000214182,ENSG00000237148,ENSG00000222486,ENSG00000229309,ENSG00000260094,ENSG00000270415,ENSG00000229246,ENSG00000286746,ENSG00000226683,ENSG00000227862,ENSG00000281721,ENSG00000284196,ENSG00000229175,ENSG00000229011,ENSG00000285902
chr13	82565269	82565584	13:82565269-82565584	ENSG00000233349,ENSG00000232447,ENSG00000228597,ENSG00000285742,ENSG00000224188,ENSG00000286284,ENSG00000215037,ENSG00000285680,ENSG00000178235,ENSG00000286446,ENSG00000222791,ENSG00000270400,ENSG00000237099,ENSG00000286385,ENSG00000214182,ENSG00000237148,ENSG00000222486,ENSG00000229309,ENSG00000260094,ENSG00000270415,ENSG00000229246,ENSG00000284196
chr13	82688623	82689074	13:82688623-82689074	ENSG00000233349,ENSG00000232447,ENSG00000228597,ENSG00000285742,ENSG00000224188,ENSG00000286284,ENSG00000215037,ENSG00000285680,ENSG00000178235,ENSG00000286446,ENSG00000222791,ENSG00000270400,ENSG00000237099,ENSG00000286385,ENSG00000214182,ENSG00000237148,ENSG00000222486,ENSG00000229309,ENSG00000260094,ENSG00000270415,ENSG00000229246,ENSG00000226683
chr13	82898620	82899025	13:82898620-82899025	ENSG00000233349,ENSG00000232447,ENSG00000228597,ENSG00000285742,ENSG00000224188,ENSG00000286284,ENSG00000215037,ENSG00000285680,ENSG00000178235,ENSG00000286446,ENSG00000222791,ENSG00000270400,ENSG00000237099,ENSG00000286385,ENSG00000214182,ENSG00000237148,ENSG00000222486,ENSG00000229309,ENSG00000260094,ENSG00000270415
chr13	84086118	84086473	13:84086118-84086473	ENSG00000233349,ENSG00000232447,ENSG00000228597,ENSG00000288016,ENSG00000285742,ENSG00000224188,ENSG00000286284,ENSG00000215037,ENSG00000285680,ENSG00000178235,ENSG00000286446
chr13	84894857	84895057	13:84894857-84895057	ENSG00000232252,ENSG00000228241,ENSG00000278580,ENSG00000184564,ENSG00000285834,ENSG00000226317,ENSG00000288038,ENSG00000233349,ENSG00000232447,ENSG00000228597,ENSG00000224188,ENSG00000286284,ENSG00000215037,ENSG00000285680,ENSG00000178235,ENSG00000286446
chr13	84896179	84896380	13:84896179-84896380	ENSG00000277914,ENSG00000232252,ENSG00000228241,ENSG00000278580,ENSG00000184564,ENSG00000285834,ENSG00000288038,ENSG00000233349,ENSG00000232447,ENSG00000228597,ENSG00000285680
chr13	85080571	85080998	13:85080571-85080998	ENSG00000287880,ENSG00000283371,ENSG00000232252,ENSG00000228241,ENSG00000278580,ENSG00000285834,ENSG00000226317,ENSG00000286906,ENSG00000226370,ENSG00000287438,ENSG00000233349,ENSG00000232447,ENSG00000228597,ENSG00000286284,ENSG00000215037,ENSG00000285680
chr13	85082740	85083165	13:85082740-85083165	ENSG00000287880,ENSG00000277914,ENSG00000283371,ENSG00000232252,ENSG00000228241,ENSG00000278580,ENSG00000285834,ENSG00000226317,ENSG00000286906,ENSG00000226370,ENSG00000287438,ENSG00000233349,ENSG00000232447,ENSG00000228597,ENSG00000224188,ENSG00000286284,ENSG00000215037,ENSG00000285680,ENSG00000178235,ENSG00000286446
chr13	85245606	85246005	13:85245606-85246005	ENSG00000231879,ENSG00000287880,ENSG00000277914,ENSG00000283371,ENSG00000232252,ENSG00000228241,ENSG00000278580,ENSG00000285834,ENSG00000226317,ENSG00000286906,ENSG00000287438,ENSG00000233349,ENSG00000232447,ENSG00000228597,ENSG00000285742,ENSG00000224188,ENSG00000286284,ENSG00000215037,ENSG00000285680,ENSG00000178235,ENSG00000286446,ENSG00000270400,ENSG00000286385
chr13	85592194	85592902	13:85592194-85592902	ENSG00000232204,ENSG00000223404,ENSG00000277640,ENSG00000285699,ENSG00000231879,ENSG00000287880,ENSG00000277914,ENSG00000283371,ENSG00000232252,ENSG00000228241,ENSG00000278580,ENSG00000184564,ENSG00000285834,ENSG00000226317,ENSG00000286906,ENSG00000287438,ENSG00000233349,ENSG00000232447,ENSG00000228597,ENSG00000285742,ENSG00000224188,ENSG00000286284,ENSG00000215037,ENSG00000285680,ENSG00000178235,ENSG00000286446,ENSG00000222791,ENSG00000286385
chr13	85806625	85806825	13:85806625-85806825	ENSG00000228241,ENSG00000278580,ENSG00000184564,ENSG00000285834
chr13	86870531	86870741	13:86870531-86870741	ENSG00000232204,ENSG00000223404,ENSG00000233528,ENSG00000231879,ENSG00000287880,ENSG00000277914,ENSG00000283371,ENSG00000232252
chr13	86877442	86877805	13:86877442-86877805	ENSG00000232225,ENSG00000288552,ENSG00000285811,ENSG00000225289,ENSG00000231019,ENSG00000232204,ENSG00000272046,ENSG00000223404,ENSG00000277640,ENSG00000266052,ENSG00000272515,ENSG00000232636,ENSG00000285699,ENSG00000228473,ENSG00000233528,ENSG00000231879,ENSG00000287880,ENSG00000277914,ENSG00000283371,ENSG00000232252,ENSG00000228241
chr13	86878787	86879147	13:86878787-86879147	ENSG00000232225,ENSG00000288552,ENSG00000285811,ENSG00000225289,ENSG00000231019,ENSG00000232204,ENSG00000272046,ENSG00000223404,ENSG00000277640,ENSG00000266052,ENSG00000272515,ENSG00000232636,ENSG00000285699,ENSG00000228473,ENSG00000233528,ENSG00000231879,ENSG00000287880,ENSG00000277914,ENSG00000283371,ENSG00000232252,ENSG00000228241
chr13	86882823	86883217	13:86882823-86883217	ENSG00000288552,ENSG00000225289,ENSG00000231019,ENSG00000232204,ENSG00000272046,ENSG00000223404,ENSG00000277640,ENSG00000272515,ENSG00000232636,ENSG00000285699,ENSG00000228473,ENSG00000233528,ENSG00000231879,ENSG00000287880,ENSG00000277914,ENSG00000283371,ENSG00000232252,ENSG00000228241
chr13	86946738	86946959	13:86946738-86946959	ENSG00000285811,ENSG00000232204,ENSG00000272046,ENSG00000223404,ENSG00000277640,ENSG00000232636,ENSG00000285699,ENSG00000228473,ENSG00000233528,ENSG00000231879,ENSG00000287880,ENSG00000277914,ENSG00000232252,ENSG00000228241
chr13	87124195	87124501	13:87124195-87124501	ENSG00000226037,ENSG00000285811,ENSG00000225289,ENSG00000231019,ENSG00000232204,ENSG00000272046,ENSG00000223404,ENSG00000277640,ENSG00000272515,ENSG00000232636,ENSG00000285699,ENSG00000228473,ENSG00000228074,ENSG00000233528,ENSG00000231879,ENSG00000287880,ENSG00000277914,ENSG00000283371,ENSG00000232252,ENSG00000228241
chr13	87191617	87191877	13:87191617-87191877	ENSG00000234660,ENSG00000286422,ENSG00000229443,ENSG00000285811,ENSG00000225289,ENSG00000231019,ENSG00000232204,ENSG00000272046,ENSG00000223404,ENSG00000277640,ENSG00000266052,ENSG00000272515,ENSG00000232636,ENSG00000285699,ENSG00000228473,ENSG00000228074,ENSG00000231879,ENSG00000287880,ENSG00000277914,ENSG00000283371,ENSG00000232252,ENSG00000228241
chr13	87244342	87244953	13:87244342-87244953	ENSG00000236176,ENSG00000226037,ENSG00000225530,ENSG00000227247,ENSG00000232225,ENSG00000234660,ENSG00000288552,ENSG00000233211,ENSG00000261666,ENSG00000283130,ENSG00000286422,ENSG00000229443,ENSG00000285811,ENSG00000225289,ENSG00000231019,ENSG00000232204,ENSG00000272046,ENSG00000223404,ENSG00000277640,ENSG00000266052,ENSG00000272515,ENSG00000232636,ENSG00000285699,ENSG00000228473,ENSG00000228074,ENSG00000233528,ENSG00000231879,ENSG00000287880,ENSG00000277914,ENSG00000283371,ENSG00000232252,ENSG00000228241,ENSG00000278580
chr13	87274252	87274541	13:87274252-87274541	ENSG00000232225,ENSG00000229443,ENSG00000285811,ENSG00000225289,ENSG00000231019,ENSG00000232204,ENSG00000272046,ENSG00000223404,ENSG00000277640,ENSG00000266052,ENSG00000272515,ENSG00000232636,ENSG00000285699,ENSG00000228473,ENSG00000228074,ENSG00000231879,ENSG00000287880,ENSG00000277914,ENSG00000283371,ENSG00000232252,ENSG00000228241
chr13	87643820	87644133	13:87643820-87644133	ENSG00000227247,ENSG00000285811,ENSG00000225289,ENSG00000231019,ENSG00000232204,ENSG00000272046,ENSG00000223404,ENSG00000277640,ENSG00000165300,ENSG00000266052,ENSG00000272515,ENSG00000228824,ENSG00000232636,ENSG00000285699,ENSG00000228473
chr13	87671013	87671709	13:87671013-87671709	ENSG00000277640,ENSG00000165300,ENSG00000266052,ENSG00000272515,ENSG00000228824
chr13	88696604	88696804	13:88696604-88696804	ENSG00000236176,ENSG00000226037,ENSG00000227247,ENSG00000232225,ENSG00000234660,ENSG00000288552,ENSG00000233211,ENSG00000261666,ENSG00000283130,ENSG00000286422,ENSG00000229443,ENSG00000285811,ENSG00000225289,ENSG00000231019,ENSG00000232204,ENSG00000223404
chr13	88704449	88705003	13:88704449-88705003	ENSG00000283783,ENSG00000224419,ENSG00000235879,ENSG00000252696,ENSG00000261446,ENSG00000234227,ENSG00000236176,ENSG00000226037,ENSG00000225530,ENSG00000227247,ENSG00000232225,ENSG00000234660,ENSG00000288552,ENSG00000233211,ENSG00000261666,ENSG00000283130,ENSG00000286422,ENSG00000229443,ENSG00000285811,ENSG00000225289,ENSG00000231019,ENSG00000232204,ENSG00000272046,ENSG00000223404,ENSG00000277640,ENSG00000266052,ENSG00000232636,ENSG00000285699,ENSG00000228473,ENSG00000287880
chr13	88761276	88761512	13:88761276-88761512	ENSG00000283783,ENSG00000224419,ENSG00000234227,ENSG00000236176,ENSG00000226037,ENSG00000225530,ENSG00000227247,ENSG00000232225,ENSG00000234660,ENSG00000288552,ENSG00000233211,ENSG00000261666,ENSG00000283130,ENSG00000286422,ENSG00000229443,ENSG00000285811,ENSG00000225289,ENSG00000231019,ENSG00000232204,ENSG00000272046,ENSG00000223404,ENSG00000277640,ENSG00000232636,ENSG00000287880
chr13	88909047	88909497	13:88909047-88909497	ENSG00000235879,ENSG00000261446,ENSG00000200733,ENSG00000234227,ENSG00000236176,ENSG00000226037,ENSG00000225530,ENSG00000227247,ENSG00000232225,ENSG00000234660,ENSG00000288552,ENSG00000233211,ENSG00000261666,ENSG00000283130,ENSG00000286422,ENSG00000229443,ENSG00000285811,ENSG00000225289,ENSG00000231019,ENSG00000232204,ENSG00000272046,ENSG00000223404,ENSG00000277640
chr13	89401255	89401644	13:89401255-89401644	ENSG00000236176,ENSG00000226037,ENSG00000271395,ENSG00000225530,ENSG00000227247,ENSG00000232225,ENSG00000234660,ENSG00000288552
chr13	89920419	89920911	13:89920419-89920911	ENSG00000282865,ENSG00000252508,ENSG00000231674,ENSG00000234384,ENSG00000283783,ENSG00000224419,ENSG00000235879,ENSG00000252696,ENSG00000261446,ENSG00000215418,ENSG00000200733,ENSG00000234227,ENSG00000236176,ENSG00000226037,ENSG00000225530,ENSG00000227247,ENSG00000232225,ENSG00000234660,ENSG00000288552,ENSG00000233211,ENSG00000283130,ENSG00000286422,ENSG00000229443,ENSG00000285811,ENSG00000225289,ENSG00000231019,ENSG00000232204,ENSG00000272046,ENSG00000223404,ENSG00000277640
chr13	90526769	90526969	13:90526769-90526969	ENSG00000234384,ENSG00000283783,ENSG00000224419,ENSG00000235879,ENSG00000252696,ENSG00000261446,ENSG00000215418,ENSG00000200733,ENSG00000236176,ENSG00000226037,ENSG00000227247
chr13	90591813	90592198	13:90591813-90592198	ENSG00000283097,ENSG00000252508,ENSG00000282997,ENSG00000231674,ENSG00000251753,ENSG00000234384,ENSG00000283783,ENSG00000224419,ENSG00000235879,ENSG00000252696,ENSG00000261446,ENSG00000215418,ENSG00000200733,ENSG00000234227,ENSG00000236176,ENSG00000226037,ENSG00000225530,ENSG00000227247,ENSG00000232225,ENSG00000234660,ENSG00000288552
chr13	90800281	90800636	13:90800281-90800636	ENSG00000282993,ENSG00000282865,ENSG00000252508,ENSG00000282997,ENSG00000231674,ENSG00000251753,ENSG00000234384,ENSG00000283783,ENSG00000224419,ENSG00000235879,ENSG00000252696,ENSG00000261446,ENSG00000215418,ENSG00000200733,ENSG00000234227,ENSG00000236176,ENSG00000226037,ENSG00000225530,ENSG00000227247,ENSG00000232225,ENSG00000234660,ENSG00000288552,ENSG00000229443
chr13	90867333	90867614	13:90867333-90867614	ENSG00000236240,ENSG00000282865,ENSG00000252508,ENSG00000282997,ENSG00000231674,ENSG00000251753,ENSG00000234384,ENSG00000283783,ENSG00000224419,ENSG00000235879,ENSG00000252696,ENSG00000261446,ENSG00000215418,ENSG00000200733,ENSG00000234227,ENSG00000236176,ENSG00000226037,ENSG00000225530,ENSG00000227247,ENSG00000232225,ENSG00000234660,ENSG00000288552
chr13	91017373	91017985	13:91017373-91017985	ENSG00000282865,ENSG00000252508,ENSG00000282997,ENSG00000227983,ENSG00000231674,ENSG00000283783,ENSG00000224419,ENSG00000235879,ENSG00000252696,ENSG00000261446,ENSG00000215418,ENSG00000200733,ENSG00000236176,ENSG00000226037,ENSG00000227247,ENSG00000232225,ENSG00000234660,ENSG00000288552
chr13	91074096	91074571	13:91074096-91074571	ENSG00000232849,ENSG00000235984,ENSG00000282993,ENSG00000287159,ENSG00000263741,ENSG00000236240,ENSG00000283097,ENSG00000232885,ENSG00000282865,ENSG00000229287,ENSG00000252508,ENSG00000282997,ENSG00000282864,ENSG00000214178,ENSG00000234625,ENSG00000231674,ENSG00000234384,ENSG00000283783,ENSG00000224419,ENSG00000235879,ENSG00000252696,ENSG00000261446,ENSG00000215418,ENSG00000200733,ENSG00000234227,ENSG00000236176,ENSG00000226037,ENSG00000225530,ENSG00000227247,ENSG00000232225,ENSG00000234660,ENSG00000288552
chr13	91085096	91085549	13:91085096-91085549	ENSG00000287159,ENSG00000236240,ENSG00000283097,ENSG00000232885,ENSG00000282865,ENSG00000252508,ENSG00000282997,ENSG00000282864,ENSG00000214178,ENSG00000234625,ENSG00000231674,ENSG00000283783,ENSG00000224419,ENSG00000235879,ENSG00000252696,ENSG00000261446,ENSG00000200733,ENSG00000236176,ENSG00000226037
chr13	91134253	91134501	13:91134253-91134501	ENSG00000252508,ENSG00000282997,ENSG00000214178,ENSG00000229557
chr13	91245344	91245615	13:91245344-91245615	ENSG00000263741,ENSG00000236240,ENSG00000252508,ENSG00000282997,ENSG00000282864,ENSG00000214178,ENSG00000261446
chr13	91347290	91347957	13:91347290-91347957	ENSG00000283705,ENSG00000284375,ENSG00000283762,ENSG00000284204,ENSG00000283815,ENSG00000284536,ENSG00000215417
chr13	91348347	91348564	13:91348347-91348564	ENSG00000283705,ENSG00000284375,ENSG00000283762,ENSG00000284204,ENSG00000283815,ENSG00000284536,ENSG00000215417
chr13	91348698	91349424	13:91348698-91349424	ENSG00000283705,ENSG00000284375,ENSG00000283762,ENSG00000284204,ENSG00000283815,ENSG00000284536,ENSG00000215417
chr13	91358965	91359514	13:91358965-91359514	ENSG00000283705,ENSG00000284375,ENSG00000283762,ENSG00000284204,ENSG00000283815,ENSG00000284536,ENSG00000215417
chr13	91375218	91375459	13:91375218-91375459	ENSG00000263741,ENSG00000236240,ENSG00000252508,ENSG00000282997,ENSG00000282864,ENSG00000215417,ENSG00000214178
chr13	91398377	91398792	13:91398377-91398792	ENSG00000263741,ENSG00000236240,ENSG00000283097,ENSG00000232885,ENSG00000282865,ENSG00000252508,ENSG00000282997,ENSG00000282864,ENSG00000179399,ENSG00000283705,ENSG00000284375,ENSG00000283762,ENSG00000284204,ENSG00000283815,ENSG00000284536,ENSG00000215417,ENSG00000214178
chr13	91406643	91406945	13:91406643-91406945	ENSG00000282993,ENSG00000287159,ENSG00000263741,ENSG00000236240,ENSG00000232885,ENSG00000282865,ENSG00000252508,ENSG00000282997,ENSG00000282864,ENSG00000179399,ENSG00000214178
chr13	91540031	91540435	13:91540031-91540435	ENSG00000288001,ENSG00000232849,ENSG00000235984,ENSG00000282993,ENSG00000287159,ENSG00000263741,ENSG00000236240,ENSG00000283097,ENSG00000232885,ENSG00000282865,ENSG00000252508,ENSG00000282997,ENSG00000282864,ENSG00000214178,ENSG00000235879,ENSG00000261446,ENSG00000236176
chr13	93228462	93228738	13:93228462-93228738	ENSG00000224394,ENSG00000235784,ENSG00000286843,ENSG00000183098,ENSG00000278177,ENSG00000288001,ENSG00000232849,ENSG00000235984,ENSG00000287159,ENSG00000236240,ENSG00000283097
chr13	94362444	94362797	13:94362444-94362797	ENSG00000080166,ENSG00000236520,ENSG00000212559,ENSG00000224394,ENSG00000235784,ENSG00000286843,ENSG00000183098,ENSG00000288001,ENSG00000232849,ENSG00000235984,ENSG00000282993,ENSG00000287159,ENSG00000263741,ENSG00000236240,ENSG00000283097,ENSG00000232885,ENSG00000282865,ENSG00000229287,ENSG00000252508,ENSG00000282997
chr13	94381296	94381728	13:94381296-94381728	ENSG00000237924,ENSG00000235768,ENSG00000080166,ENSG00000236520,ENSG00000212559,ENSG00000224394,ENSG00000235784,ENSG00000286843,ENSG00000288001,ENSG00000232849,ENSG00000235984,ENSG00000282993,ENSG00000287159,ENSG00000263741,ENSG00000236240,ENSG00000283097,ENSG00000232885,ENSG00000282865,ENSG00000229287,ENSG00000252508,ENSG00000282997
chr13	94389622	94389902	13:94389622-94389902	ENSG00000237924,ENSG00000235768,ENSG00000080166,ENSG00000236520,ENSG00000212559,ENSG00000224394,ENSG00000235784,ENSG00000286843,ENSG00000288001,ENSG00000232849,ENSG00000235984,ENSG00000282993,ENSG00000287159,ENSG00000263741,ENSG00000236240,ENSG00000283097,ENSG00000232885,ENSG00000282865,ENSG00000229287,ENSG00000252508,ENSG00000282997
chr13	94416541	94416825	13:94416541-94416825	ENSG00000080166,ENSG00000236520,ENSG00000212559,ENSG00000224394,ENSG00000235784,ENSG00000286843,ENSG00000288001,ENSG00000232849,ENSG00000235984,ENSG00000282993,ENSG00000287159,ENSG00000263741,ENSG00000236240,ENSG00000283097,ENSG00000232885,ENSG00000282997
chr13	94433209	94433606	13:94433209-94433606	ENSG00000080166
chr13	94435715	94435937	13:94435715-94435937	ENSG00000080166,ENSG00000232849,ENSG00000282993,ENSG00000263741,ENSG00000232885
chr13	94548869	94550086	13:94548869-94550086	ENSG00000088451,ENSG00000080166,ENSG00000212559,ENSG00000235784,ENSG00000288001,ENSG00000287159,ENSG00000283097
chr13	94558759	94559136	13:94558759-94559136	ENSG00000080166
chr13	94595649	94595884	13:94595649-94595884	ENSG00000152749,ENSG00000088451
chr13	94596028	94596479	13:94596028-94596479	ENSG00000152749,ENSG00000088451,ENSG00000080166
chr13	94601468	94602309	13:94601468-94602309	ENSG00000152749,ENSG00000088451,ENSG00000080166,ENSG00000224394,ENSG00000263741,ENSG00000282865
chr13	94617443	94617716	13:94617443-94617716	ENSG00000080166
chr13	94620367	94620625	13:94620367-94620625	ENSG00000237924,ENSG00000235768,ENSG00000080166,ENSG00000212559,ENSG00000282993,ENSG00000236240,ENSG00000282865,ENSG00000229287
chr13	94655722	94656084	13:94655722-94656084	ENSG00000237924,ENSG00000235768,ENSG00000274168,ENSG00000222129,ENSG00000080166,ENSG00000282865
chr13	94660797	94661274	13:94660797-94661274	ENSG00000237924,ENSG00000274168,ENSG00000222129
chr13	94662086	94662711	13:94662086-94662711	ENSG00000252335,ENSG00000237924,ENSG00000235768,ENSG00000274168,ENSG00000238230,ENSG00000222129,ENSG00000080166,ENSG00000236520,ENSG00000224394,ENSG00000286843,ENSG00000282993,ENSG00000287159,ENSG00000263741,ENSG00000232885,ENSG00000282865
chr13	94664959	94665195	13:94664959-94665195	ENSG00000237924,ENSG00000235768,ENSG00000274168
chr13	94674972	94675269	13:94674972-94675269	ENSG00000252335,ENSG00000237924,ENSG00000235768,ENSG00000227640,ENSG00000274168,ENSG00000238230,ENSG00000080166,ENSG00000212559,ENSG00000224394,ENSG00000286843,ENSG00000263741,ENSG00000236240,ENSG00000283097,ENSG00000232885
chr13	94711002	94711780	13:94711002-94711780	ENSG00000237924,ENSG00000235768,ENSG00000125285,ENSG00000227640,ENSG00000274168,ENSG00000238230
chr13	94712809	94713091	13:94712809-94713091	ENSG00000237924,ENSG00000235768,ENSG00000125285,ENSG00000227640,ENSG00000274168,ENSG00000238230
chr13	94967617	94967996	13:94967617-94967996	ENSG00000252335,ENSG00000260962,ENSG00000237924,ENSG00000235768
chr13	95002793	95002996	13:95002793-95002996	ENSG00000252335,ENSG00000287635
chr13	95164879	95165226	13:95164879-95165226	ENSG00000252335
chr13	95189369	95189664	13:95189369-95189664	-
chr13	95191790	95192104	13:95191790-95192104	ENSG00000271492,ENSG00000200211
chr13	95202096	95202563	13:95202096-95202563	ENSG00000200211
chr13	95207838	95208151	13:95207838-95208151	-
chr13	95209106	95209621	13:95209106-95209621	-
chr13	95227413	95227756	13:95227413-95227756	-
chr13	95228173	95228424	13:95228173-95228424	-
chr13	95243136	95243533	13:95243136-95243533	-
chr13	95247896	95248166	13:95247896-95248166	-
chr13	95267686	95268401	13:95267686-95268401	-
chr13	95271117	95271494	13:95271117-95271494	-
chr13	95273531	95274707	13:95273531-95274707	-
chr13	95285681	95286252	13:95285681-95286252	ENSG00000200211,ENSG00000125257
chr13	95296451	95296816	13:95296451-95296816	ENSG00000125257
chr13	95297670	95298040	13:95297670-95298040	ENSG00000125257
chr13	95300749	95301087	13:95300749-95301087	ENSG00000125257
chr13	95301393	95302273	13:95301393-95302273	ENSG00000125257
chr13	95317393	95317733	13:95317393-95317733	ENSG00000200211,ENSG00000223298,ENSG00000125257
chr13	95319047	95319377	13:95319047-95319377	ENSG00000200211,ENSG00000223298,ENSG00000125257
chr13	95328372	95328728	13:95328372-95328728	ENSG00000200211,ENSG00000223298,ENSG00000125257
chr13	95361578	95362127	13:95361578-95362127	ENSG00000200211
chr13	95380603	95381041	13:95380603-95381041	ENSG00000271492,ENSG00000200211,ENSG00000125257
chr13	95385884	95386164	13:95385884-95386164	ENSG00000271492
chr13	95404200	95404615	13:95404200-95404615	ENSG00000271492
chr13	95438282	95438659	13:95438282-95438659	ENSG00000134873
chr13	95455934	95456163	13:95455934-95456163	-
chr13	95477217	95477628	13:95477217-95477628	ENSG00000223392
chr13	95478492	95479010	13:95478492-95479010	ENSG00000223392
chr13	95485006	95485498	13:95485006-95485498	ENSG00000223392,ENSG00000226977,ENSG00000283487,ENSG00000233273
chr13	95485666	95486055	13:95485666-95486055	ENSG00000223392
chr13	95494123	95494362	13:95494123-95494362	ENSG00000223392
chr13	95542057	95542294	13:95542057-95542294	ENSG00000223392,ENSG00000134873
chr13	95552469	95552989	13:95552469-95552989	ENSG00000223392,ENSG00000134873,ENSG00000226977
chr13	95575916	95576242	13:95575916-95576242	ENSG00000134874,ENSG00000223392,ENSG00000134873,ENSG00000226977
chr13	95624063	95624263	13:95624063-95624263	ENSG00000134874,ENSG00000226977
chr13	95642017	95642217	13:95642017-95642217	ENSG00000134874
chr13	95644587	95644822	13:95644587-95644822	ENSG00000134874
chr13	95661091	95661368	13:95661091-95661368	ENSG00000102580,ENSG00000247400,ENSG00000134874,ENSG00000226977
chr13	95676726	95677526	13:95676726-95677526	ENSG00000227714,ENSG00000229622,ENSG00000102580,ENSG00000247400,ENSG00000232373,ENSG00000226977
chr13	95698083	95698360	13:95698083-95698360	ENSG00000227714,ENSG00000229622,ENSG00000102580,ENSG00000247400,ENSG00000232373,ENSG00000226977
chr13	95745892	95746425	13:95745892-95746425	ENSG00000276809,ENSG00000226977
chr13	95756205	95756447	13:95756205-95756447	ENSG00000276809,ENSG00000226977
chr13	95834199	95834521	13:95834199-95834521	ENSG00000134874,ENSG00000223392,ENSG00000226977
chr13	95873298	95873604	13:95873298-95873604	ENSG00000102595,ENSG00000226977
chr13	95937651	95938045	13:95937651-95938045	ENSG00000226977,ENSG00000242614,ENSG00000283487,ENSG00000233273,ENSG00000272329,ENSG00000222472
chr13	95956615	95956840	13:95956615-95956840	ENSG00000283487
chr13	95957401	95957601	13:95957401-95957601	-
chr13	95980532	95980816	13:95980532-95980816	ENSG00000242614,ENSG00000283487,ENSG00000233273,ENSG00000272329,ENSG00000222472
chr13	96020162	96020454	13:96020162-96020454	ENSG00000102595,ENSG00000242614,ENSG00000283487,ENSG00000233273,ENSG00000234267,ENSG00000272329,ENSG00000222472
chr13	96052662	96053172	13:96052662-96053172	ENSG00000102595
chr13	96053265	96053622	13:96053265-96053622	ENSG00000102595,ENSG00000242614,ENSG00000283487
chr13	96090065	96090265	13:96090065-96090265	ENSG00000185352,ENSG00000242614,ENSG00000233273
chr13	96118183	96118519	13:96118183-96118519	ENSG00000185352,ENSG00000242614,ENSG00000283487,ENSG00000233273,ENSG00000272329,ENSG00000222472
chr13	96229421	96229621	13:96229421-96229621	ENSG00000242614,ENSG00000283487,ENSG00000233273,ENSG00000272329,ENSG00000222472
chr13	96860871	96861207	13:96860871-96861207	ENSG00000185352,ENSG00000242614,ENSG00000283487,ENSG00000233273,ENSG00000235137,ENSG00000234267,ENSG00000272329,ENSG00000222472,ENSG00000226134
chr13	96994024	96994413	13:96994024-96994413	ENSG00000234267,ENSG00000272329,ENSG00000222472,ENSG00000165621
chr13	97018053	97018520	13:97018053-97018520	ENSG00000234267,ENSG00000272329,ENSG00000222472,ENSG00000165621,ENSG00000226134,ENSG00000286544
chr13	97109892	97110246	13:97109892-97110246	ENSG00000139793,ENSG00000286334,ENSG00000202290,ENSG00000226134,ENSG00000286544
chr13	97148895	97149232	13:97148895-97149232	ENSG00000233124,ENSG00000226134,ENSG00000286544
chr13	97191192	97191403	13:97191192-97191403	ENSG00000233124
chr13	97194446	97194838	13:97194446-97194838	ENSG00000233124,ENSG00000226134,ENSG00000286544
chr13	97212879	97213079	13:97212879-97213079	ENSG00000139793
chr13	97222096	97222597	13:97222096-97222597	ENSG00000139793,ENSG00000286334
chr13	97227172	97227615	13:97227172-97227615	ENSG00000139793
chr13	97240746	97240956	13:97240746-97240956	ENSG00000139793,ENSG00000286334
chr13	97256447	97256754	13:97256447-97256754	ENSG00000286334
chr13	97257963	97258429	13:97257963-97258429	ENSG00000286334
chr13	97259761	97260492	13:97259761-97260492	ENSG00000139793,ENSG00000286334
chr13	97319143	97319606	13:97319143-97319606	ENSG00000286334
chr13	97327440	97328172	13:97327440-97328172	ENSG00000286334,ENSG00000202290,ENSG00000271625,ENSG00000226134,ENSG00000286544
chr13	97339428	97339628	13:97339428-97339628	ENSG00000286334
chr13	97344572	97344852	13:97344572-97344852	ENSG00000139793,ENSG00000286334,ENSG00000202290
chr13	97359506	97359800	13:97359506-97359800	ENSG00000139793,ENSG00000286334,ENSG00000202290
chr13	97422713	97422980	13:97422713-97422980	ENSG00000286416,ENSG00000125249,ENSG00000276573,ENSG00000276704,ENSG00000271625,ENSG00000226134
chr13	97432859	97433631	13:97432859-97433631	ENSG00000286416,ENSG00000125249,ENSG00000276573,ENSG00000276704,ENSG00000271625,ENSG00000226134
chr13	97433756	97434296	13:97433756-97434296	ENSG00000286416,ENSG00000125249,ENSG00000276573,ENSG00000276704,ENSG00000271625
chr13	97460373	97460575	13:97460373-97460575	ENSG00000276573,ENSG00000276704,ENSG00000271625,ENSG00000226134,ENSG00000286544
chr13	97509558	97509767	13:97509558-97509767	ENSG00000271625,ENSG00000226134,ENSG00000286544
chr13	97802271	97802522	13:97802271-97802522	ENSG00000226134,ENSG00000286544,ENSG00000270725
chr13	97811592	97811846	13:97811592-97811846	ENSG00000226134,ENSG00000286544
chr13	97873443	97873747	13:97873443-97873747	ENSG00000226134,ENSG00000286544,ENSG00000233291,ENSG00000270725,ENSG00000232217
chr13	97889771	97890257	13:97889771-97890257	ENSG00000226134,ENSG00000286544,ENSG00000233291,ENSG00000270725,ENSG00000065150,ENSG00000232217
chr13	97975936	97977019	13:97975936-97977019	ENSG00000270725,ENSG00000065150,ENSG00000232217
chr13	98105912	98106391	13:98105912-98106391	ENSG00000270725,ENSG00000232217,ENSG00000139797,ENSG00000222969,ENSG00000269599,ENSG00000231194,ENSG00000088386,ENSG00000233549
chr13	98142817	98143220	13:98142817-98143220	ENSG00000152767,ENSG00000139797,ENSG00000222969,ENSG00000263399,ENSG00000269599,ENSG00000231194
chr13	98222822	98223311	13:98222822-98223311	ENSG00000286544,ENSG00000270725,ENSG00000152767,ENSG00000139797,ENSG00000222969,ENSG00000263399,ENSG00000269189,ENSG00000269599,ENSG00000088386,ENSG00000233549
chr13	98345626	98345981	13:98345626-98345981	ENSG00000152767,ENSG00000139797,ENSG00000269599
chr13	98445337	98445666	13:98445337-98445666	ENSG00000152767,ENSG00000231194,ENSG00000243366,ENSG00000233662,ENSG00000233549,ENSG00000217686
chr13	98454688	98454959	13:98454688-98454959	ENSG00000152767,ENSG00000231194,ENSG00000233662,ENSG00000233549,ENSG00000217686
chr13	98466675	98466988	13:98466675-98466988	ENSG00000231194,ENSG00000102572,ENSG00000233662,ENSG00000233549,ENSG00000217686
chr13	98484917	98485144	13:98484917-98485144	ENSG00000233549,ENSG00000217686
chr13	98509494	98509991	13:98509494-98509991	ENSG00000231194,ENSG00000102572,ENSG00000088386,ENSG00000233662,ENSG00000233549,ENSG00000217686,ENSG00000224418
chr13	98541810	98542132	13:98541810-98542132	ENSG00000217686,ENSG00000271437
chr13	98556972	98557366	13:98556972-98557366	ENSG00000231194,ENSG00000102572,ENSG00000233662,ENSG00000233549,ENSG00000217686,ENSG00000224418,ENSG00000271437
chr13	98576117	98576493	13:98576117-98576493	ENSG00000102572,ENSG00000233549,ENSG00000217686,ENSG00000224418
chr13	98576944	98577774	13:98576944-98577774	ENSG00000102572,ENSG00000233662,ENSG00000233549,ENSG00000217686,ENSG00000224418
chr13	98653414	98653740	13:98653414-98653740	ENSG00000152767,ENSG00000231194,ENSG00000088386,ENSG00000243366,ENSG00000233662,ENSG00000233549,ENSG00000217686
chr13	98673150	98673354	13:98673150-98673354	ENSG00000231194,ENSG00000088386,ENSG00000243366,ENSG00000233549,ENSG00000217686
chr13	98796741	98797164	13:98796741-98797164	ENSG00000270725,ENSG00000269599,ENSG00000275919,ENSG00000229918,ENSG00000088386,ENSG00000233549,ENSG00000217686
chr13	98840175	98840440	13:98840175-98840440	ENSG00000275919,ENSG00000229918,ENSG00000088387,ENSG00000088386
chr13	98842918	98843208	13:98842918-98843208	ENSG00000275919,ENSG00000229918,ENSG00000088387,ENSG00000088386
chr13	98930243	98930618	13:98930243-98930618	ENSG00000231981,ENSG00000275919
chr13	98943090	98943503	13:98943090-98943503	ENSG00000231981,ENSG00000275919
chr13	98961555	98961787	13:98961555-98961787	ENSG00000231981,ENSG00000275919,ENSG00000088387
chr13	98975901	98976304	13:98975901-98976304	ENSG00000231981,ENSG00000275919,ENSG00000088387
chr13	99008647	99008919	13:99008647-99008919	ENSG00000275919
chr13	99014654	99014935	13:99014654-99014935	ENSG00000207298,ENSG00000275919,ENSG00000088387
chr13	99028944	99029170	13:99028944-99029170	ENSG00000207298,ENSG00000275919
chr13	99033932	99034141	13:99033932-99034141	ENSG00000207298,ENSG00000275919
chr13	99053580	99054110	13:99053580-99054110	ENSG00000260992,ENSG00000207298,ENSG00000275919,ENSG00000088386
chr13	99066287	99066578	13:99066287-99066578	-
chr13	99086153	99086868	13:99086153-99086868	ENSG00000260992,ENSG00000088387
chr13	99087336	99088070	13:99087336-99088070	ENSG00000260992,ENSG00000275919,ENSG00000088387
chr13	99151641	99151897	13:99151641-99151897	-
chr13	99176584	99176922	13:99176584-99176922	ENSG00000125245,ENSG00000234005,ENSG00000230871
chr13	99192025	99192329	13:99192025-99192329	ENSG00000234005,ENSG00000228889
chr13	99200435	99201007	13:99200435-99201007	ENSG00000218502,ENSG00000201793,ENSG00000134882,ENSG00000234005,ENSG00000228889
chr13	99201422	99201721	13:99201422-99201721	ENSG00000218502,ENSG00000201793,ENSG00000134882,ENSG00000228889
chr13	99202447	99202846	13:99202447-99202846	ENSG00000218502,ENSG00000201793,ENSG00000134882,ENSG00000234005,ENSG00000228889
chr13	99219602	99219807	13:99219602-99219807	ENSG00000218502,ENSG00000201793,ENSG00000134882,ENSG00000228889
chr13	99226600	99226837	13:99226600-99226837	ENSG00000218502
chr13	99261125	99261349	13:99261125-99261349	ENSG00000125245
chr13	99265932	99266132	13:99265932-99266132	ENSG00000125245
chr13	99266823	99267153	13:99266823-99267153	ENSG00000125245,ENSG00000230871
chr13	99305203	99305444	13:99305203-99305444	ENSG00000169508,ENSG00000134882
chr13	99307910	99308170	13:99307910-99308170	ENSG00000169508,ENSG00000134882
chr13	99324741	99325246	13:99324741-99325246	ENSG00000228808,ENSG00000169508,ENSG00000134882
chr13	99356221	99356639	13:99356221-99356639	ENSG00000228808,ENSG00000207719
chr13	99357058	99357661	13:99357058-99357661	ENSG00000228808,ENSG00000207719,ENSG00000134882
chr13	99382437	99382672	13:99382437-99382672	ENSG00000228808
chr13	99387486	99387761	13:99387486-99387761	ENSG00000285448,ENSG00000238241,ENSG00000228808
chr13	99405676	99405887	13:99405676-99405887	ENSG00000238241
chr13	99436711	99437275	13:99436711-99437275	ENSG00000285448,ENSG00000238241,ENSG00000228808,ENSG00000230871
chr13	99442323	99442610	13:99442323-99442610	ENSG00000203441,ENSG00000125304,ENSG00000285448
chr13	99452610	99453162	13:99452610-99453162	ENSG00000234650,ENSG00000287330,ENSG00000270632,ENSG00000225999,ENSG00000288581,ENSG00000263615,ENSG00000203441,ENSG00000280734,ENSG00000125304
chr13	99459138	99459362	13:99459138-99459362	-
chr13	99459501	99459787	13:99459501-99459787	-
chr13	99484465	99484920	13:99484465-99484920	ENSG00000280710,ENSG00000280734
chr13	99496684	99497051	13:99496684-99497051	ENSG00000203441,ENSG00000280710,ENSG00000280734,ENSG00000125304
chr13	99498448	99498869	13:99498448-99498869	ENSG00000203441,ENSG00000280710,ENSG00000280734,ENSG00000125304
chr13	99501168	99501842	13:99501168-99501842	ENSG00000203441,ENSG00000280710,ENSG00000280734,ENSG00000125304
chr13	99526333	99526685	13:99526333-99526685	-
chr13	99566260	99566489	13:99566260-99566489	ENSG00000234168
chr13	99582445	99583068	13:99582445-99583068	ENSG00000234650,ENSG00000287330,ENSG00000270632,ENSG00000263615,ENSG00000287746,ENSG00000234239,ENSG00000234168
chr13	99600323	99600615	13:99600323-99600615	ENSG00000263615,ENSG00000125246,ENSG00000287746
chr13	99605954	99606273	13:99605954-99606273	ENSG00000263615,ENSG00000125246,ENSG00000287746
chr13	99606350	99607028	13:99606350-99607028	ENSG00000287330,ENSG00000228501,ENSG00000263615,ENSG00000125246,ENSG00000287746
chr13	99614578	99614841	13:99614578-99614841	ENSG00000263615,ENSG00000125246,ENSG00000287746
chr13	99617423	99617733	13:99617423-99617733	ENSG00000228501,ENSG00000263615,ENSG00000125246,ENSG00000287746
chr13	99656158	99656439	13:99656158-99656439	ENSG00000234650,ENSG00000287330,ENSG00000270632,ENSG00000228501,ENSG00000236554,ENSG00000225999,ENSG00000260738,ENSG00000286757,ENSG00000288581,ENSG00000234303,ENSG00000263615
chr13	99686183	99686575	13:99686183-99686575	ENSG00000229599,ENSG00000234650,ENSG00000287330,ENSG00000270632,ENSG00000228501,ENSG00000236554,ENSG00000225999,ENSG00000260738,ENSG00000286757,ENSG00000288581,ENSG00000234303,ENSG00000227659,ENSG00000263615
chr13	99686988	99687432	13:99686988-99687432	ENSG00000288581,ENSG00000234303,ENSG00000227659
chr13	99693391	99693640	13:99693391-99693640	ENSG00000288581,ENSG00000234303,ENSG00000227659
chr13	99751155	99751355	13:99751155-99751355	ENSG00000288581,ENSG00000234303
chr13	99778626	99778826	13:99778626-99778826	ENSG00000288581,ENSG00000201245,ENSG00000234303
chr13	99796262	99796463	13:99796262-99796463	ENSG00000288581,ENSG00000201245,ENSG00000234303
chr13	99900428	99900698	13:99900428-99900698	ENSG00000234650,ENSG00000287330,ENSG00000270632,ENSG00000228501,ENSG00000236554,ENSG00000225999,ENSG00000286757,ENSG00000288581,ENSG00000234303
chr13	99909882	99910208	13:99909882-99910208	ENSG00000234650,ENSG00000287330,ENSG00000270632,ENSG00000228501,ENSG00000236554,ENSG00000225999,ENSG00000260738,ENSG00000286757,ENSG00000288581
chr13	99916546	99916840	13:99916546-99916840	ENSG00000229599,ENSG00000234650,ENSG00000287330,ENSG00000270632,ENSG00000228501,ENSG00000236554,ENSG00000225999,ENSG00000260738,ENSG00000139800,ENSG00000286757,ENSG00000288581,ENSG00000263615
chr13	99945096	99945296	13:99945096-99945296	ENSG00000270632,ENSG00000236554,ENSG00000225999,ENSG00000260738,ENSG00000139800,ENSG00000286757
chr13	99980466	99980841	13:99980466-99980841	ENSG00000270632,ENSG00000228501,ENSG00000236554,ENSG00000225999,ENSG00000260738,ENSG00000043355,ENSG00000288060,ENSG00000139800,ENSG00000286757
chr13	99981189	99981947	13:99981189-99981947	ENSG00000236554,ENSG00000225999,ENSG00000260738,ENSG00000043355,ENSG00000288060,ENSG00000139800,ENSG00000286757
chr13	100088765	100089816	13:100088765-100089816	ENSG00000234650,ENSG00000287330,ENSG00000270632,ENSG00000228501,ENSG00000175198,ENSG00000236554,ENSG00000274605,ENSG00000225999,ENSG00000260738
chr13	100514872	100515155	13:100514872-100515155	ENSG00000234354,ENSG00000280169,ENSG00000234650,ENSG00000287330,ENSG00000270632,ENSG00000228501,ENSG00000175198,ENSG00000236554,ENSG00000225999
chr13	100542873	100543098	13:100542873-100543098	ENSG00000234354,ENSG00000280169,ENSG00000224356,ENSG00000134864,ENSG00000234650
chr13	100573098	100573384	13:100573098-100573384	ENSG00000229599,ENSG00000214051,ENSG00000233009,ENSG00000237082,ENSG00000224356,ENSG00000134864,ENSG00000234650
chr13	100588301	100589016	13:100588301-100589016	ENSG00000229599,ENSG00000214051,ENSG00000233009,ENSG00000237082,ENSG00000224356,ENSG00000134864,ENSG00000234650,ENSG00000287330
chr13	100600912	100601342	13:100600912-100601342	ENSG00000229599,ENSG00000214051,ENSG00000233009,ENSG00000237082,ENSG00000224356,ENSG00000134864,ENSG00000234650,ENSG00000287330
chr13	100601742	100602024	13:100601742-100602024	ENSG00000229599,ENSG00000237082
chr13	100674405	100675268	13:100674405-100675268	ENSG00000229599,ENSG00000214051,ENSG00000233009,ENSG00000237082,ENSG00000125247,ENSG00000287330
chr13	100721966	100722217	13:100721966-100722217	ENSG00000229599,ENSG00000214051,ENSG00000233009
chr13	101498906	101499291	13:101498906-101499291	ENSG00000264482,ENSG00000201690,ENSG00000229975,ENSG00000265164,ENSG00000215399,ENSG00000201155,ENSG00000276012,ENSG00000198542,ENSG00000102452
chr13	101514769	101515034	13:101514769-101515034	ENSG00000264482,ENSG00000201690,ENSG00000229975,ENSG00000265164,ENSG00000215399,ENSG00000201155,ENSG00000276012,ENSG00000198542,ENSG00000102452
chr13	101529476	101529809	13:101529476-101529809	ENSG00000285789,ENSG00000234445,ENSG00000279702,ENSG00000236860,ENSG00000264482,ENSG00000201690,ENSG00000229975,ENSG00000265164,ENSG00000215399,ENSG00000201155,ENSG00000276012,ENSG00000198542,ENSG00000102452,ENSG00000229599
chr13	101550553	101550795	13:101550553-101550795	ENSG00000230474,ENSG00000264482,ENSG00000201690,ENSG00000229975,ENSG00000265164,ENSG00000215399,ENSG00000201155,ENSG00000276012,ENSG00000198542,ENSG00000102452,ENSG00000229599
chr13	101555561	101556070	13:101555561-101556070	ENSG00000230474,ENSG00000234551,ENSG00000285789,ENSG00000234445,ENSG00000279702,ENSG00000236860,ENSG00000264482,ENSG00000201690,ENSG00000229975,ENSG00000265164,ENSG00000215399,ENSG00000201155,ENSG00000276012,ENSG00000198542,ENSG00000102452,ENSG00000229599,ENSG00000214051
chr13	101575613	101575911	13:101575613-101575911	ENSG00000264482,ENSG00000201690,ENSG00000229975,ENSG00000215399,ENSG00000276012,ENSG00000198542,ENSG00000102452
chr13	101612561	101613129	13:101612561-101613129	ENSG00000230474,ENSG00000234551,ENSG00000285789,ENSG00000139780,ENSG00000234445,ENSG00000279702,ENSG00000236860,ENSG00000264482,ENSG00000201690,ENSG00000229975,ENSG00000265164,ENSG00000215399,ENSG00000201155,ENSG00000276012,ENSG00000198542,ENSG00000102452,ENSG00000229599,ENSG00000214051
chr13	101626894	101627507	13:101626894-101627507	ENSG00000287734,ENSG00000230474,ENSG00000279702,ENSG00000236860,ENSG00000264482,ENSG00000201690,ENSG00000229975,ENSG00000265164,ENSG00000215399,ENSG00000201155,ENSG00000276012,ENSG00000198542,ENSG00000102452,ENSG00000229599
chr13	101757544	101757789	13:101757544-101757789	ENSG00000236860,ENSG00000264482,ENSG00000201690,ENSG00000229975,ENSG00000265164,ENSG00000215399,ENSG00000201155,ENSG00000276012,ENSG00000102452,ENSG00000229599
chr13	102394126	102395078	13:102394126-102395078	ENSG00000234551,ENSG00000272143,ENSG00000234445,ENSG00000279702,ENSG00000243319,ENSG00000236860,ENSG00000264482,ENSG00000201690,ENSG00000229975,ENSG00000265164,ENSG00000102466
chr13	102399911	102400226	13:102399911-102400226	ENSG00000272143,ENSG00000234445,ENSG00000279702,ENSG00000243319,ENSG00000236860,ENSG00000264482,ENSG00000201690,ENSG00000229975,ENSG00000265164,ENSG00000102466
chr13	102457366	102457675	13:102457366-102457675	ENSG00000225823,ENSG00000287734,ENSG00000230474,ENSG00000234551,ENSG00000285789,ENSG00000139780,ENSG00000234445,ENSG00000279702,ENSG00000236860,ENSG00000264482,ENSG00000201690,ENSG00000229975,ENSG00000265164,ENSG00000215399,ENSG00000102466,ENSG00000102452
chr13	102556075	102556275	13:102556075-102556275	ENSG00000230474,ENSG00000285789,ENSG00000279702,ENSG00000236860,ENSG00000264482,ENSG00000201690,ENSG00000229975,ENSG00000265164
chr13	102580608	102580896	13:102580608-102580896	ENSG00000134899,ENSG00000139780,ENSG00000276957,ENSG00000261057
chr13	102591940	102592553	13:102591940-102592553	ENSG00000134900,ENSG00000276957,ENSG00000261057
chr13	102596185	102596470	13:102596185-102596470	ENSG00000139780,ENSG00000134900,ENSG00000276957
chr13	102596678	102597149	13:102596678-102597149	ENSG00000134899,ENSG00000139780,ENSG00000134900,ENSG00000276957,ENSG00000261057
chr13	102597517	102597790	13:102597517-102597790	ENSG00000134900,ENSG00000276957
chr13	102606582	102607196	13:102606582-102607196	ENSG00000287734,ENSG00000230474,ENSG00000234551,ENSG00000285789,ENSG00000272542,ENSG00000286312,ENSG00000139780,ENSG00000134900,ENSG00000276957,ENSG00000261057
chr13	102751875	102752296	13:102751875-102752296	ENSG00000230474,ENSG00000234551,ENSG00000285789,ENSG00000272542,ENSG00000151287,ENSG00000286312,ENSG00000175820,ENSG00000139780
chr13	102772976	102773185	13:102772976-102773185	ENSG00000151287,ENSG00000286312
chr13	102773308	102774094	13:102773308-102774094	ENSG00000134897,ENSG00000270181,ENSG00000134901,ENSG00000151287,ENSG00000286312,ENSG00000139780
chr13	102798873	102799227	13:102798873-102799227	ENSG00000134897,ENSG00000270181,ENSG00000134901,ENSG00000151287,ENSG00000139780
chr13	102800156	102800815	13:102800156-102800815	ENSG00000134897,ENSG00000270181,ENSG00000134901,ENSG00000139780
chr13	102818966	102819276	13:102818966-102819276	ENSG00000234551,ENSG00000285789,ENSG00000272542,ENSG00000134897,ENSG00000270181,ENSG00000134901,ENSG00000286312,ENSG00000139780
chr13	102845442	102846197	13:102845442-102846197	ENSG00000272542,ENSG00000134899,ENSG00000134897,ENSG00000139780,ENSG00000276957
chr13	102870675	102870900	13:102870675-102870900	ENSG00000287734,ENSG00000230474,ENSG00000234551,ENSG00000285789,ENSG00000125255,ENSG00000278445,ENSG00000272542,ENSG00000250878,ENSG00000134899
chr13	102916038	102916325	13:102916038-102916325	ENSG00000225823,ENSG00000287734,ENSG00000230474,ENSG00000234551,ENSG00000285789,ENSG00000125255,ENSG00000278445,ENSG00000272542,ENSG00000250878,ENSG00000139780,ENSG00000236860,ENSG00000264482,ENSG00000201690
chr13	103101886	103102206	13:103101886-103102206	ENSG00000287734,ENSG00000230474,ENSG00000234551,ENSG00000285789,ENSG00000125255,ENSG00000278445,ENSG00000272542,ENSG00000250878
chr13	105112606	105112977	13:105112606-105112977	ENSG00000278698,ENSG00000227590,ENSG00000286780,ENSG00000287923,ENSG00000252550,ENSG00000226620,ENSG00000280455,ENSG00000232307,ENSG00000225823,ENSG00000287734,ENSG00000230474,ENSG00000234551,ENSG00000285789
chr13	105139195	105140361	13:105139195-105140361	ENSG00000285643,ENSG00000174408,ENSG00000278698,ENSG00000287546,ENSG00000227590,ENSG00000230156,ENSG00000174418,ENSG00000233532,ENSG00000286780,ENSG00000287923,ENSG00000252550,ENSG00000226620,ENSG00000280455,ENSG00000182346,ENSG00000232307,ENSG00000225823,ENSG00000287734,ENSG00000230474,ENSG00000234551,ENSG00000285789
chr13	105424549	105424868	13:105424549-105424868	ENSG00000278698,ENSG00000233532,ENSG00000286780,ENSG00000287923,ENSG00000252550,ENSG00000226620,ENSG00000280455,ENSG00000182346,ENSG00000275502,ENSG00000275968,ENSG00000232307,ENSG00000286929,ENSG00000225823,ENSG00000287734,ENSG00000230474
chr13	105436876	105437472	13:105436876-105437472	ENSG00000285643,ENSG00000174408,ENSG00000278698,ENSG00000287546,ENSG00000227590,ENSG00000230156,ENSG00000174418,ENSG00000233532,ENSG00000286780,ENSG00000287923,ENSG00000252550,ENSG00000226620,ENSG00000280455,ENSG00000182346,ENSG00000275502,ENSG00000275968,ENSG00000232307,ENSG00000286929,ENSG00000225823,ENSG00000287734,ENSG00000230474,ENSG00000234551,ENSG00000285789
chr13	105448921	105449197	13:105448921-105449197	ENSG00000233532,ENSG00000286780,ENSG00000287923,ENSG00000252550,ENSG00000226620,ENSG00000280455,ENSG00000182346,ENSG00000275502,ENSG00000275968,ENSG00000232307,ENSG00000286929,ENSG00000225823,ENSG00000287734
chr13	106168512	106168787	13:106168512-106168787	ENSG00000278698,ENSG00000174418,ENSG00000233532,ENSG00000286780,ENSG00000222682,ENSG00000287923,ENSG00000252550,ENSG00000226620,ENSG00000280455,ENSG00000232307,ENSG00000225823
chr13	106470709	106470934	13:106470709-106470934	ENSG00000278698,ENSG00000227590,ENSG00000230156,ENSG00000284966,ENSG00000174418,ENSG00000233532,ENSG00000286780,ENSG00000287923,ENSG00000252550,ENSG00000226620,ENSG00000280455
chr13	106507863	106508332	13:106507863-106508332	ENSG00000285643,ENSG00000174408,ENSG00000278698,ENSG00000287546,ENSG00000227590,ENSG00000230156,ENSG00000274204,ENSG00000284966,ENSG00000125266,ENSG00000174418,ENSG00000233532,ENSG00000286780,ENSG00000287923,ENSG00000252550,ENSG00000226620,ENSG00000280455,ENSG00000232307,ENSG00000225823
chr13	106535362	106536141	13:106535362-106536141	ENSG00000285643,ENSG00000174408,ENSG00000278698,ENSG00000287546,ENSG00000227590,ENSG00000230156,ENSG00000272274,ENSG00000134884,ENSG00000284966,ENSG00000125266,ENSG00000174418,ENSG00000233532,ENSG00000286780,ENSG00000287923,ENSG00000252550,ENSG00000226620,ENSG00000280455,ENSG00000232307,ENSG00000225823,ENSG00000287734
chr13	106536431	106536757	13:106536431-106536757	ENSG00000174408,ENSG00000278698,ENSG00000287546,ENSG00000227590,ENSG00000230156,ENSG00000284966,ENSG00000125266,ENSG00000174418,ENSG00000233532,ENSG00000286780,ENSG00000287923,ENSG00000252550,ENSG00000226620,ENSG00000280455,ENSG00000232307
chr13	106567146	106567657	13:106567146-106567657	ENSG00000272274,ENSG00000134884
chr13	106567821	106568400	13:106567821-106568400	ENSG00000278698,ENSG00000287546,ENSG00000227590,ENSG00000230156,ENSG00000272274,ENSG00000134884,ENSG00000286780
chr13	106570198	106570798	13:106570198-106570798	ENSG00000227590,ENSG00000230156,ENSG00000272274,ENSG00000134884
chr13	106619985	106620280	13:106619985-106620280	ENSG00000285643,ENSG00000174408,ENSG00000278698,ENSG00000287546,ENSG00000227590,ENSG00000230156,ENSG00000272274,ENSG00000174418,ENSG00000233532,ENSG00000286780,ENSG00000287923,ENSG00000252550,ENSG00000226620,ENSG00000280455,ENSG00000287734
chr13	106917676	106918352	13:106917676-106918352	ENSG00000227248,ENSG00000276740,ENSG00000285643,ENSG00000279157,ENSG00000277863,ENSG00000174408,ENSG00000278698,ENSG00000287546,ENSG00000227590,ENSG00000230156,ENSG00000174418,ENSG00000233532,ENSG00000286780,ENSG00000287923,ENSG00000252550,ENSG00000226620,ENSG00000280455,ENSG00000225823
chr13	107205363	107205580	13:107205363-107205580	ENSG00000274718,ENSG00000286343,ENSG00000227248,ENSG00000221650,ENSG00000276740,ENSG00000201847,ENSG00000204442,ENSG00000285643,ENSG00000279157,ENSG00000174408,ENSG00000278698,ENSG00000287546,ENSG00000233532,ENSG00000280455
chr13	107211047	107211334	13:107211047-107211334	ENSG00000232087,ENSG00000274718,ENSG00000286343,ENSG00000227248,ENSG00000221650,ENSG00000276740,ENSG00000201847,ENSG00000204442,ENSG00000285643,ENSG00000279157,ENSG00000174408,ENSG00000278698,ENSG00000287546,ENSG00000227590,ENSG00000230156,ENSG00000174418,ENSG00000233532,ENSG00000286780,ENSG00000287923,ENSG00000252550,ENSG00000226620,ENSG00000225823
chr13	107650149	107650375	13:107650149-107650375	ENSG00000232087,ENSG00000274718,ENSG00000286343,ENSG00000227248,ENSG00000221650,ENSG00000276740,ENSG00000201847,ENSG00000204442,ENSG00000285643,ENSG00000279157,ENSG00000174408,ENSG00000278698,ENSG00000287546,ENSG00000286780,ENSG00000287923
chr13	108215244	108215769	13:108215244-108215769	ENSG00000223177,ENSG00000232087,ENSG00000139826,ENSG00000174405,ENSG00000227248
chr13	108218015	108218702	13:108218015-108218702	ENSG00000223177,ENSG00000232087,ENSG00000139826,ENSG00000174405
chr13	108226382	108226641	13:108226382-108226641	ENSG00000223177,ENSG00000232087,ENSG00000139826,ENSG00000174405
chr13	108227702	108227906	13:108227702-108227906	ENSG00000223177,ENSG00000232087,ENSG00000139826,ENSG00000174405
chr13	108269865	108270370	13:108269865-108270370	ENSG00000102524,ENSG00000277246,ENSG00000223177,ENSG00000232087
chr13	108270543	108270821	13:108270543-108270821	ENSG00000102524,ENSG00000277246,ENSG00000223177
chr13	108322267	108322545	13:108322267-108322545	ENSG00000223177,ENSG00000283384,ENSG00000232087,ENSG00000274718,ENSG00000227248,ENSG00000221650,ENSG00000276740
chr13	108769492	108769859	13:108769492-108769859	ENSG00000283384,ENSG00000232087,ENSG00000041515,ENSG00000229938,ENSG00000236242,ENSG00000275216,ENSG00000223617,ENSG00000236053,ENSG00000201161,ENSG00000276269,ENSG00000274718,ENSG00000286343,ENSG00000227248,ENSG00000221650,ENSG00000276740,ENSG00000201847,ENSG00000204442
chr13	108915734	108916028	13:108915734-108916028	ENSG00000232087,ENSG00000229938,ENSG00000236242,ENSG00000275216,ENSG00000223617,ENSG00000236053,ENSG00000229792,ENSG00000201161,ENSG00000274331,ENSG00000275830,ENSG00000276269,ENSG00000231428,ENSG00000265885,ENSG00000227248
chr13	108961560	108961872	13:108961560-108961872	ENSG00000232087,ENSG00000229938,ENSG00000236242,ENSG00000275216,ENSG00000223617,ENSG00000236053,ENSG00000229792,ENSG00000275248,ENSG00000201161,ENSG00000274331,ENSG00000275830,ENSG00000276269,ENSG00000231428,ENSG00000265885
chr13	108962777	108962977	13:108962777-108962977	ENSG00000229938,ENSG00000236242,ENSG00000275216,ENSG00000223617,ENSG00000236053,ENSG00000229792,ENSG00000201161,ENSG00000274331,ENSG00000275830,ENSG00000276269,ENSG00000231428,ENSG00000265885
chr13	109610583	109610849	13:109610583-109610849	ENSG00000229938,ENSG00000236242,ENSG00000275216,ENSG00000223617,ENSG00000236053,ENSG00000229792,ENSG00000275248,ENSG00000201161,ENSG00000274331,ENSG00000276269,ENSG00000231428,ENSG00000265885
chr13	109695113	109695426	13:109695113-109695426	ENSG00000229938,ENSG00000236242,ENSG00000275216,ENSG00000223617,ENSG00000236053,ENSG00000229792,ENSG00000275248,ENSG00000201161,ENSG00000274331,ENSG00000276269,ENSG00000231428
chr13	109700132	109700570	13:109700132-109700570	ENSG00000229938,ENSG00000236242,ENSG00000275216,ENSG00000223617,ENSG00000236053,ENSG00000229792,ENSG00000285534,ENSG00000275248,ENSG00000201161,ENSG00000274331,ENSG00000275830,ENSG00000276269,ENSG00000231428,ENSG00000265885
chr13	109702069	109702324	13:109702069-109702324	ENSG00000229938,ENSG00000236242,ENSG00000275216,ENSG00000223617,ENSG00000236053,ENSG00000229792,ENSG00000274331
chr13	109720273	109720557	13:109720273-109720557	ENSG00000229938,ENSG00000236242,ENSG00000275216,ENSG00000223617,ENSG00000236053,ENSG00000229792,ENSG00000285534,ENSG00000234854,ENSG00000275248,ENSG00000201161,ENSG00000274331,ENSG00000276269,ENSG00000231428,ENSG00000265885
chr13	109732064	109732288	13:109732064-109732288	ENSG00000229938,ENSG00000236242,ENSG00000275216,ENSG00000223617,ENSG00000236053,ENSG00000229792,ENSG00000285534,ENSG00000234854,ENSG00000201161,ENSG00000274331,ENSG00000276269,ENSG00000231428
chr13	109773384	109773584	13:109773384-109773584	ENSG00000229938,ENSG00000236242,ENSG00000275216,ENSG00000223617,ENSG00000236053,ENSG00000229792,ENSG00000275248,ENSG00000201161,ENSG00000274331,ENSG00000276269,ENSG00000231428,ENSG00000265885
chr13	109784658	109784867	13:109784658-109784867	ENSG00000236242,ENSG00000275216,ENSG00000223617,ENSG00000236053,ENSG00000229792,ENSG00000185950,ENSG00000275741,ENSG00000275248,ENSG00000276269,ENSG00000231428,ENSG00000265885
chr13	109786459	109787176	13:109786459-109787176	ENSG00000229938,ENSG00000236242,ENSG00000275216,ENSG00000223617,ENSG00000236053,ENSG00000229792,ENSG00000185950,ENSG00000275741,ENSG00000275248,ENSG00000201161,ENSG00000274331,ENSG00000275830,ENSG00000276269,ENSG00000231428,ENSG00000265885
chr13	109787409	109787733	13:109787409-109787733	ENSG00000236242,ENSG00000275216,ENSG00000236053,ENSG00000185950,ENSG00000275741,ENSG00000275248,ENSG00000201161,ENSG00000276269,ENSG00000231428,ENSG00000265885
chr13	109791382	109791636	13:109791382-109791636	ENSG00000229938,ENSG00000236242,ENSG00000275216,ENSG00000223617,ENSG00000229792,ENSG00000185950,ENSG00000275741,ENSG00000275248,ENSG00000201161,ENSG00000274331,ENSG00000276269,ENSG00000231428,ENSG00000265885
chr13	110116059	110116345	13:110116059-110116345	ENSG00000229938,ENSG00000236242,ENSG00000275216,ENSG00000223617,ENSG00000236053,ENSG00000229792,ENSG00000275248,ENSG00000201161,ENSG00000274331,ENSG00000275830,ENSG00000276269,ENSG00000231428,ENSG00000265885,ENSG00000279965,ENSG00000287575
chr13	110137980	110138357	13:110137980-110138357	ENSG00000236242,ENSG00000275216,ENSG00000223617,ENSG00000201161,ENSG00000274331,ENSG00000275830,ENSG00000276269,ENSG00000231428,ENSG00000265885,ENSG00000279965,ENSG00000287575,ENSG00000187498
chr13	110222256	110222521	13:110222256-110222521	ENSG00000187498,ENSG00000279237,ENSG00000276765
chr13	110354924	110355330	13:110354924-110355330	ENSG00000187498,ENSG00000279237,ENSG00000276765
chr13	110412230	110412578	13:110412230-110412578	ENSG00000187498,ENSG00000279237,ENSG00000276765
chr13	110414959	110415297	13:110414959-110415297	ENSG00000187498,ENSG00000279237,ENSG00000134871,ENSG00000276765
chr13	110455908	110456263	13:110455908-110456263	ENSG00000187498,ENSG00000279237,ENSG00000134871,ENSG00000224821,ENSG00000139832
chr13	110507222	110507680	13:110507222-110507680	ENSG00000134871,ENSG00000232814
chr13	110509549	110509878	13:110509549-110509878	ENSG00000134871,ENSG00000232814
chr13	110561689	110561985	13:110561689-110561985	ENSG00000139832
chr13	110589862	110590196	13:110589862-110590196	ENSG00000275880,ENSG00000213995,ENSG00000225239,ENSG00000229152
chr13	110593498	110593808	13:110593498-110593808	ENSG00000275880,ENSG00000213995,ENSG00000225239
chr13	110615307	110616495	13:110615307-110616495	ENSG00000275880,ENSG00000213995,ENSG00000225239
chr13	110644851	110645298	13:110644851-110645298	ENSG00000134905
chr13	110648181	110648468	13:110648181-110648468	ENSG00000134905,ENSG00000225239
chr13	110683261	110683461	13:110683261-110683461	ENSG00000134905,ENSG00000225239
chr13	110705789	110706551	13:110705789-110706551	ENSG00000134905,ENSG00000153487,ENSG00000225239
chr13	110712334	110713356	13:110712334-110713356	ENSG00000134905,ENSG00000153487
chr13	110715265	110715937	13:110715265-110715937	ENSG00000134905,ENSG00000153487,ENSG00000225239
chr13	110819448	110819792	13:110819448-110819792	ENSG00000225239,ENSG00000259831
chr13	110874561	110874944	13:110874561-110874944	ENSG00000225239,ENSG00000255874,ENSG00000088448,ENSG00000229152,ENSG00000277767,ENSG00000225870
chr13	110914178	110915763	13:110914178-110915763	ENSG00000088448,ENSG00000229152,ENSG00000277767
chr13	110925256	110925566	13:110925256-110925566	ENSG00000225239,ENSG00000088448,ENSG00000229152,ENSG00000277767,ENSG00000227105,ENSG00000275989,ENSG00000225870,ENSG00000153495
chr13	110944366	110944578	13:110944366-110944578	ENSG00000277767,ENSG00000227105,ENSG00000275989
chr13	110981372	110981716	13:110981372-110981716	ENSG00000225239,ENSG00000229152,ENSG00000275989,ENSG00000225760,ENSG00000225870,ENSG00000153495
chr13	111067618	111068026	13:111067618-111068026	ENSG00000225870,ENSG00000286824,ENSG00000227352,ENSG00000153495
chr13	111115083	111115379	13:111115083-111115379	ENSG00000225870,ENSG00000286824,ENSG00000235875,ENSG00000102606,ENSG00000233644,ENSG00000227352
chr13	111153230	111154343	13:111153230-111154343	ENSG00000225870,ENSG00000286824,ENSG00000235875,ENSG00000102606,ENSG00000227352,ENSG00000285856,ENSG00000274614,ENSG00000153495
chr13	111167424	111167676	13:111167424-111167676	ENSG00000225870,ENSG00000102606,ENSG00000227352,ENSG00000285856,ENSG00000274614
chr13	111175982	111176250	13:111175982-111176250	ENSG00000225870,ENSG00000102606,ENSG00000227352,ENSG00000285856,ENSG00000274614
chr13	111193356	111193756	13:111193356-111193756	ENSG00000225870,ENSG00000102606,ENSG00000227352,ENSG00000274614
chr13	111216251	111216552	13:111216251-111216552	ENSG00000225870,ENSG00000286824,ENSG00000235875,ENSG00000102606,ENSG00000227352,ENSG00000285856,ENSG00000274614,ENSG00000153495
chr13	111223449	111223725	13:111223449-111223725	ENSG00000225870,ENSG00000286824,ENSG00000102606,ENSG00000227352,ENSG00000285856,ENSG00000153495
chr13	111262347	111262731	13:111262347-111262731	ENSG00000225870,ENSG00000153495
chr13	111405553	111405896	13:111405553-111405896	ENSG00000153495,ENSG00000204398,ENSG00000215881,ENSG00000260102,ENSG00000260343,ENSG00000223626,ENSG00000153498
chr13	111429100	111429375	13:111429100-111429375	ENSG00000225870,ENSG00000153495,ENSG00000204398,ENSG00000215881,ENSG00000260102,ENSG00000260343,ENSG00000223626,ENSG00000153498
chr13	111905424	111905657	13:111905424-111905657	ENSG00000204398,ENSG00000215881,ENSG00000226903,ENSG00000260343
chr13	112057956	112058323	13:112057956-112058323	ENSG00000204398,ENSG00000215881,ENSG00000226903,ENSG00000200072,ENSG00000224243,ENSG00000182968,ENSG00000260385,ENSG00000260102,ENSG00000260343,ENSG00000223626,ENSG00000153498
chr13	112066696	112066909	13:112066696-112066909	ENSG00000204398,ENSG00000215881,ENSG00000200072,ENSG00000224243,ENSG00000182968,ENSG00000260385,ENSG00000260102,ENSG00000260343,ENSG00000223626,ENSG00000153498
chr13	112101575	112101854	13:112101575-112101854	ENSG00000204398,ENSG00000215881,ENSG00000224243,ENSG00000260385,ENSG00000229520,ENSG00000260102,ENSG00000260343,ENSG00000223626,ENSG00000153498
chr13	112444032	112444317	13:112444032-112444317	ENSG00000204398,ENSG00000215881,ENSG00000260102,ENSG00000260343,ENSG00000223626,ENSG00000153498
chr13	112510096	112510362	13:112510096-112510362	ENSG00000204398,ENSG00000215881,ENSG00000260102,ENSG00000260343,ENSG00000223626,ENSG00000153498
chr13	112575738	112576040	13:112575738-112576040	ENSG00000215881,ENSG00000260102,ENSG00000260343,ENSG00000223626,ENSG00000153498,ENSG00000126216
chr13	112587356	112588356	13:112587356-112588356	ENSG00000260102,ENSG00000153498,ENSG00000126216
chr13	112606330	112606745	13:112606330-112606745	ENSG00000153495,ENSG00000204398,ENSG00000215881,ENSG00000260102,ENSG00000260343,ENSG00000223626,ENSG00000153498,ENSG00000126216,ENSG00000277159,ENSG00000277545,ENSG00000232684
chr13	112617027	112617282	13:112617027-112617282	ENSG00000204398,ENSG00000215881,ENSG00000260102,ENSG00000260343,ENSG00000223626,ENSG00000277159
chr13	112619787	112619994	13:112619787-112619994	ENSG00000223626,ENSG00000277159
chr13	112640790	112641081	13:112640790-112641081	ENSG00000260343,ENSG00000153498,ENSG00000277545,ENSG00000232684,ENSG00000274922,ENSG00000197595
chr13	112648151	112648514	13:112648151-112648514	ENSG00000260343,ENSG00000277545,ENSG00000232684,ENSG00000197595
chr13	112655935	112656298	13:112655935-112656298	ENSG00000204398,ENSG00000215881,ENSG00000260102,ENSG00000153498,ENSG00000277545,ENSG00000232684,ENSG00000274922,ENSG00000197595
chr13	112689306	112689541	13:112689306-112689541	ENSG00000274922
chr13	112689632	112690503	13:112689632-112690503	ENSG00000277545,ENSG00000232684,ENSG00000068650,ENSG00000274922
chr13	112701107	112701442	13:112701107-112701442	ENSG00000277545,ENSG00000232684,ENSG00000068650,ENSG00000274922
chr13	112704351	112704623	13:112704351-112704623	ENSG00000232684,ENSG00000068650,ENSG00000274922
chr13	112711536	112712268	13:112711536-112712268	ENSG00000277545,ENSG00000232684,ENSG00000068650,ENSG00000274922
chr13	112722916	112723326	13:112722916-112723326	ENSG00000204398,ENSG00000260102,ENSG00000277545,ENSG00000232684,ENSG00000068650,ENSG00000274922
chr13	112802771	112802988	13:112802771-112802988	ENSG00000277545,ENSG00000232684
chr13	112874533	112874847	13:112874533-112874847	ENSG00000277545,ENSG00000232684,ENSG00000068650
chr13	112885929	112886130	13:112885929-112886130	ENSG00000126217,ENSG00000068650
chr13	112894256	112894513	13:112894256-112894513	ENSG00000126217
chr13	112942705	112943050	13:112942705-112943050	ENSG00000057593,ENSG00000269376,ENSG00000269356,ENSG00000235280,ENSG00000267868,ENSG00000126217
chr13	112943365	112943598	13:112943365-112943598	ENSG00000269376,ENSG00000269356,ENSG00000235280,ENSG00000267868
chr13	113029553	113029803	13:113029553-113029803	ENSG00000057593,ENSG00000269376,ENSG00000269356,ENSG00000235280,ENSG00000267868,ENSG00000126217
chr13	113046996	113047488	13:113046996-113047488	ENSG00000057593,ENSG00000269376,ENSG00000269356,ENSG00000235280,ENSG00000267868,ENSG00000126217
chr13	113059106	113059306	13:113059106-113059306	ENSG00000057593,ENSG00000269376,ENSG00000269356,ENSG00000126217
chr13	113129761	113130219	13:113129761-113130219	ENSG00000230371,ENSG00000231882,ENSG00000126218,ENSG00000057593
chr13	113152890	113153211	13:113152890-113153211	ENSG00000269125,ENSG00000126231,ENSG00000283828,ENSG00000057593
chr13	113153630	113154127	13:113153630-113154127	ENSG00000269125,ENSG00000126231,ENSG00000283828,ENSG00000230371,ENSG00000126218,ENSG00000057593
chr13	113154334	113154576	13:113154334-113154576	ENSG00000269125,ENSG00000126231,ENSG00000283828,ENSG00000230371,ENSG00000126218,ENSG00000057593
chr13	113176365	113176638	13:113176365-113176638	ENSG00000126226,ENSG00000269125,ENSG00000126231,ENSG00000057593
chr13	113187328	113187682	13:113187328-113187682	ENSG00000277942,ENSG00000139842,ENSG00000126226,ENSG00000269125,ENSG00000126231,ENSG00000057593
chr13	113208499	113209731	13:113208499-113209731	ENSG00000139842,ENSG00000126226
chr13	113209937	113210360	13:113209937-113210360	ENSG00000139842,ENSG00000126226
chr13	113219263	113219904	13:113219263-113219904	ENSG00000277942,ENSG00000139842,ENSG00000126226,ENSG00000269125,ENSG00000057593
chr13	113220178	113220736	13:113220178-113220736	ENSG00000276434,ENSG00000277942,ENSG00000139842,ENSG00000126226,ENSG00000269125,ENSG00000057593
chr13	113246126	113246390	13:113246126-113246390	ENSG00000277942,ENSG00000139842
chr13	113275392	113275691	13:113275392-113275691	ENSG00000276434,ENSG00000232662,ENSG00000277942
chr13	113295806	113296139	13:113295806-113296139	ENSG00000276434,ENSG00000185896,ENSG00000277942
chr13	113296891	113297621	13:113296891-113297621	ENSG00000276434,ENSG00000185896,ENSG00000277942
chr13	113298304	113298568	13:113298304-113298568	ENSG00000276434,ENSG00000185896,ENSG00000277942
chr13	113350186	113350404	13:113350186-113350404	ENSG00000225083,ENSG00000276434,ENSG00000139835
chr13	113363844	113364603	13:113363844-113364603	ENSG00000225083,ENSG00000276434,ENSG00000139835
chr13	113365952	113366152	13:113365952-113366152	ENSG00000276434,ENSG00000139835
chr13	113380090	113380370	13:113380090-113380370	ENSG00000202347,ENSG00000225083,ENSG00000276434,ENSG00000139835,ENSG00000277942,ENSG00000057593
chr13	113393866	113394296	13:113393866-113394296	ENSG00000276248,ENSG00000202347,ENSG00000233613,ENSG00000153531,ENSG00000225083,ENSG00000276434,ENSG00000139835,ENSG00000232662,ENSG00000277942,ENSG00000057593,ENSG00000235280,ENSG00000267868
chr13	113449242	113449536	13:113449242-113449536	ENSG00000202347,ENSG00000233613,ENSG00000153531
chr13	113458375	113458616	13:113458375-113458616	ENSG00000202347,ENSG00000233613,ENSG00000150401,ENSG00000153531
chr13	113490566	113491338	13:113490566-113491338	ENSG00000276248,ENSG00000150403,ENSG00000202347,ENSG00000233613,ENSG00000150401
chr13	113491667	113491966	13:113491667-113491966	ENSG00000276248,ENSG00000150403,ENSG00000202347,ENSG00000233613,ENSG00000150401
chr13	113505998	113506430	13:113505998-113506430	ENSG00000276916,ENSG00000276248,ENSG00000150403,ENSG00000202347,ENSG00000233613,ENSG00000150401
chr13	113562471	113562777	13:113562471-113562777	ENSG00000276248,ENSG00000150403,ENSG00000202347,ENSG00000233613
chr13	113584316	113584861	13:113584316-113584861	ENSG00000276248,ENSG00000198176,ENSG00000186009,ENSG00000202347
chr13	113585228	113585617	13:113585228-113585617	ENSG00000198176
chr13	113585919	113586206	13:113585919-113586206	ENSG00000198176
chr13	113623841	113624187	13:113623841-113624187	ENSG00000186009
chr13	113724859	113725340	13:113724859-113725340	ENSG00000186009,ENSG00000185974,ENSG00000229373,ENSG00000260910
chr13	113741983	113742392	13:113741983-113742392	ENSG00000186009,ENSG00000185974,ENSG00000279770,ENSG00000184497,ENSG00000237699,ENSG00000226921,ENSG00000274766,ENSG00000229373,ENSG00000260910
chr13	113759021	113759370	13:113759021-113759370	ENSG00000186009,ENSG00000185974,ENSG00000279770,ENSG00000184497,ENSG00000233695,ENSG00000237699,ENSG00000226921,ENSG00000274766,ENSG00000229373,ENSG00000260910
chr13	113817049	113817453	13:113817049-113817453	ENSG00000233695,ENSG00000183087,ENSG00000272695,ENSG00000237699,ENSG00000226921,ENSG00000274766,ENSG00000229373,ENSG00000260910
chr13	113863434	113863750	13:113863434-113863750	ENSG00000233695,ENSG00000183087,ENSG00000272695,ENSG00000237699,ENSG00000226921,ENSG00000274766,ENSG00000229373,ENSG00000260910
chr13	113863981	113864227	13:113863981-113864227	ENSG00000233695,ENSG00000183087,ENSG00000272695,ENSG00000237699,ENSG00000226921,ENSG00000274766,ENSG00000229373,ENSG00000260910
chr13	114004915	114005189	13:114004915-114005189	ENSG00000226921,ENSG00000274766,ENSG00000229373,ENSG00000260910,ENSG00000283199,ENSG00000283361
chr13	114019428	114019682	13:114019428-114019682	ENSG00000229373,ENSG00000260910,ENSG00000283199
chr13	114054371	114054602	13:114054371-114054602	ENSG00000260910,ENSG00000283199
chr13	114065165	114065660	13:114065165-114065660	ENSG00000229373,ENSG00000260910,ENSG00000283199,ENSG00000283361,ENSG00000232487,ENSG00000185989
chr13	114078885	114079276	13:114078885-114079276	ENSG00000237699,ENSG00000229373,ENSG00000260910,ENSG00000283199,ENSG00000283361,ENSG00000232487
chr13	114100003	114100367	13:114100003-114100367	ENSG00000283199,ENSG00000232487
chr13	114115444	114115675	13:114115444-114115675	ENSG00000260910,ENSG00000283199,ENSG00000283361,ENSG00000232487,ENSG00000185989
chr13	114128895	114129231	13:114128895-114129231	ENSG00000283199,ENSG00000283361,ENSG00000232487,ENSG00000185989
chr13	114132140	114132360	13:114132140-114132360	ENSG00000283361,ENSG00000185989
chr13	114132452	114132941	13:114132452-114132941	ENSG00000260910,ENSG00000283199,ENSG00000283361,ENSG00000232487,ENSG00000185989
chr13	114140414	114140796	13:114140414-114140796	ENSG00000229373,ENSG00000260910,ENSG00000283199,ENSG00000283361,ENSG00000185989
chr13	114142586	114142843	13:114142586-114142843	ENSG00000283199,ENSG00000283361,ENSG00000185989
chr13	114143829	114144111	13:114143829-114144111	ENSG00000283199,ENSG00000283361,ENSG00000185989
chr13	114222542	114223032	13:114222542-114223032	ENSG00000186009,ENSG00000237699,ENSG00000226921,ENSG00000274766,ENSG00000229373,ENSG00000260910,ENSG00000283199,ENSG00000265450,ENSG00000130177,ENSG00000283347,ENSG00000283361
chr13	114226849	114227058	13:114226849-114227058	ENSG00000260910,ENSG00000283199,ENSG00000130177
chr13	114234705	114235482	13:114234705-114235482	ENSG00000260910,ENSG00000283199,ENSG00000285672,ENSG00000265450,ENSG00000264539,ENSG00000130177
chr13	114251719	114252396	13:114251719-114252396	ENSG00000260910,ENSG00000285672,ENSG00000265450,ENSG00000264539,ENSG00000130177
chr13	114281232	114282307	13:114281232-114282307	ENSG00000169062,ENSG00000285672,ENSG00000265450
chr13	114314150	114314926	13:114314150-114314926	ENSG00000260615,ENSG00000198824,ENSG00000226158,ENSG00000169062,ENSG00000285672,ENSG00000265450
chr13	114319948	114320591	13:114319948-114320591	ENSG00000260615,ENSG00000229723,ENSG00000198824,ENSG00000226158,ENSG00000169062,ENSG00000285672,ENSG00000265450
chr13	114334730	114334933	13:114334730-114334933	ENSG00000260615,ENSG00000229723,ENSG00000265450
chr13	114339812	114340163	13:114339812-114340163	ENSG00000260615,ENSG00000229723,ENSG00000198824,ENSG00000169062,ENSG00000285672,ENSG00000265450
chr14	20177393	20177853	14:20177393-20177853	ENSG00000278184,ENSG00000258027,ENSG00000278301,ENSG00000274827,ENSG00000228294,ENSG00000277156,ENSG00000257310,ENSG00000285990,ENSG00000258781,ENSG00000277252,ENSG00000271632,ENSG00000196143,ENSG00000277128,ENSG00000286614,ENSG00000225210,ENSG00000274369,ENSG00000258314,ENSG00000275563,ENSG00000257672,ENSG00000257115,ENSG00000258367,ENSG00000257721,ENSG00000257959,ENSG00000257356,ENSG00000215398,ENSG00000257175,ENSG00000258364,ENSG00000257558,ENSG00000239200,ENSG00000257635,ENSG00000277529,ENSG00000278143,ENSG00000257891,ENSG00000258265,ENSG00000222036,ENSG00000258324,ENSG00000257493,ENSG00000257751,ENSG00000257846,ENSG00000259069,ENSG00000257884,ENSG00000257395,ENSG00000176294,ENSG00000258438,ENSG00000182652,ENSG00000176312,ENSG00000176299,ENSG00000258564,ENSG00000228304,ENSG00000176290,ENSG00000165762,ENSG00000258541,ENSG00000259016,ENSG00000176281,ENSG00000155249,ENSG00000258822,ENSG00000169488,ENSG00000196383,ENSG00000169484,ENSG00000176253,ENSG00000258899,ENSG00000176246,ENSG00000252999,ENSG00000258641,ENSG00000176230,ENSG00000184394,ENSG00000259074,ENSG00000259095,ENSG00000258468,ENSG00000284742,ENSG00000196832,ENSG00000258625,ENSG00000176219,ENSG00000258806,ENSG00000176198,ENSG00000258768
chr14	20305613	20306154	14:20305613-20306154	ENSG00000258436,ENSG00000278184,ENSG00000258027,ENSG00000257162,ENSG00000278301,ENSG00000274827,ENSG00000287515,ENSG00000277156,ENSG00000257310,ENSG00000285990,ENSG00000258781,ENSG00000277252,ENSG00000271632,ENSG00000196143,ENSG00000277128,ENSG00000286614,ENSG00000275563,ENSG00000257504,ENSG00000257672,ENSG00000257115,ENSG00000257959,ENSG00000257644,ENSG00000257731,ENSG00000258076,ENSG00000257558,ENSG00000239200,ENSG00000277529,ENSG00000278143,ENSG00000257891,ENSG00000222036,ENSG00000258324,ENSG00000257493,ENSG00000259069,ENSG00000257884,ENSG00000257395,ENSG00000176294,ENSG00000258438,ENSG00000182652,ENSG00000176312,ENSG00000176299,ENSG00000258564,ENSG00000228304,ENSG00000176290,ENSG00000165762,ENSG00000258541,ENSG00000259016,ENSG00000176281,ENSG00000155249,ENSG00000258822,ENSG00000169488,ENSG00000196383,ENSG00000169484,ENSG00000258899,ENSG00000176246,ENSG00000252999,ENSG00000258641,ENSG00000176219,ENSG00000258806,ENSG00000176198,ENSG00000136319,ENSG00000258768,ENSG00000258459,ENSG00000100814,ENSG00000287735,ENSG00000222489,ENSG00000238344,ENSG00000129484
chr14	20327408	20327611	14:20327408-20327611	ENSG00000259060,ENSG00000273639,ENSG00000259069,ENSG00000257884,ENSG00000100814,ENSG00000287735,ENSG00000222489,ENSG00000238344,ENSG00000259001,ENSG00000277209,ENSG00000129484
chr14	20332946	20333513	14:20332946-20333513	ENSG00000259060,ENSG00000257162,ENSG00000212516,ENSG00000276888,ENSG00000277252,ENSG00000196143,ENSG00000277128,ENSG00000286614,ENSG00000275563,ENSG00000257672,ENSG00000257115,ENSG00000257959,ENSG00000277529,ENSG00000278143,ENSG00000257891,ENSG00000222036,ENSG00000259069,ENSG00000257884,ENSG00000258453,ENSG00000258768,ENSG00000100814,ENSG00000287735,ENSG00000222489,ENSG00000238344,ENSG00000259001,ENSG00000277209,ENSG00000129484,ENSG00000254846
chr14	20342719	20343822	14:20342719-20343822	ENSG00000257162,ENSG00000257175,ENSG00000258364,ENSG00000273558,ENSG00000100814,ENSG00000287735,ENSG00000222489,ENSG00000238344,ENSG00000259001,ENSG00000277209,ENSG00000129484,ENSG00000254846
chr14	20413199	20413677	14:20413199-20413677	ENSG00000259060,ENSG00000271632,ENSG00000196143,ENSG00000277128,ENSG00000257171,ENSG00000257558,ENSG00000129566,ENSG00000200225,ENSG00000185271,ENSG00000259162,ENSG00000258515
chr14	20415798	20416085	14:20415798-20416085	ENSG00000277367,ENSG00000259069,ENSG00000257884,ENSG00000129566,ENSG00000200225,ENSG00000185271,ENSG00000259162
chr14	20447803	20448128	14:20447803-20448128	ENSG00000274827,ENSG00000228294,ENSG00000277128,ENSG00000239200,ENSG00000259069,ENSG00000257884,ENSG00000185271,ENSG00000259162,ENSG00000092094,ENSG00000258515,ENSG00000100823
chr14	20454443	20455681	14:20454443-20455681	ENSG00000185271,ENSG00000259162,ENSG00000092094,ENSG00000258515,ENSG00000100823,ENSG00000165782
chr14	20461118	20462102	14:20461118-20462102	ENSG00000258781,ENSG00000092094,ENSG00000258515,ENSG00000100823,ENSG00000165782,ENSG00000198805
chr14	20469152	20469800	14:20469152-20469800	ENSG00000257731,ENSG00000258076,ENSG00000257558,ENSG00000185271,ENSG00000259162,ENSG00000092094,ENSG00000100823,ENSG00000165782,ENSG00000198805,ENSG00000182545
chr14	20469926	20470326	14:20469926-20470326	ENSG00000198805,ENSG00000258908
chr14	20472889	20473129	14:20472889-20473129	ENSG00000198805,ENSG00000258908,ENSG00000182545
chr14	20476783	20477132	14:20476783-20477132	ENSG00000257635,ENSG00000198805,ENSG00000258908,ENSG00000182545
chr14	20477554	20477965	14:20477554-20477965	ENSG00000258436,ENSG00000258573,ENSG00000277128,ENSG00000257635,ENSG00000185271,ENSG00000259162,ENSG00000198805,ENSG00000258908,ENSG00000182545
chr14	20482446	20482812	14:20482446-20482812	ENSG00000258436,ENSG00000271632,ENSG00000257731,ENSG00000258076,ENSG00000257558,ENSG00000258908,ENSG00000182545
chr14	20486745	20487055	14:20486745-20487055	ENSG00000258436,ENSG00000258573,ENSG00000278301,ENSG00000196143,ENSG00000258233,ENSG00000215398,ENSG00000257731,ENSG00000258076,ENSG00000257558,ENSG00000258080,ENSG00000258908,ENSG00000182545
chr14	20531045	20531245	14:20531045-20531245	ENSG00000258436,ENSG00000258573,ENSG00000173464,ENSG00000259060,ENSG00000278301,ENSG00000274827,ENSG00000225210,ENSG00000258314,ENSG00000257825,ENSG00000182545,ENSG00000258456,ENSG00000258863
chr14	20556941	20557268	14:20556941-20557268	ENSG00000258436,ENSG00000258573,ENSG00000173464,ENSG00000259060,ENSG00000188655,ENSG00000278184,ENSG00000258027,ENSG00000228294,ENSG00000271632,ENSG00000278594,ENSG00000277710,ENSG00000257672,ENSG00000257115,ENSG00000258367,ENSG00000257721,ENSG00000257959,ENSG00000257356,ENSG00000257558,ENSG00000239200,ENSG00000257635,ENSG00000257224,ENSG00000277529,ENSG00000278143,ENSG00000257891,ENSG00000182652,ENSG00000176312,ENSG00000176299,ENSG00000258564,ENSG00000165762,ENSG00000258822,ENSG00000169488,ENSG00000258768,ENSG00000182545,ENSG00000258456,ENSG00000258863
chr14	20564004	20564315	14:20564004-20564315	ENSG00000258436,ENSG00000258573,ENSG00000173464,ENSG00000188655,ENSG00000257162,ENSG00000277128,ENSG00000225210,ENSG00000257558,ENSG00000239200,ENSG00000257635,ENSG00000277367,ENSG00000257751,ENSG00000257846,ENSG00000258453,ENSG00000176312,ENSG00000176299,ENSG00000176290,ENSG00000258768,ENSG00000182545
chr14	20568354	20568775	14:20568354-20568775	ENSG00000258436,ENSG00000258573,ENSG00000173464,ENSG00000188655,ENSG00000257731,ENSG00000258076,ENSG00000257558,ENSG00000257635,ENSG00000277367,ENSG00000258080,ENSG00000176294,ENSG00000182545
chr14	20609317	20609589	14:20609317-20609589	ENSG00000258436,ENSG00000258573,ENSG00000173464,ENSG00000259060
chr14	20613188	20613953	14:20613188-20613953	ENSG00000259171,ENSG00000258818,ENSG00000214274,ENSG00000239327,ENSG00000258436,ENSG00000258573,ENSG00000173464,ENSG00000259060,ENSG00000228294,ENSG00000271632,ENSG00000257356,ENSG00000257635,ENSG00000257493,ENSG00000259069,ENSG00000257884,ENSG00000257395,ENSG00000165762
chr14	20624697	20625038	14:20624697-20625038	ENSG00000181803,ENSG00000239327,ENSG00000258436,ENSG00000258573,ENSG00000173464,ENSG00000259060,ENSG00000187537,ENSG00000271632,ENSG00000258233,ENSG00000239200,ENSG00000257751,ENSG00000257846,ENSG00000259069,ENSG00000257884
chr14	20625262	20625584	14:20625262-20625584	ENSG00000259171,ENSG00000181803,ENSG00000239327,ENSG00000258436,ENSG00000257310,ENSG00000196143,ENSG00000258233,ENSG00000259069,ENSG00000257884,ENSG00000176281
chr14	20632837	20633307	14:20632837-20633307	ENSG00000259171,ENSG00000258818,ENSG00000214274,ENSG00000199461,ENSG00000181803,ENSG00000239327,ENSG00000258436,ENSG00000258573,ENSG00000173464,ENSG00000259060,ENSG00000278184,ENSG00000258027,ENSG00000277252,ENSG00000196143,ENSG00000278594,ENSG00000277710,ENSG00000286614,ENSG00000275563,ENSG00000257672,ENSG00000257115,ENSG00000257959,ENSG00000257731,ENSG00000258076,ENSG00000257635,ENSG00000277529,ENSG00000278143,ENSG00000257891,ENSG00000222036,ENSG00000258324,ENSG00000257493,ENSG00000257395,ENSG00000182652,ENSG00000176312,ENSG00000176299,ENSG00000155249,ENSG00000258822,ENSG00000169488,ENSG00000176246
chr14	20653053	20653468	14:20653053-20653468	ENSG00000259171,ENSG00000199461,ENSG00000181803,ENSG00000258436,ENSG00000258573,ENSG00000278184,ENSG00000258027,ENSG00000277252,ENSG00000286614,ENSG00000275563,ENSG00000257672,ENSG00000257115,ENSG00000257959,ENSG00000257731,ENSG00000258076,ENSG00000257558,ENSG00000277529,ENSG00000278143,ENSG00000257891,ENSG00000222036,ENSG00000258324,ENSG00000257751,ENSG00000257846,ENSG00000258438,ENSG00000176312,ENSG00000258564,ENSG00000228304,ENSG00000176290,ENSG00000176281,ENSG00000155249,ENSG00000176253,ENSG00000176246
chr14	20657596	20657839	14:20657596-20657839	ENSG00000199461,ENSG00000181803,ENSG00000187537,ENSG00000278301,ENSG00000271632,ENSG00000257504,ENSG00000258233,ENSG00000206906,ENSG00000257644,ENSG00000273558,ENSG00000258080,ENSG00000258564
chr14	20663043	20663360	14:20663043-20663360	ENSG00000259171,ENSG00000258818,ENSG00000214274,ENSG00000199461,ENSG00000181803,ENSG00000228294,ENSG00000278594,ENSG00000277710,ENSG00000274369,ENSG00000257504,ENSG00000258367,ENSG00000257721,ENSG00000206906,ENSG00000257644,ENSG00000239200,ENSG00000182652,ENSG00000169488
chr14	20665462	20665693	14:20665462-20665693	ENSG00000259171,ENSG00000258818,ENSG00000214274,ENSG00000199461,ENSG00000181803,ENSG00000257162,ENSG00000228294,ENSG00000277128,ENSG00000258233,ENSG00000257825,ENSG00000257558,ENSG00000239200
chr14	20682802	20683004	14:20682802-20683004	ENSG00000259171,ENSG00000258818,ENSG00000214274,ENSG00000199461
chr14	20683168	20683487	14:20683168-20683487	ENSG00000259171,ENSG00000258818,ENSG00000214274,ENSG00000199461
chr14	20683612	20684629	14:20683612-20684629	ENSG00000259171,ENSG00000258818,ENSG00000214274,ENSG00000199461
chr14	20691033	20691337	14:20691033-20691337	ENSG00000259171,ENSG00000258818,ENSG00000214274,ENSG00000199461,ENSG00000173464,ENSG00000259060,ENSG00000278301,ENSG00000271632,ENSG00000239200,ENSG00000257751,ENSG00000257846,ENSG00000182652,ENSG00000176299,ENSG00000176281
chr14	20697677	20698180	14:20697677-20698180	ENSG00000136315,ENSG00000169397,ENSG00000259130,ENSG00000258810,ENSG00000169413,ENSG00000181552,ENSG00000181562,ENSG00000258963,ENSG00000258451,ENSG00000259171,ENSG00000258818,ENSG00000214274,ENSG00000258436,ENSG00000278184,ENSG00000258027,ENSG00000187537,ENSG00000274827,ENSG00000277156,ENSG00000285990,ENSG00000258781,ENSG00000277252,ENSG00000278594,ENSG00000277710,ENSG00000277128,ENSG00000286614,ENSG00000274369,ENSG00000275563,ENSG00000257672,ENSG00000257115,ENSG00000257959,ENSG00000257356,ENSG00000257558,ENSG00000239200,ENSG00000277529,ENSG00000278143,ENSG00000257891,ENSG00000222036,ENSG00000258324,ENSG00000259069,ENSG00000257884,ENSG00000258080,ENSG00000258438,ENSG00000182652,ENSG00000176312,ENSG00000176299,ENSG00000258564,ENSG00000228304,ENSG00000176290,ENSG00000258822,ENSG00000252999,ENSG00000258641,ENSG00000258768
chr14	20711582	20712087	14:20711582-20712087	ENSG00000256385,ENSG00000259102,ENSG00000169327,ENSG00000169397,ENSG00000258810,ENSG00000169413,ENSG00000181552,ENSG00000181562,ENSG00000258963,ENSG00000259144,ENSG00000258451,ENSG00000258573,ENSG00000278184,ENSG00000258027,ENSG00000278301,ENSG00000274827,ENSG00000277156,ENSG00000285990,ENSG00000258781,ENSG00000277252,ENSG00000271632,ENSG00000196143,ENSG00000278594,ENSG00000277710,ENSG00000286614,ENSG00000225210,ENSG00000274369,ENSG00000275563,ENSG00000257672,ENSG00000257115,ENSG00000257959,ENSG00000257175,ENSG00000258364,ENSG00000257731,ENSG00000258076,ENSG00000257558,ENSG00000239200,ENSG00000277529,ENSG00000278143,ENSG00000257891,ENSG00000222036,ENSG00000258324,ENSG00000257751,ENSG00000257846,ENSG00000259069,ENSG00000257884,ENSG00000176294,ENSG00000258438,ENSG00000182652,ENSG00000176312,ENSG00000176299,ENSG00000258564,ENSG00000228304,ENSG00000176290,ENSG00000165762,ENSG00000258541,ENSG00000259016,ENSG00000176281,ENSG00000155249,ENSG00000258822,ENSG00000169488,ENSG00000196383,ENSG00000169484,ENSG00000176253,ENSG00000176246,ENSG00000252999,ENSG00000258641,ENSG00000258806,ENSG00000176198,ENSG00000258768
chr14	20723473	20723745	14:20723473-20723745	ENSG00000258810,ENSG00000169413,ENSG00000181552,ENSG00000181562,ENSG00000258963,ENSG00000259144,ENSG00000278301,ENSG00000225210,ENSG00000212612,ENSG00000258233,ENSG00000257356,ENSG00000257558,ENSG00000257635,ENSG00000257224,ENSG00000277367,ENSG00000258438,ENSG00000258564,ENSG00000176281,ENSG00000169484
chr14	20758033	20758489	14:20758033-20758489	ENSG00000169397,ENSG00000258810,ENSG00000169413,ENSG00000181552,ENSG00000181562,ENSG00000258963,ENSG00000257432,ENSG00000257310,ENSG00000278594,ENSG00000277710,ENSG00000277128,ENSG00000257672,ENSG00000257115,ENSG00000257959,ENSG00000239200,ENSG00000257224,ENSG00000277529,ENSG00000257142,ENSG00000176299,ENSG00000258564,ENSG00000228304,ENSG00000176290
chr14	20799192	20799786	14:20799192-20799786	ENSG00000129538,ENSG00000258810,ENSG00000169413,ENSG00000181552,ENSG00000181562,ENSG00000258963,ENSG00000278301,ENSG00000274827,ENSG00000275563,ENSG00000257672,ENSG00000257115,ENSG00000257959,ENSG00000257731,ENSG00000258076,ENSG00000239200,ENSG00000257224,ENSG00000277529,ENSG00000278143,ENSG00000257891,ENSG00000222036,ENSG00000258324,ENSG00000257142,ENSG00000258438,ENSG00000176312,ENSG00000176299,ENSG00000258564,ENSG00000258541,ENSG00000259016,ENSG00000176281,ENSG00000155249,ENSG00000258899
chr14	20799921	20800191	14:20799921-20800191	ENSG00000129538,ENSG00000258810,ENSG00000169413,ENSG00000181552,ENSG00000277156,ENSG00000285990,ENSG00000225210,ENSG00000257558,ENSG00000277367,ENSG00000257493,ENSG00000257395
chr14	20820429	20820820	14:20820429-20820820	ENSG00000259102,ENSG00000169327,ENSG00000136315,ENSG00000169397,ENSG00000129538,ENSG00000258810,ENSG00000169413,ENSG00000181552,ENSG00000181562,ENSG00000258963,ENSG00000278184,ENSG00000258027,ENSG00000274827,ENSG00000228294,ENSG00000277156,ENSG00000285990,ENSG00000258781,ENSG00000277252,ENSG00000277128,ENSG00000286614,ENSG00000275563,ENSG00000257672,ENSG00000257115,ENSG00000257825,ENSG00000257959,ENSG00000257356,ENSG00000257558,ENSG00000239200,ENSG00000277529,ENSG00000278143,ENSG00000257891,ENSG00000222036,ENSG00000258324,ENSG00000257493,ENSG00000257751,ENSG00000257846,ENSG00000257395,ENSG00000258438,ENSG00000182652,ENSG00000176312,ENSG00000176299,ENSG00000258564,ENSG00000228304,ENSG00000176290,ENSG00000165762,ENSG00000258541,ENSG00000259016,ENSG00000176281,ENSG00000155249,ENSG00000258822,ENSG00000169488,ENSG00000196383,ENSG00000258899,ENSG00000258768
chr14	20830925	20831126	14:20830925-20831126	ENSG00000169397,ENSG00000258810,ENSG00000169413,ENSG00000181552,ENSG00000196143,ENSG00000278594,ENSG00000277710,ENSG00000277128,ENSG00000239200,ENSG00000257493,ENSG00000257395
chr14	20855624	20856021	14:20855624-20856021	ENSG00000200102,ENSG00000258722,ENSG00000165799,ENSG00000136315,ENSG00000169397,ENSG00000258642,ENSG00000259130,ENSG00000258810,ENSG00000169413,ENSG00000181552,ENSG00000181562,ENSG00000258963,ENSG00000278184,ENSG00000258027,ENSG00000258781,ENSG00000277252,ENSG00000286614,ENSG00000275563,ENSG00000257672,ENSG00000257115,ENSG00000257959,ENSG00000239200,ENSG00000257635,ENSG00000277529,ENSG00000278143,ENSG00000257891,ENSG00000222036,ENSG00000258324,ENSG00000258080,ENSG00000257142,ENSG00000182652,ENSG00000176312,ENSG00000258564,ENSG00000228304,ENSG00000176290,ENSG00000165762,ENSG00000176281,ENSG00000155249,ENSG00000258822
chr14	20857690	20857898	14:20857690-20857898	ENSG00000169397,ENSG00000259130
chr14	20873672	20873968	14:20873672-20873968	ENSG00000136315,ENSG00000169397,ENSG00000258642,ENSG00000259130,ENSG00000271632,ENSG00000257504,ENSG00000257644,ENSG00000257731,ENSG00000258076
chr14	20934244	20934474	14:20934244-20934474	ENSG00000136315,ENSG00000258772,ENSG00000258918,ENSG00000169397,ENSG00000239200,ENSG00000257853,ENSG00000257751,ENSG00000257846
chr14	20961181	20961575	14:20961181-20961575	ENSG00000256081,ENSG00000259102,ENSG00000169327,ENSG00000200102,ENSG00000258722,ENSG00000258604,ENSG00000284122,ENSG00000165792,ENSG00000258599,ENSG00000243817,ENSG00000169385,ENSG00000136315,ENSG00000258918,ENSG00000169397,ENSG00000278184,ENSG00000258027,ENSG00000277252,ENSG00000196143,ENSG00000277128,ENSG00000286614,ENSG00000258314,ENSG00000275563,ENSG00000257672,ENSG00000257115,ENSG00000257959,ENSG00000257558,ENSG00000239200,ENSG00000257635,ENSG00000277529,ENSG00000278143,ENSG00000257891,ENSG00000222036,ENSG00000258324,ENSG00000257493,ENSG00000259069,ENSG00000257884,ENSG00000257395,ENSG00000258080,ENSG00000176312,ENSG00000228304,ENSG00000258541,ENSG00000259016,ENSG00000155249,ENSG00000258822
chr14	20970936	20971775	14:20970936-20971775	ENSG00000200102,ENSG00000258722,ENSG00000258604,ENSG00000284122,ENSG00000165792,ENSG00000258599,ENSG00000243817,ENSG00000136315,ENSG00000169397,ENSG00000225210,ENSG00000274369
chr14	20989604	20990614	14:20989604-20990614	ENSG00000200102,ENSG00000258722,ENSG00000173431,ENSG00000258604,ENSG00000179636,ENSG00000284122,ENSG00000165795,ENSG00000165794,ENSG00000258471,ENSG00000165792,ENSG00000258599,ENSG00000257731,ENSG00000258076
chr14	21005894	21006201	14:21005894-21006201	ENSG00000200102,ENSG00000258722,ENSG00000173431,ENSG00000165799,ENSG00000206150,ENSG00000255472,ENSG00000258604,ENSG00000179636,ENSG00000284122,ENSG00000165795,ENSG00000165794,ENSG00000258471,ENSG00000165792,ENSG00000258599
chr14	21014710	21015020	14:21014710-21015020	ENSG00000200102,ENSG00000258722,ENSG00000178107,ENSG00000173431,ENSG00000165799,ENSG00000206150,ENSG00000255472,ENSG00000258604,ENSG00000179636,ENSG00000284122,ENSG00000165795,ENSG00000165794,ENSG00000258471
chr14	21024821	21025255	14:21024821-21025255	ENSG00000206150,ENSG00000255472,ENSG00000258604,ENSG00000179636,ENSG00000284122,ENSG00000165795
chr14	21040201	21040434	14:21040201-21040434	ENSG00000173431,ENSG00000165799,ENSG00000206150,ENSG00000255472,ENSG00000258604,ENSG00000179636,ENSG00000284122,ENSG00000165795
chr14	21068483	21068776	14:21068483-21068776	ENSG00000200102,ENSG00000258722,ENSG00000178107,ENSG00000232070,ENSG00000165804,ENSG00000165801,ENSG00000173431,ENSG00000165799,ENSG00000258604,ENSG00000284122,ENSG00000165795,ENSG00000274369,ENSG00000257731,ENSG00000258076
chr14	21070017	21070394	14:21070017-21070394	ENSG00000200102,ENSG00000258722,ENSG00000178107,ENSG00000165801,ENSG00000173431,ENSG00000165795,ENSG00000274369,ENSG00000259069,ENSG00000257884
chr14	21090383	21090593	14:21090383-21090593	ENSG00000200102,ENSG00000258722,ENSG00000178107,ENSG00000232070,ENSG00000165804,ENSG00000165801,ENSG00000173431
chr14	21092507	21092852	14:21092507-21092852	ENSG00000200102,ENSG00000258722,ENSG00000178107,ENSG00000232070,ENSG00000165804,ENSG00000165801,ENSG00000173431,ENSG00000165799,ENSG00000258604,ENSG00000284122,ENSG00000165795,ENSG00000244306
chr14	21098539	21098909	14:21098539-21098909	ENSG00000200102,ENSG00000258722,ENSG00000178107,ENSG00000232070,ENSG00000165804,ENSG00000173431,ENSG00000228294
chr14	21102629	21102836	14:21102629-21102836	ENSG00000200102,ENSG00000258722,ENSG00000178107,ENSG00000232070,ENSG00000165804
chr14	21103546	21104380	14:21103546-21104380	ENSG00000200102,ENSG00000258722,ENSG00000178107,ENSG00000232070,ENSG00000165804,ENSG00000165801,ENSG00000173431,ENSG00000258604,ENSG00000284122,ENSG00000165795
chr14	21104531	21104755	14:21104531-21104755	ENSG00000200102,ENSG00000258722,ENSG00000178107,ENSG00000232070,ENSG00000165804
chr14	21191932	21192317	14:21191932-21192317	ENSG00000258870,ENSG00000241035,ENSG00000200785,ENSG00000199436,ENSG00000258441,ENSG00000258906,ENSG00000259102,ENSG00000169327,ENSG00000200102,ENSG00000258722,ENSG00000278301,ENSG00000228294,ENSG00000257310,ENSG00000196143,ENSG00000278594,ENSG00000277710,ENSG00000277128,ENSG00000277529,ENSG00000259069,ENSG00000257884
chr14	21269330	21269993	14:21269330-21269993	ENSG00000092199,ENSG00000258441
chr14	21300886	21301209	14:21300886-21301209	ENSG00000092200,ENSG00000259102,ENSG00000169327,ENSG00000244306
chr14	21308443	21309152	14:21308443-21309152	ENSG00000256385,ENSG00000273586,ENSG00000256081,ENSG00000169208,ENSG00000258870,ENSG00000241035,ENSG00000200785,ENSG00000199436,ENSG00000092200,ENSG00000092199,ENSG00000258441,ENSG00000259102,ENSG00000169327,ENSG00000274827,ENSG00000196143,ENSG00000257751,ENSG00000257846
chr14	21375321	21375648	14:21375321-21375648	ENSG00000274475,ENSG00000258870,ENSG00000241035,ENSG00000200785,ENSG00000199436,ENSG00000260830,ENSG00000092201,ENSG00000258080
chr14	21383491	21383701	14:21383491-21383701	ENSG00000258870,ENSG00000241035,ENSG00000200785,ENSG00000199436,ENSG00000260830,ENSG00000092201
chr14	21383889	21384747	14:21383889-21384747	ENSG00000274475,ENSG00000258870,ENSG00000241035,ENSG00000200785,ENSG00000199436,ENSG00000100888,ENSG00000260830,ENSG00000092201,ENSG00000092199,ENSG00000258441
chr14	21436926	21437782	14:21436926-21437782	ENSG00000169208,ENSG00000092203,ENSG00000129472,ENSG00000274475,ENSG00000258870,ENSG00000241035,ENSG00000200785,ENSG00000199436,ENSG00000100888
chr14	21442499	21442699	14:21442499-21442699	ENSG00000274475,ENSG00000258870,ENSG00000241035,ENSG00000200785,ENSG00000100888
chr14	21455637	21455853	14:21455637-21455853	ENSG00000092203,ENSG00000129472,ENSG00000274475,ENSG00000258870,ENSG00000100888,ENSG00000176294
chr14	21455939	21456579	14:21455939-21456579	ENSG00000255569,ENSG00000256385,ENSG00000256081,ENSG00000169208,ENSG00000092203,ENSG00000129472,ENSG00000274475,ENSG00000258870,ENSG00000241035,ENSG00000200785,ENSG00000199436,ENSG00000100888,ENSG00000196143,ENSG00000176294
chr14	21476376	21477392	14:21476376-21477392	ENSG00000256081,ENSG00000169208,ENSG00000092203,ENSG00000129472,ENSG00000274475,ENSG00000258870,ENSG00000241035,ENSG00000200785,ENSG00000100888,ENSG00000257432
chr14	21498597	21498881	14:21498597-21498881	ENSG00000256385,ENSG00000273586,ENSG00000169208,ENSG00000165819,ENSG00000092203
chr14	21504977	21505234	14:21504977-21505234	ENSG00000165819
chr14	21510993	21511672	14:21510993-21511672	ENSG00000255569,ENSG00000256385,ENSG00000273586,ENSG00000256081,ENSG00000169208,ENSG00000257096,ENSG00000165821,ENSG00000165819,ENSG00000092203,ENSG00000129472,ENSG00000274475,ENSG00000258870,ENSG00000196143
chr14	21526082	21526631	14:21526082-21526631	ENSG00000255582,ENSG00000255569,ENSG00000256385,ENSG00000273586,ENSG00000256081,ENSG00000169208,ENSG00000257096,ENSG00000165821,ENSG00000165819
chr14	21557479	21557952	14:21557479-21557952	ENSG00000276240,ENSG00000221977,ENSG00000255664,ENSG00000255582,ENSG00000255569,ENSG00000256385,ENSG00000273586,ENSG00000256081,ENSG00000169208,ENSG00000256737,ENSG00000165821,ENSG00000258870,ENSG00000287515
chr14	21711379	21711696	14:21711379-21711696	ENSG00000211782,ENSG00000211781,ENSG00000240954,ENSG00000211779,ENSG00000211777,ENSG00000248358,ENSG00000211776,ENSG00000256350,ENSG00000276240,ENSG00000221977,ENSG00000255664,ENSG00000256553,ENSG00000255582,ENSG00000255569,ENSG00000256385,ENSG00000273586,ENSG00000256081,ENSG00000169208,ENSG00000274649
chr14	21734538	21734738	14:21734538-21734738	ENSG00000211782,ENSG00000211781,ENSG00000240954,ENSG00000211779,ENSG00000211778,ENSG00000211777,ENSG00000248358,ENSG00000256350,ENSG00000276240,ENSG00000221977,ENSG00000255664,ENSG00000256553,ENSG00000255582,ENSG00000255569,ENSG00000256385,ENSG00000273586,ENSG00000256081,ENSG00000169208,ENSG00000273639,ENSG00000274827,ENSG00000259069,ENSG00000257884
chr14	21768231	21768457	14:21768231-21768457	ENSG00000211783,ENSG00000211782,ENSG00000211781,ENSG00000211780,ENSG00000240954,ENSG00000211779,ENSG00000211777,ENSG00000256350,ENSG00000276240,ENSG00000221977,ENSG00000255664,ENSG00000256553,ENSG00000255582,ENSG00000255569,ENSG00000256385,ENSG00000273586,ENSG00000258453
chr14	21820989	21821348	14:21820989-21821348	ENSG00000211800,ENSG00000258705,ENSG00000211799,ENSG00000258482,ENSG00000211790,ENSG00000211789,ENSG00000211785,ENSG00000256474,ENSG00000211784,ENSG00000211783,ENSG00000211782,ENSG00000211781,ENSG00000240954,ENSG00000211779,ENSG00000276240,ENSG00000221977,ENSG00000255664,ENSG00000256553,ENSG00000255582,ENSG00000255569,ENSG00000256385,ENSG00000273586,ENSG00000256081,ENSG00000244306
chr14	21825176	21825512	14:21825176-21825512	ENSG00000211808,ENSG00000211804,ENSG00000211800,ENSG00000258705,ENSG00000211799,ENSG00000211798,ENSG00000211797,ENSG00000258557,ENSG00000258482,ENSG00000211790,ENSG00000211789,ENSG00000211786,ENSG00000211785,ENSG00000256474,ENSG00000211784,ENSG00000211783,ENSG00000211782,ENSG00000211781,ENSG00000240954,ENSG00000211779,ENSG00000256350,ENSG00000276240,ENSG00000221977,ENSG00000255664,ENSG00000256553,ENSG00000255582,ENSG00000255569,ENSG00000256385,ENSG00000273586,ENSG00000256081,ENSG00000258080,ENSG00000258564,ENSG00000228304
chr14	21846392	21846604	14:21846392-21846604	ENSG00000258705,ENSG00000211798,ENSG00000258482,ENSG00000211790,ENSG00000211789,ENSG00000211787,ENSG00000211786,ENSG00000211785,ENSG00000211783,ENSG00000211782,ENSG00000211781,ENSG00000256385,ENSG00000273639
chr14	21852135	21852412	14:21852135-21852412	ENSG00000258705,ENSG00000211799,ENSG00000211798,ENSG00000258482,ENSG00000211793,ENSG00000211790,ENSG00000211789,ENSG00000211787,ENSG00000211786,ENSG00000211785,ENSG00000211782,ENSG00000211781,ENSG00000258080
chr14	21860142	21860439	14:21860142-21860439	ENSG00000211800,ENSG00000258705,ENSG00000211798,ENSG00000211797,ENSG00000258557,ENSG00000258482,ENSG00000211793,ENSG00000256379,ENSG00000211790,ENSG00000211789,ENSG00000211788,ENSG00000211787,ENSG00000211786,ENSG00000211785,ENSG00000211782,ENSG00000211781,ENSG00000256553,ENSG00000255582,ENSG00000257493,ENSG00000257395
chr14	21868491	21868764	14:21868491-21868764	ENSG00000211805,ENSG00000211804,ENSG00000211800,ENSG00000258705,ENSG00000211799,ENSG00000211798,ENSG00000211797,ENSG00000211796,ENSG00000258557,ENSG00000258482,ENSG00000211793,ENSG00000256379,ENSG00000211790,ENSG00000211789,ENSG00000211788,ENSG00000211787,ENSG00000211782,ENSG00000211781,ENSG00000276240,ENSG00000256553,ENSG00000255582,ENSG00000255569,ENSG00000256385,ENSG00000274827,ENSG00000258080,ENSG00000176294
chr14	21913811	21914153	14:21913811-21914153	ENSG00000258835,ENSG00000211809,ENSG00000211808,ENSG00000211807,ENSG00000211806,ENSG00000211805,ENSG00000211804,ENSG00000211803,ENSG00000211801,ENSG00000211800,ENSG00000258705,ENSG00000211799,ENSG00000211798,ENSG00000211797,ENSG00000211796,ENSG00000211794,ENSG00000258557,ENSG00000258482,ENSG00000211793,ENSG00000211792,ENSG00000211791,ENSG00000256379,ENSG00000211790,ENSG00000211789,ENSG00000221977,ENSG00000255664,ENSG00000255569,ENSG00000256385
chr14	21917961	21918161	14:21917961-21918161	ENSG00000211806,ENSG00000211805,ENSG00000211804,ENSG00000211803,ENSG00000211801,ENSG00000211800,ENSG00000258705,ENSG00000211799,ENSG00000211798,ENSG00000211797,ENSG00000211796,ENSG00000211794,ENSG00000258557,ENSG00000258482,ENSG00000211793,ENSG00000211792,ENSG00000211791,ENSG00000256379,ENSG00000211790,ENSG00000211789
chr14	21978247	21978533	14:21978247-21978533	ENSG00000211808,ENSG00000211807,ENSG00000211806,ENSG00000211805,ENSG00000211804,ENSG00000211803,ENSG00000211801,ENSG00000211800,ENSG00000258705,ENSG00000211799,ENSG00000211798,ENSG00000211797,ENSG00000211796,ENSG00000211795,ENSG00000211794,ENSG00000258557,ENSG00000258482,ENSG00000211793,ENSG00000258080,ENSG00000176294
chr14	22070423	22070623	14:22070423-22070623	ENSG00000211810,ENSG00000258835,ENSG00000211809,ENSG00000211808,ENSG00000211807,ENSG00000211806,ENSG00000211805,ENSG00000211804,ENSG00000211803,ENSG00000211802,ENSG00000276428,ENSG00000211801,ENSG00000211800,ENSG00000258705,ENSG00000211799,ENSG00000211798,ENSG00000211797,ENSG00000211796
chr14	22201060	22201270	14:22201060-22201270	ENSG00000259068,ENSG00000211815,ENSG00000211814,ENSG00000211813,ENSG00000211812,ENSG00000258812,ENSG00000258905,ENSG00000249048,ENSG00000259092,ENSG00000211810,ENSG00000258835,ENSG00000211809,ENSG00000211808,ENSG00000211807,ENSG00000211806,ENSG00000211805,ENSG00000211804,ENSG00000211803,ENSG00000211800,ENSG00000258705,ENSG00000211816,ENSG00000211817,ENSG00000256221
chr14	22207852	22208350	14:22207852-22208350	ENSG00000259068,ENSG00000211815,ENSG00000211814,ENSG00000211813,ENSG00000211812,ENSG00000258812,ENSG00000258905,ENSG00000249048,ENSG00000259092,ENSG00000211810,ENSG00000258835,ENSG00000211809,ENSG00000211808,ENSG00000211807,ENSG00000211806,ENSG00000211805,ENSG00000211804,ENSG00000211803,ENSG00000211801,ENSG00000211800,ENSG00000258705,ENSG00000211799,ENSG00000211798,ENSG00000211797,ENSG00000211816,ENSG00000211817,ENSG00000211818,ENSG00000211820,ENSG00000256221,ENSG00000250688,ENSG00000211836,ENSG00000211837,ENSG00000211838,ENSG00000248366,ENSG00000211839,ENSG00000211840,ENSG00000211846,ENSG00000211847,ENSG00000211848,ENSG00000211849,ENSG00000211850,ENSG00000211851,ENSG00000278661
chr14	22314220	22314565	14:22314220-22314565	ENSG00000259068,ENSG00000211815,ENSG00000211814,ENSG00000249048,ENSG00000259092,ENSG00000211810,ENSG00000258835,ENSG00000211809,ENSG00000211808,ENSG00000211807,ENSG00000211806,ENSG00000211805,ENSG00000211816,ENSG00000211817,ENSG00000211818,ENSG00000211819,ENSG00000211820,ENSG00000256221,ENSG00000228985,ENSG00000211825,ENSG00000211826,ENSG00000211827,ENSG00000211828,ENSG00000211829,ENSG00000250688,ENSG00000211836,ENSG00000211837,ENSG00000211838,ENSG00000248366,ENSG00000211839,ENSG00000211840,ENSG00000211841,ENSG00000211842,ENSG00000211843,ENSG00000211844,ENSG00000211845,ENSG00000211846,ENSG00000211847,ENSG00000211848,ENSG00000211849,ENSG00000211850,ENSG00000211851,ENSG00000278661,ENSG00000276699,ENSG00000211854,ENSG00000211855,ENSG00000211856,ENSG00000211857,ENSG00000211858,ENSG00000211859,ENSG00000211860,ENSG00000211861,ENSG00000211862,ENSG00000211863,ENSG00000211864,ENSG00000211865,ENSG00000211866,ENSG00000211867,ENSG00000211868,ENSG00000211869,ENSG00000211870,ENSG00000211871,ENSG00000211872,ENSG00000211873,ENSG00000211875,ENSG00000211876,ENSG00000211877,ENSG00000211878,ENSG00000211879
chr14	22387423	22387667	14:22387423-22387667	ENSG00000251002,ENSG00000211817,ENSG00000211820,ENSG00000256221,ENSG00000228985,ENSG00000211825,ENSG00000211826,ENSG00000211827,ENSG00000211828,ENSG00000211829,ENSG00000256590,ENSG00000211831,ENSG00000249446,ENSG00000211832,ENSG00000211833,ENSG00000211834,ENSG00000211835,ENSG00000250688,ENSG00000211836,ENSG00000211837,ENSG00000211838,ENSG00000248366,ENSG00000211839,ENSG00000211840,ENSG00000211841,ENSG00000211842,ENSG00000211843,ENSG00000211844,ENSG00000211845,ENSG00000211846,ENSG00000211847,ENSG00000211848,ENSG00000211849,ENSG00000211850,ENSG00000211851,ENSG00000278661,ENSG00000276699,ENSG00000211854,ENSG00000211855,ENSG00000211856,ENSG00000211857,ENSG00000211858,ENSG00000211859,ENSG00000211860,ENSG00000211861,ENSG00000211862,ENSG00000211863,ENSG00000211864,ENSG00000211865,ENSG00000211866,ENSG00000211867,ENSG00000211868,ENSG00000211869,ENSG00000211870,ENSG00000211871,ENSG00000211872,ENSG00000211873,ENSG00000211875,ENSG00000211876,ENSG00000211877,ENSG00000211878,ENSG00000211879,ENSG00000211880,ENSG00000211881,ENSG00000211882,ENSG00000211883,ENSG00000211884,ENSG00000211885,ENSG00000211886,ENSG00000211887,ENSG00000211888,ENSG00000277734
chr14	22417904	22418123	14:22417904-22418123	ENSG00000251002,ENSG00000259042,ENSG00000211821,ENSG00000223997,ENSG00000237235,ENSG00000228985,ENSG00000211825,ENSG00000211826,ENSG00000211827,ENSG00000211828,ENSG00000211829,ENSG00000250688,ENSG00000211836,ENSG00000211837,ENSG00000211838,ENSG00000248366,ENSG00000211839,ENSG00000211840,ENSG00000211841,ENSG00000211842,ENSG00000211843,ENSG00000211844,ENSG00000211845,ENSG00000211846,ENSG00000211847,ENSG00000211848,ENSG00000211849,ENSG00000211850,ENSG00000211851,ENSG00000278661,ENSG00000276699,ENSG00000211854,ENSG00000211855,ENSG00000211856,ENSG00000211857,ENSG00000211858,ENSG00000211859,ENSG00000211860,ENSG00000211861,ENSG00000211862,ENSG00000211863,ENSG00000211864,ENSG00000211865,ENSG00000211866,ENSG00000211867,ENSG00000211868,ENSG00000211869,ENSG00000211870,ENSG00000211871,ENSG00000211872,ENSG00000211873
chr14	22423957	22424172	14:22423957-22424172	ENSG00000251002,ENSG00000259042,ENSG00000211821,ENSG00000223997,ENSG00000237235,ENSG00000228985,ENSG00000211825,ENSG00000211826,ENSG00000211827,ENSG00000211828,ENSG00000211829,ENSG00000256590,ENSG00000250688,ENSG00000211836,ENSG00000211837,ENSG00000211838,ENSG00000248366,ENSG00000211839,ENSG00000211840,ENSG00000211841,ENSG00000211842,ENSG00000211843,ENSG00000211844,ENSG00000211845,ENSG00000211846,ENSG00000211847,ENSG00000211848,ENSG00000211849,ENSG00000211850,ENSG00000211851,ENSG00000278661,ENSG00000276699,ENSG00000211854,ENSG00000211855,ENSG00000211856,ENSG00000211857,ENSG00000211858,ENSG00000211859,ENSG00000211860,ENSG00000211861,ENSG00000211862,ENSG00000211863,ENSG00000211864,ENSG00000211865,ENSG00000211866,ENSG00000211867,ENSG00000211868,ENSG00000211869,ENSG00000211870,ENSG00000211871,ENSG00000211872,ENSG00000211873
chr14	22432685	22433037	14:22432685-22433037	ENSG00000251002,ENSG00000259042,ENSG00000211821,ENSG00000223997,ENSG00000237235,ENSG00000228985,ENSG00000211825,ENSG00000211826,ENSG00000211827,ENSG00000211828,ENSG00000211829,ENSG00000256590,ENSG00000250688,ENSG00000211836,ENSG00000211837,ENSG00000211838,ENSG00000248366,ENSG00000211839,ENSG00000211840,ENSG00000211841,ENSG00000211842,ENSG00000211843,ENSG00000211844,ENSG00000211845,ENSG00000211846,ENSG00000211847,ENSG00000211848,ENSG00000211849,ENSG00000211850,ENSG00000211851,ENSG00000278661,ENSG00000276699,ENSG00000211854,ENSG00000211855,ENSG00000211856,ENSG00000211857,ENSG00000211858,ENSG00000211859,ENSG00000211860,ENSG00000211861,ENSG00000211862,ENSG00000211863,ENSG00000211864,ENSG00000211865,ENSG00000211866,ENSG00000211867,ENSG00000211868,ENSG00000211869,ENSG00000211870,ENSG00000211871,ENSG00000211872,ENSG00000211873,ENSG00000211875,ENSG00000211876,ENSG00000211877,ENSG00000211878,ENSG00000211879,ENSG00000211880,ENSG00000211881,ENSG00000211882,ENSG00000211883
chr14	22471613	22471904	14:22471613-22471904	ENSG00000211820,ENSG00000256221,ENSG00000228985,ENSG00000211825,ENSG00000211826,ENSG00000211827,ENSG00000211828,ENSG00000211829,ENSG00000256590,ENSG00000211831,ENSG00000249446,ENSG00000211832,ENSG00000211833,ENSG00000211834,ENSG00000211835,ENSG00000250688,ENSG00000211836,ENSG00000211837,ENSG00000211838,ENSG00000248366,ENSG00000211839,ENSG00000211840,ENSG00000211841,ENSG00000211842,ENSG00000211843,ENSG00000211844,ENSG00000211845,ENSG00000211846,ENSG00000211847,ENSG00000211848,ENSG00000211849,ENSG00000211850,ENSG00000211851,ENSG00000278661,ENSG00000276699,ENSG00000211854,ENSG00000211855,ENSG00000211856,ENSG00000211857,ENSG00000211858,ENSG00000211859,ENSG00000211860,ENSG00000211861,ENSG00000211862,ENSG00000211863,ENSG00000211864,ENSG00000211865,ENSG00000211866,ENSG00000211867,ENSG00000211868,ENSG00000211869,ENSG00000211870,ENSG00000211871,ENSG00000211872,ENSG00000211873,ENSG00000211875,ENSG00000211876,ENSG00000211877,ENSG00000211878,ENSG00000211879,ENSG00000211880,ENSG00000211881,ENSG00000211882,ENSG00000211883,ENSG00000211884,ENSG00000211885,ENSG00000211886,ENSG00000211887
chr14	22557051	22557488	14:22557051-22557488	ENSG00000250688,ENSG00000211836,ENSG00000211837,ENSG00000211838,ENSG00000248366,ENSG00000211839,ENSG00000211840,ENSG00000211841,ENSG00000211842,ENSG00000211843,ENSG00000211844,ENSG00000211845,ENSG00000211846,ENSG00000211847,ENSG00000211848,ENSG00000211849,ENSG00000211850,ENSG00000211851,ENSG00000278661,ENSG00000276699,ENSG00000211854,ENSG00000211855,ENSG00000211856,ENSG00000211857,ENSG00000211858,ENSG00000211859,ENSG00000211860,ENSG00000211861,ENSG00000211862,ENSG00000211863,ENSG00000211864,ENSG00000211865,ENSG00000211866,ENSG00000211867,ENSG00000211868,ENSG00000211869,ENSG00000211870,ENSG00000211871,ENSG00000211872,ENSG00000211873,ENSG00000211875,ENSG00000211876,ENSG00000211877,ENSG00000211878,ENSG00000211879,ENSG00000211880,ENSG00000211881,ENSG00000211882,ENSG00000211883,ENSG00000211884,ENSG00000211885,ENSG00000211886,ENSG00000211887,ENSG00000211888,ENSG00000277734,ENSG00000259054,ENSG00000259003,ENSG00000255804
chr14	22560877	22561311	14:22560877-22561311	ENSG00000211826,ENSG00000211827,ENSG00000211828,ENSG00000250688,ENSG00000211836,ENSG00000211837,ENSG00000211838,ENSG00000248366,ENSG00000211839,ENSG00000211840,ENSG00000211841,ENSG00000211842,ENSG00000211843,ENSG00000211844,ENSG00000211845,ENSG00000211846,ENSG00000211847,ENSG00000211848,ENSG00000211849,ENSG00000211850,ENSG00000211851,ENSG00000278661,ENSG00000276699,ENSG00000211854,ENSG00000211855,ENSG00000211856,ENSG00000211857,ENSG00000211858,ENSG00000211859,ENSG00000211860,ENSG00000211861,ENSG00000211862,ENSG00000211863,ENSG00000211864,ENSG00000211865,ENSG00000211866,ENSG00000211867,ENSG00000211868,ENSG00000211869,ENSG00000211870,ENSG00000211871,ENSG00000211872,ENSG00000211873,ENSG00000211875,ENSG00000211876,ENSG00000211877,ENSG00000211878,ENSG00000211879,ENSG00000211880,ENSG00000211881,ENSG00000211882,ENSG00000211883,ENSG00000211884,ENSG00000211885,ENSG00000211886,ENSG00000211887,ENSG00000211888,ENSG00000277734,ENSG00000259054,ENSG00000259003,ENSG00000255804,ENSG00000242061,ENSG00000212302
chr14	22570224	22570644	14:22570224-22570644	ENSG00000250688,ENSG00000211836,ENSG00000211837,ENSG00000211838,ENSG00000248366,ENSG00000211839,ENSG00000211840,ENSG00000211841,ENSG00000211842,ENSG00000211843,ENSG00000211844,ENSG00000211845,ENSG00000211846,ENSG00000211847,ENSG00000211848,ENSG00000211849,ENSG00000211850,ENSG00000211851,ENSG00000278661,ENSG00000276699,ENSG00000211854,ENSG00000211855,ENSG00000211856,ENSG00000211857,ENSG00000211858,ENSG00000211859,ENSG00000211860,ENSG00000211861,ENSG00000211862,ENSG00000211863,ENSG00000211864,ENSG00000211865,ENSG00000211866,ENSG00000211867,ENSG00000211868,ENSG00000211869,ENSG00000211870,ENSG00000211871,ENSG00000211872,ENSG00000211873,ENSG00000211875,ENSG00000211876,ENSG00000211877,ENSG00000211878,ENSG00000211879,ENSG00000211880,ENSG00000211881,ENSG00000211882,ENSG00000211883,ENSG00000211884,ENSG00000211885,ENSG00000211886,ENSG00000211887,ENSG00000211888,ENSG00000277734,ENSG00000259054,ENSG00000259003,ENSG00000129562,ENSG00000255804,ENSG00000242061,ENSG00000258823,ENSG00000212302,ENSG00000212335
chr14	22588075	22588336	14:22588075-22588336	ENSG00000129562,ENSG00000255804
chr14	22589070	22590003	14:22589070-22590003	ENSG00000211841,ENSG00000211842,ENSG00000211843,ENSG00000211844,ENSG00000211845,ENSG00000211846,ENSG00000211847,ENSG00000211848,ENSG00000211849,ENSG00000276699,ENSG00000211854,ENSG00000211855,ENSG00000211856,ENSG00000211857,ENSG00000211858,ENSG00000211859,ENSG00000211860,ENSG00000211861,ENSG00000211862,ENSG00000211863,ENSG00000211864,ENSG00000211865,ENSG00000211866,ENSG00000211867,ENSG00000211868,ENSG00000211869,ENSG00000211870,ENSG00000211871,ENSG00000211872,ENSG00000211873,ENSG00000211875,ENSG00000211876,ENSG00000211877,ENSG00000211878,ENSG00000211879,ENSG00000211880,ENSG00000211881,ENSG00000211882,ENSG00000211883,ENSG00000211884,ENSG00000211885,ENSG00000211886,ENSG00000211887,ENSG00000211888,ENSG00000277734,ENSG00000129562,ENSG00000275552,ENSG00000100439,ENSG00000255804
chr14	22593703	22593929	14:22593703-22593929	ENSG00000129562,ENSG00000275552,ENSG00000100439
chr14	22597974	22598605	14:22597974-22598605	ENSG00000211866,ENSG00000211867,ENSG00000211868,ENSG00000211869,ENSG00000211880,ENSG00000211881,ENSG00000211882,ENSG00000211883,ENSG00000211884,ENSG00000211885,ENSG00000211886,ENSG00000211887,ENSG00000129562,ENSG00000275552,ENSG00000100439,ENSG00000255804
chr14	22598873	22599158	14:22598873-22599158	ENSG00000129562,ENSG00000275552,ENSG00000100439,ENSG00000255804
chr14	22653082	22653352	14:22653082-22653352	ENSG00000211861,ENSG00000211862,ENSG00000211863,ENSG00000211864,ENSG00000211865,ENSG00000211870,ENSG00000211871,ENSG00000211872,ENSG00000211873,ENSG00000211875,ENSG00000211876,ENSG00000211877,ENSG00000211878,ENSG00000211879,ENSG00000211880,ENSG00000211881,ENSG00000211882,ENSG00000211883,ENSG00000211884,ENSG00000211885,ENSG00000211886,ENSG00000211887,ENSG00000211888,ENSG00000277734,ENSG00000255804,ENSG00000242061,ENSG00000258823,ENSG00000212302
chr14	22713025	22713528	14:22713025-22713528	ENSG00000211846,ENSG00000211847,ENSG00000211848,ENSG00000211849,ENSG00000211850,ENSG00000211851,ENSG00000278661,ENSG00000276699,ENSG00000211854,ENSG00000211855,ENSG00000211856,ENSG00000211857,ENSG00000211858,ENSG00000211859,ENSG00000211860,ENSG00000211861,ENSG00000211862,ENSG00000211863,ENSG00000211864,ENSG00000211865,ENSG00000211866,ENSG00000211867,ENSG00000211868,ENSG00000211869,ENSG00000211870,ENSG00000211871,ENSG00000211872,ENSG00000211873,ENSG00000211875,ENSG00000211876,ENSG00000211877,ENSG00000211878,ENSG00000211879,ENSG00000211880,ENSG00000211881,ENSG00000211882,ENSG00000211883,ENSG00000211884,ENSG00000211885,ENSG00000211886,ENSG00000211887,ENSG00000211888,ENSG00000277734,ENSG00000255804,ENSG00000242061,ENSG00000258458,ENSG00000235213,ENSG00000258823,ENSG00000212302,ENSG00000155463
chr14	22766422	22767263	14:22766422-22767263	ENSG00000242061,ENSG00000258458,ENSG00000258823,ENSG00000212302,ENSG00000155463
chr14	22777499	22777760	14:22777499-22777760	ENSG00000242061,ENSG00000258458,ENSG00000258823,ENSG00000212302,ENSG00000155463,ENSG00000155465
chr14	22822686	22823128	14:22822686-22823128	ENSG00000155465,ENSG00000172590,ENSG00000212335
chr14	22829693	22830542	14:22829693-22830542	ENSG00000155465,ENSG00000172590,ENSG00000157227,ENSG00000212335
chr14	22837147	22837453	14:22837147-22837453	ENSG00000172590,ENSG00000157227,ENSG00000212335
chr14	22853067	22853379	14:22853067-22853379	ENSG00000155465,ENSG00000172590,ENSG00000157227,ENSG00000212335,ENSG00000199716
chr14	22853463	22853745	14:22853463-22853745	ENSG00000155465,ENSG00000172590,ENSG00000157227,ENSG00000212335,ENSG00000199716
chr14	22865598	22865822	14:22865598-22865822	ENSG00000199716,ENSG00000197324
chr14	22870961	22872188	14:22870961-22872188	ENSG00000199716,ENSG00000197324,ENSG00000139890,ENSG00000100461
chr14	22872337	22872862	14:22872337-22872862	ENSG00000199716,ENSG00000197324
chr14	22886487	22887183	14:22886487-22887183	ENSG00000197324,ENSG00000139890,ENSG00000100461
chr14	22887368	22887669	14:22887368-22887669	ENSG00000197324,ENSG00000139890
chr14	22897278	22897789	14:22897278-22897789	ENSG00000199716,ENSG00000197324,ENSG00000139890,ENSG00000100461
chr14	22900206	22900530	14:22900206-22900530	ENSG00000100461
chr14	22918855	22919622	14:22918855-22919622	ENSG00000100461,ENSG00000237054,ENSG00000100462,ENSG00000257285
chr14	22929238	22929829	14:22929238-22929829	ENSG00000100461,ENSG00000237054,ENSG00000100462,ENSG00000257285
chr14	22930415	22930686	14:22930415-22930686	ENSG00000100462,ENSG00000257285
chr14	22940935	22941212	14:22940935-22941212	ENSG00000092036,ENSG00000284118
chr14	22956483	22957528	14:22956483-22957528	ENSG00000092036,ENSG00000284118
chr14	22973594	22973881	14:22973594-22973881	ENSG00000092036,ENSG00000259132,ENSG00000284118,ENSG00000129474,ENSG00000258457,ENSG00000222028,ENSG00000139880,ENSG00000100813
chr14	22982489	22982834	14:22982489-22982834	ENSG00000259132,ENSG00000284118,ENSG00000129474,ENSG00000258457,ENSG00000100804,ENSG00000222028,ENSG00000139880,ENSG00000100813
chr14	22983330	22983598	14:22983330-22983598	ENSG00000259132,ENSG00000129474,ENSG00000258457,ENSG00000222028,ENSG00000139880,ENSG00000100813
chr14	22986689	22986904	14:22986689-22986904	ENSG00000259132,ENSG00000129474,ENSG00000258457,ENSG00000100804,ENSG00000222028,ENSG00000139880,ENSG00000100813
chr14	22994764	22995067	14:22994764-22995067	ENSG00000259132,ENSG00000258457,ENSG00000280129,ENSG00000100804,ENSG00000222028,ENSG00000139880,ENSG00000100813
chr14	22999913	23000159	14:22999913-23000159	ENSG00000100802,ENSG00000280129,ENSG00000100804,ENSG00000222028,ENSG00000139880,ENSG00000100813
chr14	23006782	23007427	14:23006782-23007427	ENSG00000100802,ENSG00000280129,ENSG00000100804,ENSG00000279656,ENSG00000222028,ENSG00000139880,ENSG00000100813,ENSG00000179933
chr14	23010083	23010363	14:23010083-23010363	ENSG00000100802,ENSG00000280129,ENSG00000100804,ENSG00000279656,ENSG00000222028
chr14	23020735	23021098	14:23020735-23021098	ENSG00000100802,ENSG00000280129,ENSG00000100804,ENSG00000279656,ENSG00000222028,ENSG00000139880,ENSG00000100813
chr14	23034477	23035440	14:23034477-23035440	-
chr14	23056193	23056493	14:23056193-23056493	-
chr14	23057415	23057771	14:23057415-23057771	-
chr14	23058074	23058364	14:23058074-23058364	-
chr14	23068910	23069223	14:23068910-23069223	-
chr14	23071318	23071808	14:23071318-23071808	-
chr14	23076958	23077174	14:23076958-23077174	-
chr14	23078726	23078991	14:23078726-23078991	-
chr14	23094497	23095609	14:23094497-23095609	-
chr14	23097807	23098215	14:23097807-23098215	-
chr14	23112661	23113164	14:23112661-23113164	ENSG00000100813,ENSG00000179933,ENSG00000283654,ENSG00000092067,ENSG00000092068,ENSG00000202229
chr14	23120643	23121156	14:23120643-23121156	ENSG00000100813,ENSG00000179933,ENSG00000283654,ENSG00000092067,ENSG00000092068,ENSG00000202229,ENSG00000215277,ENSG00000252347
chr14	23146579	23146836	14:23146579-23146836	ENSG00000092068,ENSG00000202229
chr14	23154387	23154587	14:23154387-23154587	ENSG00000092068,ENSG00000202229
chr14	23187183	23187386	14:23187183-23187386	ENSG00000092068,ENSG00000202229,ENSG00000215277
chr14	23237696	23238042	14:23237696-23238042	ENSG00000100813,ENSG00000179933,ENSG00000283654,ENSG00000215277,ENSG00000240131,ENSG00000252347,ENSG00000100842,ENSG00000166090
chr14	23278088	23278353	14:23278088-23278353	ENSG00000215277,ENSG00000252347,ENSG00000215271,ENSG00000100842
chr14	23280231	23280531	14:23280231-23280531	ENSG00000252347,ENSG00000215271,ENSG00000270433
chr14	23285934	23286692	14:23285934-23286692	ENSG00000179933,ENSG00000215277,ENSG00000252347,ENSG00000215271,ENSG00000270433,ENSG00000235194,ENSG00000129473,ENSG00000258643,ENSG00000100836,ENSG00000100842,ENSG00000166090
chr14	23294970	23295361	14:23294970-23295361	ENSG00000252347,ENSG00000215271,ENSG00000270433,ENSG00000235194,ENSG00000129473,ENSG00000258643
chr14	23301330	23302088	14:23301330-23302088	ENSG00000215271,ENSG00000235194,ENSG00000129473,ENSG00000258643,ENSG00000100836
chr14	23302333	23302576	14:23302333-23302576	ENSG00000235194,ENSG00000129473,ENSG00000258643
chr14	23306616	23307000	14:23306616-23307000	ENSG00000235194,ENSG00000129473,ENSG00000258643
chr14	23320813	23321620	14:23320813-23321620	ENSG00000235194,ENSG00000129473,ENSG00000258643,ENSG00000100836,ENSG00000100842,ENSG00000166090,ENSG00000166091
chr14	23328071	23328353	14:23328071-23328353	ENSG00000100836,ENSG00000100842,ENSG00000259018,ENSG00000166090,ENSG00000166091,ENSG00000197616
chr14	23346086	23346524	14:23346086-23346524	ENSG00000092096,ENSG00000100842,ENSG00000259018,ENSG00000166090,ENSG00000166091
chr14	23352720	23352943	14:23352720-23352943	ENSG00000092096,ENSG00000100842,ENSG00000259018,ENSG00000166090
chr14	23379971	23380267	14:23379971-23380267	ENSG00000100842,ENSG00000166090,ENSG00000166091,ENSG00000197616,ENSG00000199157,ENSG00000258444,ENSG00000215991
chr14	23438031	23438439	14:23438031-23438439	ENSG00000100842,ENSG00000166090,ENSG00000197616,ENSG00000092054,ENSG00000258444,ENSG00000215991,ENSG00000157306
chr14	23454452	23454894	14:23454452-23454894	ENSG00000252347,ENSG00000100842,ENSG00000166090,ENSG00000197616,ENSG00000092054,ENSG00000258444,ENSG00000215991,ENSG00000129460,ENSG00000157306,ENSG00000274002
chr14	23469143	23469851	14:23469143-23469851	ENSG00000100842,ENSG00000258444,ENSG00000215991,ENSG00000129460,ENSG00000157306
chr14	23478320	23478629	14:23478320-23478629	ENSG00000129460,ENSG00000157306,ENSG00000259431,ENSG00000213983,ENSG00000258727
chr14	23483291	23483570	14:23483291-23483570	ENSG00000129460,ENSG00000157306,ENSG00000258727
chr14	23539723	23540115	14:23539723-23540115	ENSG00000157306,ENSG00000136367,ENSG00000273618
chr14	23551685	23551939	14:23551685-23551939	ENSG00000157306,ENSG00000136367,ENSG00000259431,ENSG00000213983,ENSG00000258727
chr14	23555762	23556449	14:23555762-23556449	ENSG00000157306,ENSG00000136367,ENSG00000259431,ENSG00000213983,ENSG00000258727,ENSG00000092051
chr14	23559580	23559786	14:23559580-23559786	ENSG00000136367,ENSG00000259431,ENSG00000213983,ENSG00000258727
chr14	23567423	23567987	14:23567423-23567987	ENSG00000259431,ENSG00000213983,ENSG00000258727,ENSG00000092051
chr14	23569842	23570131	14:23569842-23570131	ENSG00000259431,ENSG00000213983,ENSG00000258727,ENSG00000092051
chr14	23589005	23589420	14:23589005-23589420	ENSG00000157306,ENSG00000213983,ENSG00000092051,ENSG00000274002,ENSG00000100867,ENSG00000259043,ENSG00000270618,ENSG00000222931,ENSG00000258887,ENSG00000285727
chr14	23727618	23727875	14:23727618-23727875	ENSG00000100867,ENSG00000258464,ENSG00000259043,ENSG00000270618,ENSG00000222931,ENSG00000258887,ENSG00000285727
chr14	23861779	23861979	14:23861779-23861979	ENSG00000274002,ENSG00000100867,ENSG00000259043,ENSG00000270618,ENSG00000222931,ENSG00000258887,ENSG00000285727
chr14	23910666	23910881	14:23910666-23910881	ENSG00000274002,ENSG00000100867,ENSG00000259043,ENSG00000270618,ENSG00000222931,ENSG00000258887,ENSG00000285727
chr14	23929779	23930096	14:23929779-23930096	ENSG00000274002,ENSG00000100867,ENSG00000259043,ENSG00000270618,ENSG00000222931,ENSG00000258887,ENSG00000285727,ENSG00000259334,ENSG00000157326
chr14	23932575	23932995	14:23932575-23932995	ENSG00000274002,ENSG00000100867,ENSG00000259043,ENSG00000270618,ENSG00000222931,ENSG00000258887,ENSG00000285727,ENSG00000259334
chr14	23953543	23954287	14:23953543-23954287	ENSG00000274002,ENSG00000100867,ENSG00000259043,ENSG00000270618,ENSG00000222931,ENSG00000258887,ENSG00000285727,ENSG00000215256,ENSG00000157326
chr14	23969533	23970110	14:23969533-23970110	ENSG00000100867,ENSG00000222931,ENSG00000157326,ENSG00000187630,ENSG00000285467,ENSG00000286931
chr14	23988586	23989072	14:23988586-23989072	ENSG00000215256,ENSG00000187630,ENSG00000285467,ENSG00000225766,ENSG00000100884
chr14	24006852	24007281	14:24006852-24007281	ENSG00000157326,ENSG00000285467,ENSG00000286931
chr14	24007407	24007730	14:24007407-24007730	ENSG00000285467,ENSG00000286931
chr14	24013971	24014364	14:24013971-24014364	ENSG00000157326,ENSG00000187630,ENSG00000285467,ENSG00000286931,ENSG00000225766,ENSG00000100889
chr14	24032813	24033038	14:24032813-24033038	ENSG00000225766
chr14	24036185	24037023	14:24036185-24037023	ENSG00000187630,ENSG00000285467,ENSG00000225766,ENSG00000100884
chr14	24051840	24052271	14:24051840-24052271	ENSG00000215256,ENSG00000225766,ENSG00000186648,ENSG00000100884
chr14	24052422	24052698	14:24052422-24052698	ENSG00000215256,ENSG00000186648,ENSG00000100884
chr14	24058303	24058609	14:24058303-24058609	ENSG00000215256,ENSG00000186648,ENSG00000100884,ENSG00000100889
chr14	24080977	24081450	14:24080977-24081450	ENSG00000186648,ENSG00000100884,ENSG00000129535,ENSG00000100889
chr14	24090631	24090854	14:24090631-24090854	ENSG00000129535,ENSG00000100889
chr14	24093818	24094437	14:24093818-24094437	ENSG00000186648,ENSG00000100884,ENSG00000129535,ENSG00000100889
chr14	24094544	24094785	14:24094544-24094785	ENSG00000129535,ENSG00000100889
chr14	24095460	24095791	14:24095460-24095791	ENSG00000129535,ENSG00000100889
chr14	24108816	24109127	14:24108816-24109127	ENSG00000100884,ENSG00000129535,ENSG00000100889,ENSG00000100897
chr14	24113909	24115368	14:24113909-24115368	ENSG00000129535,ENSG00000100897,ENSG00000139914
chr14	24123326	24123953	14:24123326-24123953	ENSG00000129535,ENSG00000100897,ENSG00000259371,ENSG00000139914,ENSG00000092010,ENSG00000259321
chr14	24135791	24136522	14:24135791-24136522	ENSG00000100897,ENSG00000139914,ENSG00000092010,ENSG00000100908,ENSG00000259321,ENSG00000100911,ENSG00000283856,ENSG00000092098,ENSG00000259529
chr14	24141179	24142228	14:24141179-24142228	ENSG00000139914,ENSG00000092010,ENSG00000100908,ENSG00000259321,ENSG00000100911,ENSG00000283856,ENSG00000092098,ENSG00000259529
chr14	24146484	24147016	14:24146484-24147016	ENSG00000100908,ENSG00000100911,ENSG00000283856,ENSG00000092098,ENSG00000259529,ENSG00000199804
chr14	24147120	24147624	14:24147120-24147624	ENSG00000092010,ENSG00000100908,ENSG00000259321,ENSG00000100911,ENSG00000283856,ENSG00000092098,ENSG00000259529,ENSG00000199804,ENSG00000213928
chr14	24160880	24161418	14:24160880-24161418	ENSG00000100911,ENSG00000092098,ENSG00000259529,ENSG00000199804,ENSG00000213928,ENSG00000100918,ENSG00000196497,ENSG00000287765
chr14	24161521	24161788	14:24161521-24161788	ENSG00000092098,ENSG00000199804,ENSG00000213928
chr14	24166638	24166890	14:24166638-24166890	ENSG00000213928,ENSG00000100918
chr14	24171569	24172185	14:24171569-24172185	ENSG00000199804,ENSG00000213928,ENSG00000100918,ENSG00000196497,ENSG00000287765
chr14	24188687	24189097	14:24188687-24189097	ENSG00000100918,ENSG00000196497,ENSG00000259522,ENSG00000287765,ENSG00000100926,ENSG00000254692,ENSG00000276698,ENSG00000278784,ENSG00000139908,ENSG00000254505
chr14	24195162	24196009	14:24195162-24196009	ENSG00000196497,ENSG00000259522,ENSG00000287765,ENSG00000100926,ENSG00000254692,ENSG00000276698,ENSG00000278784,ENSG00000139908,ENSG00000254505,ENSG00000260669,ENSG00000213920
chr14	24196970	24197296	14:24196970-24197296	ENSG00000196497,ENSG00000259522,ENSG00000287765,ENSG00000100926,ENSG00000254692,ENSG00000276698,ENSG00000278784,ENSG00000139908,ENSG00000254505
chr14	24212993	24213734	14:24212993-24213734	ENSG00000100926,ENSG00000254692,ENSG00000276698,ENSG00000278784,ENSG00000139908,ENSG00000254505,ENSG00000260669,ENSG00000213920,ENSG00000255526,ENSG00000129559,ENSG00000100938
chr14	24215911	24216245	14:24215911-24216245	ENSG00000254692,ENSG00000139908,ENSG00000254505,ENSG00000260669,ENSG00000213920,ENSG00000255526,ENSG00000129559,ENSG00000100938
chr14	24232015	24232812	14:24232015-24232812	ENSG00000254692,ENSG00000254505,ENSG00000260669,ENSG00000213920,ENSG00000255526,ENSG00000129559,ENSG00000100938,ENSG00000092330
chr14	24242178	24243222	14:24242178-24243222	ENSG00000260669,ENSG00000213920,ENSG00000255526,ENSG00000129559,ENSG00000100938,ENSG00000092330,ENSG00000288044,ENSG00000286825,ENSG00000157379,ENSG00000196943
chr14	24256151	24256883	14:24256151-24256883	ENSG00000092330,ENSG00000092295,ENSG00000100949,ENSG00000288044,ENSG00000286825
chr14	24271042	24271799	14:24271042-24271799	ENSG00000092330,ENSG00000092295,ENSG00000100949,ENSG00000288044,ENSG00000286825,ENSG00000157379,ENSG00000196943
chr14	24274318	24274668	14:24274318-24274668	ENSG00000092330,ENSG00000092295,ENSG00000100949,ENSG00000288044,ENSG00000286825
chr14	24279685	24279903	14:24279685-24279903	ENSG00000100949,ENSG00000288044,ENSG00000286825
chr14	24285639	24286149	14:24285639-24286149	ENSG00000100949,ENSG00000288044,ENSG00000286825,ENSG00000157379,ENSG00000196943
chr14	24296921	24297158	14:24296921-24297158	ENSG00000092330,ENSG00000157379,ENSG00000196943
chr14	24299449	24300166	14:24299449-24300166	ENSG00000260669,ENSG00000213920,ENSG00000092330,ENSG00000100949,ENSG00000288044,ENSG00000286825,ENSG00000157379,ENSG00000196943,ENSG00000136305,ENSG00000213906
chr14	24308187	24308417	14:24308187-24308417	ENSG00000196943,ENSG00000136305,ENSG00000213906,ENSG00000213903
chr14	24310177	24311269	14:24310177-24311269	ENSG00000196943,ENSG00000136305,ENSG00000213906,ENSG00000213903,ENSG00000129467
chr14	24327957	24328196	14:24327957-24328196	ENSG00000136305,ENSG00000213903,ENSG00000129467
chr14	24332218	24332496	14:24332218-24332496	ENSG00000129467,ENSG00000258973,ENSG00000129465,ENSG00000139899,ENSG00000100441
chr14	24333646	24333964	14:24333646-24333964	ENSG00000213903,ENSG00000129467,ENSG00000258973,ENSG00000129465,ENSG00000139899,ENSG00000100441
chr14	24339544	24340140	14:24339544-24340140	ENSG00000129467,ENSG00000258973,ENSG00000129465
chr14	24351496	24351861	14:24351496-24351861	ENSG00000129467,ENSG00000258973,ENSG00000129465,ENSG00000283290
chr14	24365641	24365988	14:24365641-24365988	ENSG00000100968,ENSG00000139899,ENSG00000100441
chr14	24366815	24367248	14:24366815-24367248	ENSG00000100968,ENSG00000139899,ENSG00000100441
chr14	24398897	24399264	14:24398897-24399264	ENSG00000100968,ENSG00000205978
chr14	24410638	24410838	14:24410638-24410838	ENSG00000205978
chr14	24412147	24412415	14:24412147-24412415	ENSG00000100968,ENSG00000205978,ENSG00000139899,ENSG00000100441
chr14	24416140	24416413	14:24416140-24416413	ENSG00000205978,ENSG00000139899,ENSG00000100441
chr14	24429725	24430344	14:24429725-24430344	ENSG00000129467,ENSG00000258973,ENSG00000129465,ENSG00000100968,ENSG00000139899,ENSG00000100441,ENSG00000100445,ENSG00000258744
chr14	24431697	24432074	14:24431697-24432074	ENSG00000129467,ENSG00000258973,ENSG00000129465,ENSG00000100968,ENSG00000139899,ENSG00000100441,ENSG00000100445,ENSG00000258744
chr14	24434105	24434392	14:24434105-24434392	ENSG00000100968,ENSG00000139899,ENSG00000100441,ENSG00000100445,ENSG00000258744
chr14	24436762	24437045	14:24436762-24437045	ENSG00000139899,ENSG00000100441,ENSG00000100445,ENSG00000258744
chr14	24442162	24443113	14:24442162-24443113	ENSG00000139899,ENSG00000100441,ENSG00000100445,ENSG00000258744,ENSG00000092009
chr14	24605442	24605718	14:24605442-24605718	ENSG00000092009,ENSG00000100448,ENSG00000258657,ENSG00000100450,ENSG00000100453,ENSG00000257179,ENSG00000258275,ENSG00000257976
chr14	24665489	24666060	14:24665489-24666060	ENSG00000092009,ENSG00000100448,ENSG00000258657,ENSG00000100453,ENSG00000257179,ENSG00000258275,ENSG00000257976,ENSG00000212270,ENSG00000279521
chr14	24678921	24679287	14:24678921-24679287	ENSG00000092009,ENSG00000100448,ENSG00000258657,ENSG00000100450,ENSG00000100453,ENSG00000287481,ENSG00000258098,ENSG00000257179,ENSG00000258275,ENSG00000257976,ENSG00000212270,ENSG00000279521,ENSG00000285633
chr14	24687809	24688405	14:24687809-24688405	ENSG00000222931,ENSG00000092009,ENSG00000100448,ENSG00000258657,ENSG00000100453,ENSG00000288100,ENSG00000287481,ENSG00000258098,ENSG00000257179,ENSG00000258275,ENSG00000257976,ENSG00000257986,ENSG00000212270,ENSG00000279521,ENSG00000285633,ENSG00000257845,ENSG00000257185,ENSG00000286479,ENSG00000257612,ENSG00000265165
chr14	24701059	24701319	14:24701059-24701319	ENSG00000092009,ENSG00000100448,ENSG00000287481,ENSG00000258098,ENSG00000257179,ENSG00000258275,ENSG00000257976,ENSG00000212270
chr14	24710438	24710668	14:24710438-24710668	ENSG00000092009,ENSG00000100448,ENSG00000288100,ENSG00000287481,ENSG00000258098,ENSG00000257179,ENSG00000258275,ENSG00000257976,ENSG00000212270,ENSG00000279521,ENSG00000285633
chr14	24911526	24911730	14:24911526-24911730	ENSG00000288100,ENSG00000287481,ENSG00000257179,ENSG00000258275,ENSG00000257976,ENSG00000212270,ENSG00000285633
chr14	24984899	24985334	14:24984899-24985334	ENSG00000092009,ENSG00000168952,ENSG00000288100,ENSG00000287481,ENSG00000258098,ENSG00000257179,ENSG00000258275,ENSG00000257976,ENSG00000212270,ENSG00000279521,ENSG00000285633,ENSG00000257845,ENSG00000257185,ENSG00000286479,ENSG00000257612,ENSG00000265165,ENSG00000258932
chr14	25048198	25048497	14:25048198-25048497	ENSG00000168952,ENSG00000288100,ENSG00000287481,ENSG00000258098,ENSG00000257179,ENSG00000258275,ENSG00000212270
chr14	25132856	25133147	14:25132856-25133147	ENSG00000100448,ENSG00000168952,ENSG00000288100,ENSG00000287481,ENSG00000258098,ENSG00000257179,ENSG00000258275,ENSG00000257976,ENSG00000212270,ENSG00000279521,ENSG00000285633,ENSG00000265165,ENSG00000258548
chr14	26281567	26281908	14:26281567-26281908	ENSG00000257179,ENSG00000258275,ENSG00000257976,ENSG00000257986,ENSG00000212270,ENSG00000279521,ENSG00000285633,ENSG00000257503,ENSG00000257845,ENSG00000257185,ENSG00000286479,ENSG00000257612,ENSG00000265165,ENSG00000258932,ENSG00000258548,ENSG00000264657,ENSG00000197358,ENSG00000257869,ENSG00000240179,ENSG00000258175,ENSG00000257662,ENSG00000258282
chr14	26598338	26598747	14:26598338-26598747	ENSG00000139910,ENSG00000262119,ENSG00000257842,ENSG00000258081,ENSG00000257845,ENSG00000257185,ENSG00000286479,ENSG00000257612,ENSG00000265165
chr14	28057500	28057700	14:28057500-28057700	ENSG00000212270,ENSG00000279521,ENSG00000285633,ENSG00000257845,ENSG00000257185,ENSG00000286479,ENSG00000257612,ENSG00000265165,ENSG00000258932,ENSG00000258548,ENSG00000264657,ENSG00000197358,ENSG00000257869,ENSG00000240179,ENSG00000258175,ENSG00000257662,ENSG00000258282,ENSG00000257748,ENSG00000258038,ENSG00000258065,ENSG00000257523,ENSG00000207164,ENSG00000258028,ENSG00000252065,ENSG00000257522,ENSG00000258107
chr14	28754283	28754483	14:28754283-28754483	ENSG00000257185,ENSG00000258932,ENSG00000258548,ENSG00000264657,ENSG00000197358,ENSG00000257869,ENSG00000240179,ENSG00000258175,ENSG00000257662,ENSG00000258282,ENSG00000257126,ENSG00000186960,ENSG00000176165,ENSG00000257056,ENSG00000257748,ENSG00000258038,ENSG00000258065,ENSG00000257523,ENSG00000207164,ENSG00000258028,ENSG00000252065,ENSG00000257522,ENSG00000258107,ENSG00000286040,ENSG00000212518,ENSG00000240201
chr14	29548917	29549208	14:29548917-29549208	ENSG00000258932,ENSG00000258548,ENSG00000264657,ENSG00000197358,ENSG00000257869,ENSG00000240179,ENSG00000258175,ENSG00000257662,ENSG00000258282,ENSG00000257126,ENSG00000186960,ENSG00000176165,ENSG00000257056,ENSG00000257748,ENSG00000258038,ENSG00000258065,ENSG00000257523,ENSG00000207164,ENSG00000258028,ENSG00000252065,ENSG00000257522,ENSG00000258107,ENSG00000286040,ENSG00000212518,ENSG00000252686,ENSG00000257904,ENSG00000248975,ENSG00000240201,ENSG00000257636,ENSG00000278587
chr14	29645160	29645540	14:29645160-29645540	ENSG00000197358,ENSG00000240179,ENSG00000258175,ENSG00000257662,ENSG00000258282,ENSG00000257056,ENSG00000257748,ENSG00000258038,ENSG00000258065,ENSG00000257523,ENSG00000207164,ENSG00000258028,ENSG00000252065,ENSG00000257522,ENSG00000258107,ENSG00000286040,ENSG00000212518,ENSG00000184304,ENSG00000257120,ENSG00000252686,ENSG00000257904,ENSG00000240201
chr14	29650521	29651000	14:29650521-29651000	ENSG00000258932,ENSG00000258548,ENSG00000264657,ENSG00000197358,ENSG00000257869,ENSG00000240179,ENSG00000258175,ENSG00000257662,ENSG00000258282,ENSG00000257126,ENSG00000186960,ENSG00000176165,ENSG00000257056,ENSG00000257748,ENSG00000258038,ENSG00000258065,ENSG00000257523,ENSG00000207164,ENSG00000258028,ENSG00000252065,ENSG00000257522,ENSG00000258107,ENSG00000286040,ENSG00000212518,ENSG00000184304,ENSG00000257120,ENSG00000252686,ENSG00000257904,ENSG00000248975,ENSG00000240201,ENSG00000257636,ENSG00000278587
chr14	29927181	29927478	14:29927181-29927478	ENSG00000207164,ENSG00000257522,ENSG00000184304,ENSG00000252686,ENSG00000287142,ENSG00000257904,ENSG00000248975,ENSG00000240201
chr14	29927739	29927950	14:29927739-29927950	ENSG00000207164,ENSG00000257522,ENSG00000184304,ENSG00000252686,ENSG00000287142,ENSG00000257904,ENSG00000248975,ENSG00000240201
chr14	30270718	30270983	14:30270718-30270983	ENSG00000258932,ENSG00000197358,ENSG00000257869,ENSG00000240179,ENSG00000258175,ENSG00000257662,ENSG00000258282,ENSG00000257126,ENSG00000186960,ENSG00000176165,ENSG00000257056,ENSG00000257748,ENSG00000258038,ENSG00000258065,ENSG00000257523,ENSG00000207164,ENSG00000258028,ENSG00000252065,ENSG00000257522,ENSG00000258107,ENSG00000286040,ENSG00000212518,ENSG00000252686,ENSG00000248975,ENSG00000240201,ENSG00000257636,ENSG00000278587
chr14	30375339	30375696	14:30375339-30375696	ENSG00000257869,ENSG00000240179,ENSG00000258175,ENSG00000257662,ENSG00000257748,ENSG00000258038,ENSG00000258065,ENSG00000257523,ENSG00000207164,ENSG00000258028,ENSG00000252065,ENSG00000257522,ENSG00000258107,ENSG00000286040,ENSG00000212518,ENSG00000248975,ENSG00000240201,ENSG00000279032,ENSG00000257636,ENSG00000278587,ENSG00000258350
chr14	30558864	30559498	14:30558864-30559498	ENSG00000257636,ENSG00000278587,ENSG00000258350,ENSG00000092140,ENSG00000092108
chr14	30611076	30611349	14:30611076-30611349	ENSG00000257636,ENSG00000278587,ENSG00000092140,ENSG00000092108
chr14	30621480	30621680	14:30621480-30621680	ENSG00000092108
chr14	30621909	30622811	14:30621909-30622811	ENSG00000257636,ENSG00000092108
chr14	30651946	30652473	14:30651946-30652473	ENSG00000258175,ENSG00000257636,ENSG00000278587,ENSG00000258350,ENSG00000092108,ENSG00000258648,ENSG00000243855
chr14	30681874	30682079	14:30681874-30682079	ENSG00000092108,ENSG00000258648
chr14	30690579	30690874	14:30690579-30690874	ENSG00000092108,ENSG00000258648,ENSG00000243855
chr14	30752103	30752322	14:30752103-30752322	ENSG00000243855
chr14	30822069	30822343	14:30822069-30822343	ENSG00000258558,ENSG00000243855,ENSG00000240513,ENSG00000213867
chr14	30874216	30874874	14:30874216-30874874	ENSG00000243855,ENSG00000100473
chr14	30875364	30875628	14:30875364-30875628	ENSG00000100473,ENSG00000258525
chr14	30884831	30885313	14:30884831-30885313	ENSG00000243855,ENSG00000100473,ENSG00000258525
chr14	30906888	30907123	14:30906888-30907123	ENSG00000196792
chr14	30980078	30980534	14:30980078-30980534	ENSG00000283016,ENSG00000207440,ENSG00000258640,ENSG00000100478,ENSG00000258968,ENSG00000196792,ENSG00000258886,ENSG00000207952
chr14	31025119	31025367	14:31025119-31025367	ENSG00000100478,ENSG00000258968,ENSG00000196792,ENSG00000207952
chr14	31025581	31025786	14:31025581-31025786	ENSG00000100478,ENSG00000258968,ENSG00000196792,ENSG00000207952
chr14	31026158	31027160	14:31026158-31027160	ENSG00000100478,ENSG00000258968,ENSG00000196792,ENSG00000258886,ENSG00000207952
chr14	31038498	31039324	14:31038498-31039324	ENSG00000207440,ENSG00000258640,ENSG00000100478,ENSG00000258968,ENSG00000196792,ENSG00000258886,ENSG00000207952
chr14	31047650	31047876	14:31047650-31047876	ENSG00000258640,ENSG00000258968,ENSG00000258886,ENSG00000207952
chr14	31048584	31048987	14:31048584-31048987	ENSG00000207440,ENSG00000258640,ENSG00000100478,ENSG00000258968,ENSG00000243855,ENSG00000196792,ENSG00000258886,ENSG00000207952
chr14	31054657	31055035	14:31054657-31055035	ENSG00000207440,ENSG00000258640,ENSG00000100478,ENSG00000258968,ENSG00000196792,ENSG00000258886,ENSG00000207952
chr14	31059508	31060010	14:31059508-31060010	ENSG00000283016,ENSG00000207440,ENSG00000258640,ENSG00000100478,ENSG00000258968,ENSG00000243855,ENSG00000196792,ENSG00000258886,ENSG00000207952
chr14	31080588	31080829	14:31080588-31080829	ENSG00000207440,ENSG00000258640,ENSG00000258968,ENSG00000258886,ENSG00000207952
chr14	31082049	31082312	14:31082049-31082312	ENSG00000207440,ENSG00000258640,ENSG00000258968,ENSG00000258886,ENSG00000207952
chr14	31197142	31197524	14:31197142-31197524	ENSG00000283016,ENSG00000207440,ENSG00000258640,ENSG00000092148
chr14	31205755	31205991	14:31205755-31205991	ENSG00000283016,ENSG00000207440,ENSG00000092148
chr14	31206080	31206357	14:31206080-31206357	ENSG00000283016,ENSG00000207440,ENSG00000092148
chr14	31207549	31208480	14:31207549-31208480	ENSG00000283016,ENSG00000202402,ENSG00000207440,ENSG00000258640,ENSG00000092148
chr14	31229639	31230192	14:31229639-31230192	ENSG00000283016,ENSG00000199291,ENSG00000257831,ENSG00000202402,ENSG00000207440,ENSG00000258640,ENSG00000092148
chr14	31251581	31251845	14:31251581-31251845	ENSG00000283016,ENSG00000199291,ENSG00000257831,ENSG00000202402,ENSG00000207440
chr14	31265746	31265946	14:31265746-31265946	ENSG00000283016,ENSG00000199291,ENSG00000257831,ENSG00000202402,ENSG00000207440
chr14	31286766	31287045	14:31286766-31287045	ENSG00000283016,ENSG00000129493,ENSG00000202402,ENSG00000207440,ENSG00000258640
chr14	31356027	31356346	14:31356027-31356346	ENSG00000283016,ENSG00000129493,ENSG00000207440,ENSG00000258640,ENSG00000092148,ENSG00000258886
chr14	31420399	31421015	14:31420399-31421015	ENSG00000214943,ENSG00000129480,ENSG00000250365,ENSG00000203546,ENSG00000129493,ENSG00000207440
chr14	31441358	31441671	14:31441358-31441671	ENSG00000214943
chr14	31441796	31442061	14:31441796-31442061	ENSG00000214943
chr14	31450022	31450343	14:31450022-31450343	ENSG00000214943,ENSG00000239323,ENSG00000129480,ENSG00000203546
chr14	31457089	31457707	14:31457089-31457707	ENSG00000214943,ENSG00000239323,ENSG00000129480,ENSG00000250365,ENSG00000203546,ENSG00000129493
chr14	31541793	31542120	14:31541793-31542120	ENSG00000259086,ENSG00000258386,ENSG00000223087,ENSG00000257155,ENSG00000258196,ENSG00000151413,ENSG00000214943
chr14	31561184	31561761	14:31561184-31561761	ENSG00000258386,ENSG00000257472,ENSG00000223087,ENSG00000257155,ENSG00000258196,ENSG00000151413,ENSG00000214943
chr14	31687757	31688008	14:31687757-31688008	ENSG00000207412,ENSG00000223087
chr14	31894305	31894773	14:31894305-31894773	ENSG00000259045,ENSG00000259086,ENSG00000258619,ENSG00000285608,ENSG00000258386,ENSG00000258474,ENSG00000257472,ENSG00000223087,ENSG00000214943
chr14	31965900	31966353	14:31965900-31966353	ENSG00000285608,ENSG00000258386,ENSG00000275002,ENSG00000258474,ENSG00000257472,ENSG00000214943
chr14	32076191	32077429	14:32076191-32077429	ENSG00000258619,ENSG00000285608,ENSG00000100852,ENSG00000258655,ENSG00000258386,ENSG00000258474,ENSG00000257472
chr14	32183694	32184029	14:32183694-32184029	ENSG00000259045,ENSG00000259086,ENSG00000258619,ENSG00000202337,ENSG00000201654,ENSG00000286527,ENSG00000285608,ENSG00000258386,ENSG00000258474,ENSG00000257472,ENSG00000214943
chr14	32201158	32201460	14:32201158-32201460	ENSG00000258619,ENSG00000202337,ENSG00000201654,ENSG00000286527,ENSG00000285608,ENSG00000100852,ENSG00000258655,ENSG00000257472
chr14	32203413	32203782	14:32203413-32203782	ENSG00000259135,ENSG00000206588,ENSG00000258619,ENSG00000202337,ENSG00000201654,ENSG00000286527,ENSG00000285608,ENSG00000100852,ENSG00000258655,ENSG00000258386,ENSG00000258474,ENSG00000257472
chr14	32252134	32252413	14:32252134-32252413	ENSG00000259045,ENSG00000259086,ENSG00000258619,ENSG00000285608,ENSG00000100852,ENSG00000258655,ENSG00000258386,ENSG00000258474,ENSG00000257472,ENSG00000214943
chr14	32254974	32255183	14:32254974-32255183	ENSG00000259045,ENSG00000259086,ENSG00000258619,ENSG00000258386,ENSG00000258474,ENSG00000257472,ENSG00000214943
chr14	32259758	32259969	14:32259758-32259969	ENSG00000259045,ENSG00000259086,ENSG00000258619,ENSG00000285608,ENSG00000100852,ENSG00000258655,ENSG00000258386,ENSG00000258474,ENSG00000257472,ENSG00000214943
chr14	32331224	32331525	14:32331224-32331525	ENSG00000259045,ENSG00000258580,ENSG00000151320,ENSG00000259086,ENSG00000258386,ENSG00000214943
chr14	32336655	32337006	14:32336655-32337006	ENSG00000280281,ENSG00000259045,ENSG00000278746,ENSG00000258580,ENSG00000151320,ENSG00000259086,ENSG00000258386,ENSG00000258474,ENSG00000257472,ENSG00000214943
chr14	32434285	32434630	14:32434285-32434630	ENSG00000259045,ENSG00000278746,ENSG00000258580,ENSG00000151320,ENSG00000259086
chr14	32576138	32576349	14:32576138-32576349	ENSG00000280281,ENSG00000259045
chr14	32939402	32940022	14:32939402-32940022	ENSG00000151322,ENSG00000280281
chr14	33123382	33123793	14:33123382-33123793	ENSG00000287777,ENSG00000280281
chr14	33129177	33129477	14:33129177-33129477	ENSG00000287777,ENSG00000280281
chr14	33359462	33359924	14:33359462-33359924	ENSG00000280281
chr14	33443742	33443942	14:33443742-33443942	ENSG00000287777
chr14	33566130	33566457	14:33566130-33566457	ENSG00000287777,ENSG00000287153,ENSG00000151322,ENSG00000280281
chr14	33612207	33612505	14:33612207-33612505	ENSG00000287777,ENSG00000287153,ENSG00000151322,ENSG00000280281
chr14	33792648	33792997	14:33792648-33792997	ENSG00000287777,ENSG00000280281
chr14	33811746	33812068	14:33811746-33812068	ENSG00000223593,ENSG00000287777,ENSG00000280281
chr14	33812228	33812503	14:33812228-33812503	ENSG00000287777,ENSG00000280281
chr14	33836225	33836770	14:33836225-33836770	ENSG00000223593,ENSG00000287777
chr14	33849263	33849472	14:33849263-33849472	-
chr14	33862398	33862753	14:33862398-33862753	-
chr14	33866411	33867023	14:33866411-33867023	-
chr14	33908812	33909040	14:33908812-33909040	-
chr14	33916823	33917035	14:33916823-33917035	ENSG00000206588
chr14	33917180	33917524	14:33917180-33917524	ENSG00000259135,ENSG00000206588,ENSG00000280281
chr14	33938310	33938637	14:33938310-33938637	ENSG00000129521
chr14	33940507	33940887	14:33940507-33940887	ENSG00000206596,ENSG00000223593,ENSG00000129521
chr14	33950354	33950849	14:33950354-33950849	ENSG00000129521
chr14	33950984	33951345	14:33950984-33951345	ENSG00000223593,ENSG00000129521
chr14	33958625	33958950	14:33958625-33958950	ENSG00000129521
chr14	34047259	34047504	14:34047259-34047504	ENSG00000258897
chr14	34060087	34060552	14:34060087-34060552	ENSG00000240463,ENSG00000259135,ENSG00000206588,ENSG00000206596,ENSG00000259002,ENSG00000279423,ENSG00000223593,ENSG00000258897,ENSG00000287777,ENSG00000280281
chr14	34139939	34140207	14:34139939-34140207	-
chr14	34228035	34228334	14:34228035-34228334	ENSG00000206588,ENSG00000129521
chr14	34297821	34298240	14:34297821-34298240	ENSG00000279434,ENSG00000240463,ENSG00000259135,ENSG00000206588,ENSG00000206596,ENSG00000259002,ENSG00000279423,ENSG00000237450,ENSG00000223593,ENSG00000287777,ENSG00000280281
chr14	34301195	34301402	14:34301195-34301402	ENSG00000223593
chr14	34323065	34323292	14:34323065-34323292	ENSG00000240463,ENSG00000259135,ENSG00000206588,ENSG00000206596,ENSG00000259002,ENSG00000279423,ENSG00000129518,ENSG00000237450,ENSG00000223593
chr14	34331702	34331952	14:34331702-34331952	ENSG00000240463,ENSG00000259135,ENSG00000206588,ENSG00000206596,ENSG00000259002,ENSG00000279423,ENSG00000129518,ENSG00000237450,ENSG00000223593
chr14	34462100	34462660	14:34462100-34462660	ENSG00000240463,ENSG00000259135,ENSG00000206588,ENSG00000206596,ENSG00000259002,ENSG00000279423,ENSG00000129518,ENSG00000237450,ENSG00000165389,ENSG00000223593,ENSG00000129521
chr14	34539374	34540005	14:34539374-34540005	-
chr14	34547840	34548172	14:34547840-34548172	-
chr14	34548380	34548580	14:34548380-34548580	-
chr14	34554306	34554885	14:34554306-34554885	-
chr14	34629619	34630542	14:34629619-34630542	ENSG00000243824,ENSG00000241582,ENSG00000253003,ENSG00000240463,ENSG00000129515,ENSG00000259135,ENSG00000206588,ENSG00000206596,ENSG00000259002,ENSG00000279423,ENSG00000129518
chr14	34653052	34653640	14:34653052-34653640	ENSG00000279434,ENSG00000258493,ENSG00000243824,ENSG00000241582,ENSG00000253003,ENSG00000275978,ENSG00000240463,ENSG00000129515,ENSG00000259135,ENSG00000259002,ENSG00000279423
chr14	34714362	34715066	14:34714362-34715066	ENSG00000243824,ENSG00000165410,ENSG00000241582,ENSG00000253003,ENSG00000240463,ENSG00000259135,ENSG00000206588,ENSG00000206596,ENSG00000259002,ENSG00000279423
chr14	34776591	34777045	14:34776591-34777045	ENSG00000259105,ENSG00000259090,ENSG00000279434,ENSG00000226677,ENSG00000258493,ENSG00000198604,ENSG00000243824,ENSG00000241582,ENSG00000253003,ENSG00000240463,ENSG00000259135,ENSG00000206588
chr14	34842906	34843379	14:34842906-34843379	ENSG00000279434,ENSG00000226677,ENSG00000258493,ENSG00000258738,ENSG00000251726,ENSG00000198604,ENSG00000243824,ENSG00000241582,ENSG00000240463
chr14	34873281	34873909	14:34873281-34873909	ENSG00000279434,ENSG00000100883,ENSG00000226677,ENSG00000258493,ENSG00000258704,ENSG00000258738,ENSG00000198604,ENSG00000243824,ENSG00000206596
chr14	34874112	34874689	14:34874112-34874689	ENSG00000258738,ENSG00000198604
chr14	34874802	34875002	14:34874802-34875002	ENSG00000258738,ENSG00000198604
chr14	34875269	34875573	14:34875269-34875573	ENSG00000226677,ENSG00000258493,ENSG00000258738,ENSG00000198604
chr14	34956971	34957332	14:34956971-34957332	ENSG00000279434,ENSG00000100883,ENSG00000226677,ENSG00000258493,ENSG00000258704,ENSG00000243824
chr14	34957914	34958226	14:34957914-34958226	ENSG00000279434,ENSG00000100883,ENSG00000226677,ENSG00000258493
chr14	34965113	34965393	14:34965113-34965393	ENSG00000279434,ENSG00000100883,ENSG00000226677,ENSG00000258493,ENSG00000258704
chr14	34966136	34966721	14:34966136-34966721	ENSG00000279434,ENSG00000100883,ENSG00000226677,ENSG00000258493,ENSG00000258704
chr14	34982316	34983271	14:34982316-34983271	ENSG00000100883,ENSG00000226677,ENSG00000258704
chr14	35045995	35046967	14:35045995-35046967	ENSG00000258790,ENSG00000100890,ENSG00000279434,ENSG00000092020,ENSG00000151327,ENSG00000100883,ENSG00000258704
chr14	35121680	35122850	14:35121680-35122850	ENSG00000259090,ENSG00000241052,ENSG00000258790,ENSG00000100890,ENSG00000279434,ENSG00000092020
chr14	35291956	35292744	14:35291956-35292744	ENSG00000100906,ENSG00000240023,ENSG00000100902,ENSG00000240392,ENSG00000256243,ENSG00000282308,ENSG00000282625,ENSG00000259090,ENSG00000241052,ENSG00000258790,ENSG00000100890,ENSG00000092020
chr14	35294328	35294543	14:35294328-35294543	ENSG00000100902,ENSG00000240392,ENSG00000256243,ENSG00000282308,ENSG00000282625
chr14	35331724	35331924	14:35331724-35331924	ENSG00000240392,ENSG00000256243,ENSG00000282308,ENSG00000282625
chr14	35341636	35341961	14:35341636-35341961	ENSG00000100906,ENSG00000240023,ENSG00000258860,ENSG00000100902,ENSG00000240392,ENSG00000256243,ENSG00000282308,ENSG00000282625,ENSG00000259090,ENSG00000241052
chr14	35365568	35365787	14:35365568-35365787	ENSG00000240023,ENSG00000258860,ENSG00000240392,ENSG00000256243,ENSG00000282308
chr14	35367654	35368138	14:35367654-35368138	ENSG00000100906,ENSG00000240023,ENSG00000258860,ENSG00000100902,ENSG00000240392,ENSG00000256243,ENSG00000282308,ENSG00000282625,ENSG00000259090,ENSG00000279434
chr14	35376677	35376877	14:35376677-35376877	ENSG00000240023,ENSG00000240392,ENSG00000256243,ENSG00000282308,ENSG00000282625,ENSG00000259090
chr14	35403748	35404310	14:35403748-35404310	ENSG00000100906,ENSG00000240023,ENSG00000100902,ENSG00000240392,ENSG00000256243,ENSG00000282308,ENSG00000282625,ENSG00000259090,ENSG00000241052,ENSG00000258790,ENSG00000100890,ENSG00000092020
chr14	35404545	35404923	14:35404545-35404923	ENSG00000100906,ENSG00000240023,ENSG00000100902,ENSG00000240392,ENSG00000256243,ENSG00000282308,ENSG00000282625,ENSG00000259090,ENSG00000241052,ENSG00000258790,ENSG00000100890,ENSG00000092020
chr14	35413301	35413587	14:35413301-35413587	ENSG00000240392,ENSG00000256243,ENSG00000282308,ENSG00000282625,ENSG00000259090,ENSG00000241052
chr14	35422435	35422676	14:35422435-35422676	ENSG00000259105,ENSG00000259017,ENSG00000259022,ENSG00000240392,ENSG00000256243,ENSG00000282308,ENSG00000282625,ENSG00000259090,ENSG00000241052,ENSG00000279434
chr14	35438855	35439091	14:35438855-35439091	ENSG00000258783,ENSG00000259105,ENSG00000259017,ENSG00000259022,ENSG00000256243,ENSG00000282308,ENSG00000282625,ENSG00000259090,ENSG00000241052,ENSG00000279434
chr14	35533842	35534351	14:35533842-35534351	ENSG00000168348,ENSG00000258783,ENSG00000259105
chr14	35535219	35535551	14:35535219-35535551	ENSG00000257957,ENSG00000253059,ENSG00000174373,ENSG00000168348,ENSG00000258783,ENSG00000259105,ENSG00000259017,ENSG00000256243,ENSG00000282625,ENSG00000259090
chr14	35558775	35559079	14:35558775-35559079	ENSG00000257957,ENSG00000253059,ENSG00000258783,ENSG00000259105,ENSG00000259017
chr14	35687362	35687657	14:35687362-35687657	ENSG00000257957,ENSG00000253059,ENSG00000174373,ENSG00000258783,ENSG00000259105,ENSG00000241052
chr14	35808583	35809518	14:35808583-35809518	ENSG00000100916,ENSG00000258300,ENSG00000258938,ENSG00000257957,ENSG00000253059,ENSG00000174373
chr14	35814445	35814750	14:35814445-35814750	ENSG00000100916,ENSG00000258300,ENSG00000258938,ENSG00000257957,ENSG00000253059,ENSG00000174373
chr14	35826040	35826989	14:35826040-35826989	ENSG00000257614,ENSG00000258342,ENSG00000257307,ENSG00000257272,ENSG00000100916,ENSG00000258300,ENSG00000258938,ENSG00000257957,ENSG00000253059,ENSG00000174373
chr14	35863272	35863576	14:35863272-35863576	ENSG00000257614,ENSG00000258342,ENSG00000257307,ENSG00000257272,ENSG00000100916,ENSG00000257957,ENSG00000253059
chr14	36069544	36069871	14:36069544-36069871	ENSG00000238540,ENSG00000259104,ENSG00000257585,ENSG00000257826,ENSG00000257720,ENSG00000257614,ENSG00000258342,ENSG00000257307
chr14	36223632	36223853	14:36223632-36223853	ENSG00000238540,ENSG00000252312,ENSG00000258844,ENSG00000259104,ENSG00000257614
chr14	36264648	36264963	14:36264648-36264963	ENSG00000229415,ENSG00000238540,ENSG00000252312,ENSG00000258844,ENSG00000259104,ENSG00000257614,ENSG00000258342
chr14	36320108	36320356	14:36320108-36320356	ENSG00000283098,ENSG00000151332
chr14	36320450	36320922	14:36320450-36320922	ENSG00000229415,ENSG00000238540,ENSG00000283098,ENSG00000151332,ENSG00000259104
chr14	36374065	36374364	14:36374065-36374364	ENSG00000229415,ENSG00000238540,ENSG00000188831,ENSG00000258844,ENSG00000259104,ENSG00000257614,ENSG00000258342,ENSG00000257307
chr14	36525550	36525850	14:36525550-36525850	ENSG00000136327,ENSG00000243730,ENSG00000258467,ENSG00000253563,ENSG00000136352,ENSG00000229415,ENSG00000257520,ENSG00000238540
chr14	36553729	36553982	14:36553729-36553982	ENSG00000201395,ENSG00000136327,ENSG00000243730,ENSG00000258467,ENSG00000253563,ENSG00000229415,ENSG00000238540,ENSG00000259104,ENSG00000258342
chr14	36556883	36557083	14:36556883-36557083	ENSG00000201395,ENSG00000136327,ENSG00000243730,ENSG00000253563,ENSG00000229415,ENSG00000238540,ENSG00000257307
chr14	36605038	36605268	14:36605038-36605268	ENSG00000201395,ENSG00000136327,ENSG00000243730,ENSG00000253563,ENSG00000229415,ENSG00000238540,ENSG00000258342,ENSG00000257307
chr14	36647107	36647413	14:36647107-36647413	ENSG00000198807,ENSG00000258661,ENSG00000201395,ENSG00000136327,ENSG00000243730,ENSG00000253563,ENSG00000229415
chr14	36647968	36648265	14:36647968-36648265	ENSG00000198807,ENSG00000258661,ENSG00000201395,ENSG00000136327,ENSG00000243730,ENSG00000253563,ENSG00000229415
chr14	36655911	36656398	14:36655911-36656398	ENSG00000198807,ENSG00000258661
chr14	36661609	36661968	14:36661609-36661968	ENSG00000198807,ENSG00000258661,ENSG00000136327,ENSG00000243730,ENSG00000229415
chr14	36720781	36721066	14:36720781-36721066	ENSG00000183032
chr14	36747705	36747911	14:36747705-36747911	ENSG00000258690,ENSG00000183032
chr14	36767695	36767991	14:36767695-36767991	ENSG00000258601,ENSG00000258690,ENSG00000183032
chr14	36773129	36773515	14:36773129-36773515	ENSG00000271468,ENSG00000200385,ENSG00000258414,ENSG00000207046,ENSG00000258601,ENSG00000258690,ENSG00000183032,ENSG00000136327,ENSG00000243730,ENSG00000229415,ENSG00000238540,ENSG00000259104,ENSG00000258342
chr14	36818452	36818756	14:36818452-36818756	ENSG00000258601,ENSG00000258690
chr14	36880186	36880666	14:36880186-36880666	ENSG00000270713,ENSG00000200385,ENSG00000258414,ENSG00000207046,ENSG00000266327,ENSG00000258601,ENSG00000258690,ENSG00000201395,ENSG00000136327,ENSG00000243730,ENSG00000238540,ENSG00000259104,ENSG00000257614,ENSG00000258342
chr14	36911626	36911872	14:36911626-36911872	ENSG00000266327
chr14	36942276	36942550	14:36942276-36942550	ENSG00000266327,ENSG00000136327,ENSG00000243730
chr14	36971305	36971656	14:36971305-36971656	ENSG00000271468,ENSG00000207046,ENSG00000266327,ENSG00000136327
chr14	36976523	36976936	14:36976523-36976936	ENSG00000207046,ENSG00000266327,ENSG00000257614
chr14	36996234	36996760	14:36996234-36996760	-
chr14	37024238	37024501	14:37024238-37024501	ENSG00000207046,ENSG00000257614
chr14	37038891	37039289	14:37038891-37039289	ENSG00000207046
chr14	37067925	37068198	14:37067925-37068198	-
chr14	37083627	37083954	14:37083627-37083954	ENSG00000201431,ENSG00000200385,ENSG00000259087,ENSG00000207046,ENSG00000258827,ENSG00000257614
chr14	37094596	37094796	14:37094596-37094796	ENSG00000258827
chr14	37119041	37119243	14:37119041-37119243	ENSG00000258827
chr14	37131213	37131582	14:37131213-37131582	ENSG00000259072,ENSG00000176435,ENSG00000258414,ENSG00000259087,ENSG00000207046
chr14	37145419	37145729	14:37145419-37145729	ENSG00000199285,ENSG00000270713,ENSG00000271468,ENSG00000200385,ENSG00000258414,ENSG00000207046
chr14	37150600	37150832	14:37150600-37150832	-
chr14	37153713	37154246	14:37153713-37154246	ENSG00000207046
chr14	37168690	37169276	14:37168690-37169276	ENSG00000252746,ENSG00000258708,ENSG00000183032
chr14	37171974	37172852	14:37171974-37172852	ENSG00000252746,ENSG00000258708,ENSG00000183032
chr14	37187367	37187623	14:37187367-37187623	ENSG00000151338,ENSG00000252746
chr14	37197638	37198393	14:37197638-37198393	ENSG00000207046,ENSG00000151338,ENSG00000252746
chr14	37230646	37230934	14:37230646-37230934	ENSG00000199285,ENSG00000200385,ENSG00000258414,ENSG00000259087,ENSG00000207046
chr14	37232915	37233219	14:37232915-37233219	ENSG00000199285,ENSG00000259091,ENSG00000201431,ENSG00000200385,ENSG00000258414,ENSG00000259087,ENSG00000207046
chr14	37246372	37246640	14:37246372-37246640	ENSG00000201431,ENSG00000200385,ENSG00000258414,ENSG00000259087,ENSG00000207046,ENSG00000151338
chr14	37594222	37594492	14:37594222-37594492	ENSG00000200385,ENSG00000139865,ENSG00000129514,ENSG00000258414,ENSG00000259087,ENSG00000207046
chr14	37594895	37595307	14:37594895-37595307	ENSG00000200385,ENSG00000139865,ENSG00000129514,ENSG00000258414,ENSG00000259087,ENSG00000207046
chr14	37874659	37875009	14:37874659-37875009	ENSG00000286123,ENSG00000199285,ENSG00000270713,ENSG00000258680,ENSG00000259070,ENSG00000258948,ENSG00000271468,ENSG00000259072,ENSG00000176435,ENSG00000139874,ENSG00000258649,ENSG00000258696,ENSG00000259091,ENSG00000201431,ENSG00000200385,ENSG00000139865,ENSG00000258414,ENSG00000259087,ENSG00000207046
chr14	38086181	38086527	14:38086181-38086527	ENSG00000286123,ENSG00000199285,ENSG00000270713,ENSG00000258680,ENSG00000259070,ENSG00000258948,ENSG00000271468,ENSG00000259072,ENSG00000176435,ENSG00000139874,ENSG00000258649,ENSG00000259048,ENSG00000258696,ENSG00000259091,ENSG00000201431,ENSG00000200385
chr14	38124557	38124909	14:38124557-38124909	ENSG00000286123,ENSG00000199285,ENSG00000270713,ENSG00000258680,ENSG00000259070,ENSG00000258948,ENSG00000271468,ENSG00000259072,ENSG00000176435,ENSG00000139874,ENSG00000258649,ENSG00000258696,ENSG00000259091,ENSG00000201431,ENSG00000200385
chr14	38867672	38867874	14:38867672-38867874	ENSG00000258385,ENSG00000251363,ENSG00000286099,ENSG00000286123,ENSG00000199285,ENSG00000270713,ENSG00000258680,ENSG00000259070,ENSG00000258948,ENSG00000271468,ENSG00000259072,ENSG00000176435,ENSG00000139874,ENSG00000258649,ENSG00000259091
chr14	39103032	39103555	14:39103032-39103555	ENSG00000286099,ENSG00000286123,ENSG00000259100,ENSG00000092208,ENSG00000258591,ENSG00000258651,ENSG00000259121,ENSG00000100934,ENSG00000199285,ENSG00000270713
chr14	39113959	39114627	14:39113959-39114627	ENSG00000165379,ENSG00000258636,ENSG00000286099,ENSG00000286123,ENSG00000259100,ENSG00000182400,ENSG00000092208,ENSG00000258591,ENSG00000258651,ENSG00000259121,ENSG00000100934,ENSG00000199285
chr14	39145405	39145915	14:39145405-39145915	ENSG00000165379,ENSG00000251858,ENSG00000258636,ENSG00000258901,ENSG00000279972,ENSG00000258385,ENSG00000251363,ENSG00000286099,ENSG00000286123,ENSG00000259100,ENSG00000270503,ENSG00000258671,ENSG00000100941,ENSG00000259083,ENSG00000241984,ENSG00000285830,ENSG00000182400,ENSG00000092208,ENSG00000259121,ENSG00000199285,ENSG00000270713,ENSG00000259070,ENSG00000258948,ENSG00000271468,ENSG00000259072,ENSG00000176435,ENSG00000139874
chr14	39162899	39163118	14:39162899-39163118	ENSG00000258901,ENSG00000251363,ENSG00000286099,ENSG00000286123,ENSG00000259100,ENSG00000270503,ENSG00000100941,ENSG00000259083,ENSG00000241984,ENSG00000182400,ENSG00000259121
chr14	39170217	39170765	14:39170217-39170765	ENSG00000100941,ENSG00000259083,ENSG00000182400
chr14	39174098	39174541	14:39174098-39174541	ENSG00000270503,ENSG00000100941,ENSG00000259083,ENSG00000182400
chr14	39174746	39175358	14:39174746-39175358	ENSG00000286099,ENSG00000286123,ENSG00000259100,ENSG00000258940,ENSG00000270503,ENSG00000258671,ENSG00000100941,ENSG00000259083,ENSG00000182400
chr14	39204093	39204293	14:39204093-39204293	ENSG00000258636,ENSG00000258901,ENSG00000258385,ENSG00000286099,ENSG00000286123,ENSG00000259100,ENSG00000270503,ENSG00000258671
chr14	39231705	39231986	14:39231705-39231986	ENSG00000165379,ENSG00000251858,ENSG00000258636,ENSG00000258385,ENSG00000251363,ENSG00000286099,ENSG00000286123,ENSG00000259100,ENSG00000258940,ENSG00000150527,ENSG00000270503,ENSG00000258671
chr14	39266736	39267728	14:39266736-39267728	ENSG00000251363,ENSG00000286099,ENSG00000259100,ENSG00000258940,ENSG00000150527,ENSG00000270503
chr14	39368386	39368599	14:39368386-39368599	ENSG00000165379,ENSG00000258385,ENSG00000286099,ENSG00000286123,ENSG00000259100,ENSG00000271424,ENSG00000199285
chr14	39431241	39431531	14:39431241-39431531	ENSG00000258526,ENSG00000165355,ENSG00000259100
chr14	39432047	39432773	14:39432047-39432773	ENSG00000258536,ENSG00000165379,ENSG00000251858,ENSG00000258636,ENSG00000258901,ENSG00000279972,ENSG00000258385,ENSG00000286099,ENSG00000286123,ENSG00000258526,ENSG00000165355,ENSG00000259100
chr14	39468027	39468227	14:39468027-39468227	ENSG00000258536,ENSG00000165379,ENSG00000251858,ENSG00000258636,ENSG00000258901,ENSG00000279972,ENSG00000258385,ENSG00000251363,ENSG00000286099,ENSG00000286123,ENSG00000258526
chr14	39469448	39469678	14:39469448-39469678	ENSG00000258536,ENSG00000165379,ENSG00000251858,ENSG00000258636,ENSG00000258901,ENSG00000279972,ENSG00000258385,ENSG00000251363,ENSG00000286099,ENSG00000286123,ENSG00000258526
chr14	43479626	43479960	14:43479626-43479960	ENSG00000258845,ENSG00000258747,ENSG00000189139,ENSG00000259126,ENSG00000259148,ENSG00000259137,ENSG00000258969,ENSG00000258894,ENSG00000258387,ENSG00000286464,ENSG00000259051,ENSG00000258406,ENSG00000259047,ENSG00000258934,ENSG00000258622,ENSG00000258505,ENSG00000258850,ENSG00000258394,ENSG00000259149,ENSG00000258536,ENSG00000165379,ENSG00000251858,ENSG00000258636,ENSG00000258901,ENSG00000279972,ENSG00000258385
chr14	43547597	43547990	14:43547597-43547990	ENSG00000258616,ENSG00000258845,ENSG00000259000,ENSG00000258747,ENSG00000189139,ENSG00000259126,ENSG00000259148,ENSG00000259137,ENSG00000259019,ENSG00000258969,ENSG00000258894,ENSG00000258387,ENSG00000258828,ENSG00000286464,ENSG00000259051,ENSG00000258406,ENSG00000259047,ENSG00000258934,ENSG00000258622,ENSG00000258505,ENSG00000258850,ENSG00000258394,ENSG00000259149,ENSG00000258536,ENSG00000165379,ENSG00000251858,ENSG00000258636,ENSG00000258901,ENSG00000279972,ENSG00000258385
chr14	44049203	44049447	14:44049203-44049447	ENSG00000258747,ENSG00000189139,ENSG00000258487,ENSG00000259126,ENSG00000259148,ENSG00000259137,ENSG00000259019,ENSG00000258969,ENSG00000258894,ENSG00000258387,ENSG00000286464,ENSG00000259051,ENSG00000258406,ENSG00000259047,ENSG00000258934,ENSG00000258622,ENSG00000258505,ENSG00000258850,ENSG00000258394,ENSG00000259149,ENSG00000258536,ENSG00000165379,ENSG00000251858,ENSG00000258636,ENSG00000258901
chr14	44449091	44449374	14:44449091-44449374	ENSG00000258616,ENSG00000258747,ENSG00000189139,ENSG00000258487,ENSG00000259126,ENSG00000259148,ENSG00000259137,ENSG00000259019,ENSG00000258969,ENSG00000286464,ENSG00000259051,ENSG00000258406,ENSG00000259047,ENSG00000258934,ENSG00000258505,ENSG00000258850,ENSG00000258394,ENSG00000259149
chr14	44662405	44662646	14:44662405-44662646	ENSG00000259000,ENSG00000258747,ENSG00000189139,ENSG00000258487,ENSG00000259126,ENSG00000259148,ENSG00000259137,ENSG00000258969,ENSG00000286464,ENSG00000259051,ENSG00000259047,ENSG00000258622,ENSG00000258850,ENSG00000258394,ENSG00000259149
chr14	44666662	44666987	14:44666662-44666987	ENSG00000258616,ENSG00000258845,ENSG00000258746,ENSG00000260046,ENSG00000259000,ENSG00000258747,ENSG00000189139,ENSG00000258487,ENSG00000259126,ENSG00000259148,ENSG00000259137,ENSG00000259019,ENSG00000258969,ENSG00000258387,ENSG00000286464,ENSG00000259051,ENSG00000258406,ENSG00000259047,ENSG00000258934,ENSG00000258622,ENSG00000258505,ENSG00000258850,ENSG00000258394,ENSG00000259149
chr14	44669469	44669926	14:44669469-44669926	ENSG00000258616,ENSG00000258845,ENSG00000258746,ENSG00000257900,ENSG00000260046,ENSG00000258608,ENSG00000259046,ENSG00000258509,ENSG00000259000,ENSG00000258747,ENSG00000189139,ENSG00000258487,ENSG00000259126,ENSG00000259148,ENSG00000259137,ENSG00000259019,ENSG00000258969,ENSG00000258894,ENSG00000258387,ENSG00000286464,ENSG00000259051,ENSG00000258406,ENSG00000259047,ENSG00000258934,ENSG00000258622,ENSG00000258505,ENSG00000258850,ENSG00000258394,ENSG00000259149
chr14	44689625	44689897	14:44689625-44689897	ENSG00000258616,ENSG00000258845,ENSG00000258746,ENSG00000257900,ENSG00000259000,ENSG00000258747,ENSG00000189139,ENSG00000258487,ENSG00000259126,ENSG00000259148,ENSG00000259137,ENSG00000259019,ENSG00000258969,ENSG00000258894,ENSG00000286464,ENSG00000259051,ENSG00000258406,ENSG00000259047,ENSG00000258934,ENSG00000258622,ENSG00000258505,ENSG00000258850,ENSG00000258394,ENSG00000259149
chr14	44783040	44783313	14:44783040-44783313	ENSG00000259000,ENSG00000258998,ENSG00000259148,ENSG00000259047,ENSG00000258934,ENSG00000258622,ENSG00000258505,ENSG00000258850,ENSG00000258394
chr14	44783893	44784407	14:44783893-44784407	ENSG00000258616,ENSG00000258845,ENSG00000258746,ENSG00000260046,ENSG00000258608,ENSG00000259046,ENSG00000258509,ENSG00000259000,ENSG00000258998,ENSG00000258747,ENSG00000189139,ENSG00000258487,ENSG00000259126,ENSG00000259148,ENSG00000259137,ENSG00000258969,ENSG00000258387,ENSG00000286464,ENSG00000259051,ENSG00000258406,ENSG00000259047,ENSG00000258934,ENSG00000258622,ENSG00000258505,ENSG00000258850,ENSG00000258394
chr14	44803331	44803625	14:44803331-44803625	ENSG00000258616,ENSG00000259000,ENSG00000258747,ENSG00000189139,ENSG00000258487,ENSG00000259126,ENSG00000259148,ENSG00000259137,ENSG00000258969,ENSG00000286464,ENSG00000259051,ENSG00000258406,ENSG00000259047,ENSG00000258934,ENSG00000258622,ENSG00000258505,ENSG00000258394
chr14	44896927	44897942	14:44896927-44897942	ENSG00000198718,ENSG00000179454,ENSG00000258949,ENSG00000179476,ENSG00000259046,ENSG00000258509,ENSG00000258633,ENSG00000259000
chr14	44912756	44912960	14:44912756-44912960	ENSG00000258949,ENSG00000179476,ENSG00000259046,ENSG00000258509
chr14	44914866	44915236	14:44914866-44915236	ENSG00000258616,ENSG00000258608,ENSG00000198718,ENSG00000179454,ENSG00000258949,ENSG00000179476,ENSG00000259046,ENSG00000258509,ENSG00000259000
chr14	44961184	44961419	14:44961184-44961419	ENSG00000198718,ENSG00000179454
chr14	44961575	44962586	14:44961575-44962586	ENSG00000198718,ENSG00000179454
chr14	45083849	45084428	14:45083849-45084428	ENSG00000212615,ENSG00000185246,ENSG00000249163,ENSG00000278147,ENSG00000198718,ENSG00000179454
chr14	45112970	45113234	14:45112970-45113234	ENSG00000239043,ENSG00000185246
chr14	45123273	45123786	14:45123273-45123786	ENSG00000187790,ENSG00000100442,ENSG00000239043,ENSG00000212615,ENSG00000185246
chr14	45134150	45134845	14:45134150-45134845	ENSG00000187790,ENSG00000100442,ENSG00000239043
chr14	45135710	45136360	14:45135710-45136360	ENSG00000187790,ENSG00000100442
chr14	45201974	45202281	14:45201974-45202281	ENSG00000258608,ENSG00000129534,ENSG00000187790
chr14	45250912	45251218	14:45250912-45251218	ENSG00000129534
chr14	45252979	45253709	14:45252979-45253709	ENSG00000258608,ENSG00000129534
chr14	45268594	45268898	14:45268594-45268898	ENSG00000257900,ENSG00000258608,ENSG00000199739,ENSG00000129534,ENSG00000259000
chr14	45328573	45328814	14:45328573-45328814	ENSG00000258616,ENSG00000258845,ENSG00000258746,ENSG00000257900,ENSG00000260046,ENSG00000258608,ENSG00000259000
chr14	45426745	45427036	14:45426745-45427036	ENSG00000165496,ENSG00000258616,ENSG00000258845,ENSG00000258746,ENSG00000257900,ENSG00000260046,ENSG00000258608
chr14	46344402	46344608	14:46344402-46344608	ENSG00000286595,ENSG00000214903,ENSG00000251735,ENSG00000139915,ENSG00000165496,ENSG00000258616,ENSG00000258845,ENSG00000258746,ENSG00000257900
chr14	46480919	46481122	14:46480919-46481122	ENSG00000165496,ENSG00000258700
chr14	47040508	47041063	14:47040508-47041063	ENSG00000258401,ENSG00000258868,ENSG00000258381,ENSG00000242417,ENSG00000258751,ENSG00000207366,ENSG00000270359,ENSG00000287492,ENSG00000286595,ENSG00000258639,ENSG00000214903,ENSG00000244053,ENSG00000258392,ENSG00000251735,ENSG00000139915,ENSG00000165496,ENSG00000258616,ENSG00000258845,ENSG00000258746,ENSG00000257900
chr14	47278314	47278560	14:47278314-47278560	ENSG00000258381,ENSG00000242417,ENSG00000258751,ENSG00000207366,ENSG00000270359,ENSG00000287492,ENSG00000286595,ENSG00000258639,ENSG00000214903,ENSG00000244053,ENSG00000258392,ENSG00000251735,ENSG00000139915,ENSG00000165496,ENSG00000258616
chr14	47778639	47779261	14:47778639-47779261	ENSG00000258401,ENSG00000258868,ENSG00000258381,ENSG00000242417,ENSG00000258751,ENSG00000207366,ENSG00000270359,ENSG00000287492,ENSG00000286595,ENSG00000258639,ENSG00000259117,ENSG00000259129,ENSG00000263945,ENSG00000214903,ENSG00000244053,ENSG00000251735,ENSG00000139915,ENSG00000165496,ENSG00000258616
chr14	48390258	48390593	14:48390258-48390593	ENSG00000258401,ENSG00000258868,ENSG00000258381,ENSG00000242417,ENSG00000258750,ENSG00000258751,ENSG00000207366,ENSG00000270359,ENSG00000287492,ENSG00000286595,ENSG00000258639,ENSG00000214903
chr14	49173820	49174085	14:49173820-49174085	ENSG00000258401,ENSG00000258868,ENSG00000258381,ENSG00000242417,ENSG00000258751,ENSG00000207366,ENSG00000270359,ENSG00000287492,ENSG00000286595,ENSG00000258639,ENSG00000214903
chr14	49461797	49462112	14:49461797-49462112	ENSG00000244270,ENSG00000258401,ENSG00000258868,ENSG00000258381
chr14	49487358	49487754	14:49487358-49487754	ENSG00000244270,ENSG00000258401,ENSG00000258868,ENSG00000258381,ENSG00000242417,ENSG00000258751,ENSG00000270359,ENSG00000287492,ENSG00000286595,ENSG00000258639
chr14	49497784	49498103	14:49497784-49498103	ENSG00000244270,ENSG00000258401,ENSG00000258868,ENSG00000258381,ENSG00000242417,ENSG00000258751,ENSG00000270359,ENSG00000287492,ENSG00000286595
chr14	49552477	49552910	14:49552477-49552910	ENSG00000244270,ENSG00000252424,ENSG00000258401,ENSG00000258868,ENSG00000258381
chr14	49585895	49586721	14:49585895-49586721	ENSG00000258377,ENSG00000168282,ENSG00000165502,ENSG00000278009,ENSG00000258568,ENSG00000165501,ENSG00000252919,ENSG00000276168,ENSG00000244270,ENSG00000213741
chr14	49586875	49587090	14:49586875-49587090	ENSG00000258568,ENSG00000165501,ENSG00000252919,ENSG00000276168,ENSG00000244270,ENSG00000213741
chr14	49594421	49595021	14:49594421-49595021	ENSG00000278009,ENSG00000258568,ENSG00000165501,ENSG00000252919,ENSG00000276168,ENSG00000244270,ENSG00000213741
chr14	49598570	49599330	14:49598570-49599330	ENSG00000278009,ENSG00000258568,ENSG00000165501,ENSG00000252919,ENSG00000276168,ENSG00000213741
chr14	49614251	49614638	14:49614251-49614638	ENSG00000258450,ENSG00000258377,ENSG00000168282,ENSG00000165502,ENSG00000278009,ENSG00000258568,ENSG00000165501,ENSG00000244270,ENSG00000213741
chr14	49615893	49616145	14:49615893-49616145	ENSG00000258377,ENSG00000168282,ENSG00000165502,ENSG00000278009
chr14	49620154	49621258	14:49620154-49621258	ENSG00000258450,ENSG00000165506,ENSG00000258377,ENSG00000168282,ENSG00000165502,ENSG00000278009,ENSG00000258568,ENSG00000165501,ENSG00000244270,ENSG00000213741
chr14	49633626	49635024	14:49633626-49635024	ENSG00000258450,ENSG00000165506,ENSG00000258377,ENSG00000168282,ENSG00000165502,ENSG00000278009
chr14	49635156	49635412	14:49635156-49635412	ENSG00000165506
chr14	49671130	49671387	14:49671130-49671387	ENSG00000221114,ENSG00000258462,ENSG00000259155,ENSG00000100479
chr14	49677739	49677946	14:49677739-49677946	ENSG00000221114,ENSG00000258462,ENSG00000259155,ENSG00000100479
chr14	49687441	49687773	14:49687441-49687773	ENSG00000197776,ENSG00000221114,ENSG00000258462,ENSG00000259155,ENSG00000100479
chr14	49688040	49688429	14:49688040-49688429	ENSG00000197776,ENSG00000221114,ENSG00000258462,ENSG00000259155,ENSG00000100479
chr14	49692960	49693714	14:49692960-49693714	ENSG00000197776,ENSG00000221114,ENSG00000258462,ENSG00000100479
chr14	49703983	49704320	14:49703983-49704320	ENSG00000258400,ENSG00000197776,ENSG00000100479
chr14	49767446	49767787	14:49767446-49767787	ENSG00000165516
chr14	49767895	49768279	14:49767895-49768279	ENSG00000165516
chr14	49768612	49769123	14:49768612-49769123	ENSG00000165516
chr14	49830206	49830425	14:49830206-49830425	ENSG00000252474,ENSG00000277634,ENSG00000165525
chr14	49852328	49853250	14:49852328-49853250	ENSG00000278002,ENSG00000274012,ENSG00000282885,ENSG00000278771,ENSG00000252474,ENSG00000277634,ENSG00000165525
chr14	49853785	49854118	14:49853785-49854118	ENSG00000278002,ENSG00000274012,ENSG00000282885,ENSG00000278771,ENSG00000252474,ENSG00000277634,ENSG00000165525
chr14	49861668	49861888	14:49861668-49861888	ENSG00000278002,ENSG00000274012,ENSG00000282885,ENSG00000278771
chr14	49862740	49863281	14:49862740-49863281	ENSG00000165527,ENSG00000278002,ENSG00000274012,ENSG00000282885,ENSG00000278771,ENSG00000165525
chr14	49863537	49863745	14:49863537-49863745	ENSG00000278002,ENSG00000274012,ENSG00000282885,ENSG00000278771
chr14	49868024	49868582	14:49868024-49868582	ENSG00000251929,ENSG00000165527,ENSG00000278002,ENSG00000274012,ENSG00000282885
chr14	49879741	49880106	14:49879741-49880106	ENSG00000251929,ENSG00000165527
chr14	49892626	49893710	14:49892626-49893710	ENSG00000274704,ENSG00000251929,ENSG00000165527,ENSG00000278002,ENSG00000274012,ENSG00000282885
chr14	49911717	49911921	14:49911717-49911921	ENSG00000274704,ENSG00000251929
chr14	49949456	49949683	14:49949456-49949683	ENSG00000278038,ENSG00000274704,ENSG00000251929
chr14	49970446	49971052	14:49970446-49971052	ENSG00000278038,ENSG00000214900,ENSG00000274704,ENSG00000251929,ENSG00000165527
chr14	50003102	50003705	14:50003102-50003705	ENSG00000214900,ENSG00000251929,ENSG00000165527
chr14	50030157	50030506	14:50030157-50030506	ENSG00000243038,ENSG00000270788,ENSG00000214900
chr14	50038077	50038319	14:50038077-50038319	ENSG00000214900
chr14	50038402	50038933	14:50038402-50038933	ENSG00000201358,ENSG00000243038,ENSG00000270788,ENSG00000214900,ENSG00000251929
chr14	50045177	50045545	14:50045177-50045545	ENSG00000243038,ENSG00000270788
chr14	50061102	50061339	14:50061102-50061339	ENSG00000201358,ENSG00000243038,ENSG00000270788
chr14	50062700	50062901	14:50062700-50062901	ENSG00000201358,ENSG00000243038,ENSG00000270788
chr14	50080984	50081184	14:50080984-50081184	ENSG00000251792,ENSG00000201358,ENSG00000214900
chr14	50087679	50088070	14:50087679-50088070	ENSG00000251792,ENSG00000201358,ENSG00000214900,ENSG00000251929
chr14	50105005	50105469	14:50105005-50105469	ENSG00000100483,ENSG00000214900,ENSG00000278771
chr14	50116200	50116855	14:50116200-50116855	ENSG00000100483,ENSG00000278002,ENSG00000274012,ENSG00000282885,ENSG00000278771,ENSG00000165525
chr14	50146178	50146378	14:50146178-50146378	-
chr14	50212705	50213060	14:50212705-50213060	ENSG00000100485
chr14	50231014	50231384	14:50231014-50231384	ENSG00000100485
chr14	50231470	50232272	14:50231470-50232272	ENSG00000100485
chr14	50249138	50249533	14:50249138-50249533	ENSG00000100485
chr14	50257782	50258124	14:50257782-50258124	ENSG00000100485
chr14	50303660	50304399	14:50303660-50304399	ENSG00000273675,ENSG00000201573,ENSG00000125375,ENSG00000264712,ENSG00000087299
chr14	50311842	50312925	14:50311842-50312925	ENSG00000125375,ENSG00000087299
chr14	50321050	50321560	14:50321050-50321560	ENSG00000198513,ENSG00000273675,ENSG00000201573,ENSG00000012983,ENSG00000259071,ENSG00000125375,ENSG00000087299
chr14	50335938	50336303	14:50335938-50336303	ENSG00000273675,ENSG00000201573,ENSG00000259071,ENSG00000100490,ENSG00000125375,ENSG00000087299
chr14	50342598	50343082	14:50342598-50343082	ENSG00000273675,ENSG00000201573,ENSG00000012983,ENSG00000258857,ENSG00000259071,ENSG00000100490
chr14	50344069	50344460	14:50344069-50344460	ENSG00000273675,ENSG00000259071,ENSG00000100490
chr14	50363850	50364107	14:50363850-50364107	ENSG00000100490
chr14	50365554	50365926	14:50365554-50365926	ENSG00000273675,ENSG00000201573,ENSG00000258857,ENSG00000100490
chr14	50396216	50396543	14:50396216-50396543	ENSG00000273675,ENSG00000258857,ENSG00000100490
chr14	50396663	50397136	14:50396663-50397136	ENSG00000258857,ENSG00000100490
chr14	50452718	50453028	14:50452718-50453028	ENSG00000273675,ENSG00000201573,ENSG00000259113,ENSG00000012983
chr14	50453107	50453363	14:50453107-50453363	ENSG00000273675,ENSG00000201573,ENSG00000259113,ENSG00000012983
chr14	50531679	50531898	14:50531679-50531898	ENSG00000198513,ENSG00000012983
chr14	50532237	50532887	14:50532237-50532887	ENSG00000198513,ENSG00000273675,ENSG00000201573,ENSG00000012983,ENSG00000125375,ENSG00000087299
chr14	50542981	50543237	14:50542981-50543237	ENSG00000258577,ENSG00000198513
chr14	50560327	50560765	14:50560327-50560765	ENSG00000258577,ENSG00000198513,ENSG00000012983
chr14	50600001	50600201	14:50600001-50600201	ENSG00000270062,ENSG00000258491,ENSG00000258577,ENSG00000198513
chr14	50619569	50619888	14:50619569-50619888	ENSG00000270062,ENSG00000258491,ENSG00000243103,ENSG00000258577,ENSG00000198513
chr14	50644039	50644242	14:50644039-50644242	ENSG00000270062,ENSG00000258491,ENSG00000243103,ENSG00000151748
chr14	50650331	50650843	14:50650331-50650843	ENSG00000287990,ENSG00000270062,ENSG00000258491,ENSG00000269906,ENSG00000243103,ENSG00000151748,ENSG00000258577
chr14	50657703	50658008	14:50657703-50658008	ENSG00000270062,ENSG00000258491,ENSG00000269906,ENSG00000243103,ENSG00000151748
chr14	50660181	50660383	14:50660181-50660383	ENSG00000270062,ENSG00000258491,ENSG00000269906,ENSG00000151748
chr14	50667288	50667501	14:50667288-50667501	ENSG00000270062,ENSG00000258491,ENSG00000269906,ENSG00000151748
chr14	50667934	50668767	14:50667934-50668767	ENSG00000270062,ENSG00000258491,ENSG00000269906,ENSG00000151748
chr14	50773703	50773988	14:50773703-50773988	ENSG00000258687,ENSG00000270062,ENSG00000100503,ENSG00000258491,ENSG00000258577
chr14	50777938	50778217	14:50777938-50778217	ENSG00000270062,ENSG00000100503,ENSG00000258491
chr14	50792107	50792307	14:50792107-50792307	ENSG00000100503
chr14	50821585	50821986	14:50821585-50821986	ENSG00000131969,ENSG00000258687,ENSG00000252945,ENSG00000285747,ENSG00000258843,ENSG00000270062,ENSG00000100503
chr14	50823454	50823654	14:50823454-50823654	ENSG00000258687,ENSG00000252945,ENSG00000285747,ENSG00000258843,ENSG00000100503
chr14	50830997	50831451	14:50830997-50831451	ENSG00000131969,ENSG00000258687,ENSG00000252945,ENSG00000285747,ENSG00000258843,ENSG00000100503
chr14	50859941	50860239	14:50859941-50860239	ENSG00000258745,ENSG00000131969,ENSG00000258687,ENSG00000252945,ENSG00000285747,ENSG00000270062,ENSG00000100503
chr14	50860554	50860838	14:50860554-50860838	ENSG00000131969,ENSG00000258687,ENSG00000252945
chr14	50926922	50927349	14:50926922-50927349	ENSG00000252400,ENSG00000287990,ENSG00000258745,ENSG00000131969,ENSG00000100504
chr14	50944203	50944693	14:50944203-50944693	ENSG00000287990,ENSG00000258745,ENSG00000131969,ENSG00000100504
chr14	50955816	50956072	14:50955816-50956072	ENSG00000287990,ENSG00000258711,ENSG00000258745,ENSG00000100504
chr14	51094981	51095436	14:51094981-51095436	ENSG00000258550,ENSG00000258423,ENSG00000258537,ENSG00000258893,ENSG00000259055,ENSG00000287990,ENSG00000100505
chr14	51239874	51240409	14:51239874-51240409	ENSG00000258849,ENSG00000258535,ENSG00000258550,ENSG00000258423,ENSG00000259111,ENSG00000207004,ENSG00000251756,ENSG00000252400,ENSG00000258537,ENSG00000258893,ENSG00000258808,ENSG00000258942,ENSG00000201820,ENSG00000201376,ENSG00000139921,ENSG00000287990
chr14	51240521	51240814	14:51240521-51240814	ENSG00000259111,ENSG00000207004,ENSG00000258893,ENSG00000201820,ENSG00000201376,ENSG00000139921
chr14	51248014	51248314	14:51248014-51248314	ENSG00000258535,ENSG00000258550,ENSG00000258423,ENSG00000259111,ENSG00000207004,ENSG00000251756,ENSG00000252400,ENSG00000258537,ENSG00000258893,ENSG00000258808,ENSG00000258942,ENSG00000201820,ENSG00000201376,ENSG00000139921,ENSG00000287990
chr14	51319393	51319697	14:51319393-51319697	ENSG00000258849,ENSG00000258535,ENSG00000258550,ENSG00000258423,ENSG00000259111,ENSG00000207004,ENSG00000251756,ENSG00000277050,ENSG00000252400,ENSG00000258537,ENSG00000258893,ENSG00000258808,ENSG00000258942,ENSG00000258479,ENSG00000258955
chr14	51651354	51652245	14:51651354-51652245	ENSG00000258849,ENSG00000258535,ENSG00000258550,ENSG00000258423,ENSG00000259111,ENSG00000207004,ENSG00000251756,ENSG00000273888,ENSG00000277050,ENSG00000252400,ENSG00000139926,ENSG00000258537,ENSG00000258893,ENSG00000258808,ENSG00000258942,ENSG00000258479,ENSG00000258955
chr14	51780137	51780438	14:51780137-51780438	ENSG00000258928,ENSG00000259157,ENSG00000258849,ENSG00000258535,ENSG00000258550,ENSG00000258423,ENSG00000259111,ENSG00000207004,ENSG00000251756,ENSG00000277050,ENSG00000252400,ENSG00000258537,ENSG00000258893,ENSG00000258808,ENSG00000258942,ENSG00000258479
chr14	51828008	51828208	14:51828008-51828208	ENSG00000258928,ENSG00000186469,ENSG00000258550,ENSG00000258423,ENSG00000259111
chr14	51846916	51847788	14:51846916-51847788	ENSG00000258928,ENSG00000186469,ENSG00000258535,ENSG00000258550,ENSG00000258423,ENSG00000259111,ENSG00000207004
chr14	51860560	51860783	14:51860560-51860783	ENSG00000258928,ENSG00000186469
chr14	51861252	51861488	14:51861252-51861488	ENSG00000258928,ENSG00000186469
chr14	51862335	51862878	14:51862335-51862878	ENSG00000258928,ENSG00000186469,ENSG00000258849,ENSG00000258535,ENSG00000258550,ENSG00000258423,ENSG00000259111,ENSG00000207004
chr14	51960956	51961166	14:51960956-51961166	ENSG00000258440,ENSG00000259007,ENSG00000258928,ENSG00000258423
chr14	51978612	51978934	14:51978612-51978934	ENSG00000258440,ENSG00000087302,ENSG00000258854,ENSG00000259007,ENSG00000258928,ENSG00000258849,ENSG00000258535,ENSG00000258550,ENSG00000258423,ENSG00000259111,ENSG00000207004
chr14	51979130	51979430	14:51979130-51979430	ENSG00000258440,ENSG00000258981,ENSG00000087302,ENSG00000258854,ENSG00000259007,ENSG00000258928,ENSG00000258849,ENSG00000258535,ENSG00000258550,ENSG00000258423,ENSG00000259111,ENSG00000207004,ENSG00000251756,ENSG00000252400,ENSG00000258537,ENSG00000258893,ENSG00000258942
chr14	51989236	51989711	14:51989236-51989711	ENSG00000258440,ENSG00000258981,ENSG00000087302,ENSG00000258854,ENSG00000259007,ENSG00000258928,ENSG00000258535,ENSG00000258550,ENSG00000258423,ENSG00000259111,ENSG00000207004,ENSG00000251756,ENSG00000252400,ENSG00000258537,ENSG00000258893,ENSG00000258942
chr14	51989929	51990162	14:51989929-51990162	ENSG00000258981,ENSG00000087302,ENSG00000258854
chr14	52018314	52018515	14:52018314-52018515	ENSG00000258981,ENSG00000087303
chr14	52043726	52044002	14:52043726-52044002	ENSG00000258440,ENSG00000258981,ENSG00000087303
chr14	52068994	52069269	14:52068994-52069269	ENSG00000258440,ENSG00000258981,ENSG00000258694,ENSG00000087303
chr14	52131760	52132029	14:52131760-52132029	ENSG00000258440,ENSG00000258981,ENSG00000258694
chr14	52267496	52267759	14:52267496-52267759	ENSG00000261208,ENSG00000168229,ENSG00000258440,ENSG00000258981
chr14	52299814	52300015	14:52299814-52300015	ENSG00000258757,ENSG00000261208,ENSG00000258440
chr14	52313993	52314438	14:52313993-52314438	ENSG00000258757,ENSG00000125384,ENSG00000261208,ENSG00000258440
chr14	52314728	52315028	14:52314728-52315028	ENSG00000125384,ENSG00000261208
chr14	52446411	52446668	14:52446411-52446668	ENSG00000258757,ENSG00000261208,ENSG00000258440
chr14	52552354	52552959	14:52552354-52552959	ENSG00000259049,ENSG00000258757,ENSG00000180998,ENSG00000087301
chr14	52553871	52554139	14:52553871-52554139	ENSG00000258757,ENSG00000180998,ENSG00000087301
chr14	52694989	52696090	14:52694989-52696090	ENSG00000259049,ENSG00000100519,ENSG00000258757,ENSG00000197930
chr14	52706350	52706570	14:52706350-52706570	ENSG00000100519,ENSG00000197930
chr14	52706811	52707591	14:52706811-52707591	ENSG00000271075,ENSG00000259049,ENSG00000100519,ENSG00000258757,ENSG00000197930
chr14	52729788	52730706	14:52729788-52730706	ENSG00000258985,ENSG00000271075,ENSG00000258698,ENSG00000285664,ENSG00000259049,ENSG00000100522,ENSG00000198252,ENSG00000100519,ENSG00000258757,ENSG00000197930
chr14	52738724	52738931	14:52738724-52738931	ENSG00000259049,ENSG00000198252,ENSG00000258757
chr14	52791340	52791969	14:52791340-52791969	ENSG00000258985,ENSG00000271075,ENSG00000258802,ENSG00000258698,ENSG00000285664,ENSG00000259049,ENSG00000100522,ENSG00000258757
chr14	52797729	52798013	14:52797729-52798013	ENSG00000271075,ENSG00000258802,ENSG00000258698,ENSG00000285664,ENSG00000259049,ENSG00000100522
chr14	52951018	52951218	14:52951018-52951218	ENSG00000288045,ENSG00000271075,ENSG00000073712,ENSG00000258698
chr14	52987492	52987905	14:52987492-52987905	ENSG00000224004,ENSG00000287156,ENSG00000125378,ENSG00000266431,ENSG00000231922,ENSG00000235269,ENSG00000226132,ENSG00000225680,ENSG00000286730,ENSG00000258985,ENSG00000258993,ENSG00000258503,ENSG00000288045,ENSG00000271075,ENSG00000073712,ENSG00000258698,ENSG00000259049,ENSG00000258757
chr14	53054956	53055252	14:53054956-53055252	ENSG00000258985,ENSG00000100523,ENSG00000258993,ENSG00000258503,ENSG00000271075,ENSG00000073712,ENSG00000258698
chr14	53108966	53109346	14:53108966-53109346	ENSG00000258985,ENSG00000100523,ENSG00000258993,ENSG00000258757
chr14	53109547	53109811	14:53109547-53109811	ENSG00000100523
chr14	53113993	53114470	14:53113993-53114470	ENSG00000226132,ENSG00000225680,ENSG00000258985,ENSG00000100523,ENSG00000258993,ENSG00000258503,ENSG00000271075
chr14	53128359	53128559	14:53128359-53128559	ENSG00000258985
chr14	53148830	53149122	14:53148830-53149122	ENSG00000258731,ENSG00000100523
chr14	53151830	53152127	14:53151830-53152127	ENSG00000258731,ENSG00000100523
chr14	53153029	53153542	14:53153029-53153542	ENSG00000258731,ENSG00000100523
chr14	53180958	53181163	14:53180958-53181163	ENSG00000237356
chr14	53217269	53218032	14:53217269-53218032	ENSG00000266431,ENSG00000237356
chr14	53350895	53351165	14:53350895-53351165	ENSG00000224004,ENSG00000287156,ENSG00000125378,ENSG00000266431,ENSG00000231922,ENSG00000235269,ENSG00000226132,ENSG00000225680,ENSG00000286730
chr14	53352029	53352568	14:53352029-53352568	ENSG00000224004,ENSG00000287156,ENSG00000125378,ENSG00000266431,ENSG00000231922,ENSG00000235269,ENSG00000226132,ENSG00000225680,ENSG00000286730
chr14	54348133	54348481	14:54348133-54348481	ENSG00000224004,ENSG00000287156,ENSG00000125378,ENSG00000266431,ENSG00000231922,ENSG00000235269,ENSG00000226132,ENSG00000225680
chr14	54366885	54367085	14:54366885-54367085	ENSG00000224004,ENSG00000287156,ENSG00000125378,ENSG00000266431,ENSG00000231922,ENSG00000235269,ENSG00000226132,ENSG00000225680
chr14	54396576	54397202	14:54396576-54397202	ENSG00000100526,ENSG00000224004,ENSG00000287156,ENSG00000125378,ENSG00000266431,ENSG00000235269,ENSG00000226132,ENSG00000225680
chr14	54420593	54420793	14:54420593-54420793	ENSG00000258753,ENSG00000125378,ENSG00000266431
chr14	54435264	54435898	14:54435264-54435898	ENSG00000258753,ENSG00000100528,ENSG00000224004,ENSG00000287156,ENSG00000125378,ENSG00000266431,ENSG00000235269,ENSG00000226132,ENSG00000225680
chr14	54440842	54441635	14:54440842-54441635	ENSG00000197045,ENSG00000258753,ENSG00000100528,ENSG00000100526,ENSG00000224004,ENSG00000287156,ENSG00000125378,ENSG00000266431,ENSG00000231922,ENSG00000226132,ENSG00000225680
chr14	54486698	54487057	14:54486698-54487057	ENSG00000197045,ENSG00000258753
chr14	54488571	54489277	14:54488571-54489277	ENSG00000100532,ENSG00000197045,ENSG00000258753
chr14	54495909	54496156	14:54495909-54496156	ENSG00000100532,ENSG00000258753
chr14	54509525	54510453	14:54509525-54510453	ENSG00000100532,ENSG00000197045,ENSG00000258753,ENSG00000224004,ENSG00000287156,ENSG00000125378,ENSG00000266431,ENSG00000231922
chr14	54565907	54566234	14:54565907-54566234	ENSG00000285774,ENSG00000020577
chr14	54691667	54691876	14:54691667-54691876	ENSG00000285774,ENSG00000020577
chr14	54754564	54755145	14:54754564-54755145	ENSG00000252019,ENSG00000285774,ENSG00000020577,ENSG00000224004,ENSG00000287156,ENSG00000125378,ENSG00000266431,ENSG00000231922,ENSG00000226132,ENSG00000225680
chr14	54773227	54773557	14:54773227-54773557	ENSG00000285774,ENSG00000020577
chr14	54773888	54774319	14:54773888-54774319	ENSG00000285774,ENSG00000020577
chr14	54805850	54806161	14:54805850-54806161	ENSG00000252019,ENSG00000231922
chr14	54881916	54882258	14:54881916-54882258	ENSG00000258872,ENSG00000265432,ENSG00000252019
chr14	54893277	54893498	14:54893277-54893498	ENSG00000258872,ENSG00000265432,ENSG00000252019,ENSG00000131979
chr14	54901953	54902577	14:54901953-54902577	ENSG00000252019,ENSG00000131979
chr14	54902694	54903331	14:54902694-54903331	ENSG00000233924,ENSG00000265432,ENSG00000252019,ENSG00000131979
chr14	54908299	54908513	14:54908299-54908513	ENSG00000252019,ENSG00000131979
chr14	54930950	54931522	14:54930950-54931522	ENSG00000233924,ENSG00000198554,ENSG00000252019,ENSG00000224004,ENSG00000266431,ENSG00000231922,ENSG00000235269,ENSG00000226132,ENSG00000225680
chr14	54936944	54937149	14:54936944-54937149	ENSG00000233924,ENSG00000198554,ENSG00000252019
chr14	55026843	55027549	14:55026843-55027549	ENSG00000168175,ENSG00000180008,ENSG00000233924,ENSG00000198554
chr14	55051360	55052270	14:55051360-55052270	ENSG00000168175,ENSG00000180008,ENSG00000233924,ENSG00000198554
chr14	55073890	55074149	14:55073890-55074149	ENSG00000168175,ENSG00000233924
chr14	55089583	55089911	14:55089583-55089911	ENSG00000168175,ENSG00000233924
chr14	55098291	55098674	14:55098291-55098674	ENSG00000131981
chr14	55103226	55103542	14:55103226-55103542	ENSG00000131981
chr14	55109828	55110122	14:55109828-55110122	ENSG00000131981
chr14	55116307	55116821	14:55116307-55116821	ENSG00000131981
chr14	55120584	55120945	14:55120584-55120945	ENSG00000131981
chr14	55122563	55122979	14:55122563-55122979	ENSG00000131981
chr14	55124996	55125450	14:55124996-55125450	ENSG00000131981
chr14	55129016	55129402	14:55129016-55129402	ENSG00000131981
chr14	55138215	55138483	14:55138215-55138483	ENSG00000131981
chr14	55190817	55192073	14:55190817-55192073	ENSG00000279392,ENSG00000258050,ENSG00000126787
chr14	55213076	55213382	14:55213076-55213382	ENSG00000213641,ENSG00000271180,ENSG00000279392,ENSG00000258050,ENSG00000233924
chr14	55245741	55246004	14:55245741-55246004	ENSG00000271180,ENSG00000279392
chr14	55265278	55265526	14:55265278-55265526	ENSG00000178974,ENSG00000258413,ENSG00000279392
chr14	55271075	55271705	14:55271075-55271705	ENSG00000278818,ENSG00000239686,ENSG00000178974,ENSG00000258413
chr14	55271922	55272269	14:55271922-55272269	ENSG00000278818,ENSG00000239686,ENSG00000178974,ENSG00000258413
chr14	55301628	55302134	14:55301628-55302134	ENSG00000271484,ENSG00000258469,ENSG00000278818,ENSG00000239686,ENSG00000178974,ENSG00000258413,ENSG00000279392
chr14	55323979	55324483	14:55323979-55324483	ENSG00000278818,ENSG00000239686
chr14	55332648	55333026	14:55332648-55333026	ENSG00000258455,ENSG00000258469,ENSG00000278818,ENSG00000239686,ENSG00000178974,ENSG00000258413,ENSG00000279392
chr14	55337748	55338095	14:55337748-55338095	ENSG00000258455,ENSG00000278818,ENSG00000239686,ENSG00000178974,ENSG00000258413,ENSG00000279392
chr14	55354475	55354943	14:55354475-55354943	ENSG00000278818,ENSG00000239686,ENSG00000178974,ENSG00000258413,ENSG00000279392
chr14	55370865	55371325	14:55370865-55371325	ENSG00000271484,ENSG00000213641,ENSG00000259318,ENSG00000126775,ENSG00000278818,ENSG00000239686,ENSG00000178974,ENSG00000279392
chr14	55383813	55384187	14:55383813-55384187	ENSG00000213641,ENSG00000259318,ENSG00000126775,ENSG00000239686,ENSG00000279392
chr14	55385515	55385772	14:55385515-55385772	ENSG00000259318,ENSG00000126775
chr14	55386003	55386291	14:55386003-55386291	ENSG00000259318,ENSG00000126775
chr14	55411009	55411213	14:55411009-55411213	ENSG00000239199,ENSG00000259318,ENSG00000126775
chr14	55411696	55412184	14:55411696-55412184	ENSG00000271484,ENSG00000213641,ENSG00000239199,ENSG00000182521,ENSG00000259318,ENSG00000126775,ENSG00000279392
chr14	55416929	55417143	14:55416929-55417143	ENSG00000239199,ENSG00000259318,ENSG00000126775
chr14	55418066	55418330	14:55418066-55418330	ENSG00000271484,ENSG00000239199,ENSG00000259318,ENSG00000126775
chr14	55430173	55430484	14:55430173-55430484	ENSG00000271484,ENSG00000213641,ENSG00000182521,ENSG00000279392
chr14	55446256	55446480	14:55446256-55446480	ENSG00000271484,ENSG00000213641,ENSG00000182521
chr14	55476446	55476791	14:55476446-55476791	ENSG00000271484,ENSG00000213641,ENSG00000182521
chr14	55579798	55580922	14:55579798-55580922	ENSG00000126777,ENSG00000271484,ENSG00000213641,ENSG00000186615
chr14	55581085	55581327	14:55581085-55581327	ENSG00000126777,ENSG00000271484,ENSG00000213641,ENSG00000186615
chr14	55593684	55593927	14:55593684-55593927	ENSG00000126777,ENSG00000271484,ENSG00000213641,ENSG00000186615
chr14	55654327	55654576	14:55654327-55654576	ENSG00000200742,ENSG00000126777,ENSG00000271484,ENSG00000213641
chr14	55662643	55663077	14:55662643-55663077	ENSG00000200742,ENSG00000126777,ENSG00000271484,ENSG00000213641
chr14	55667856	55668140	14:55667856-55668140	ENSG00000200742,ENSG00000126777,ENSG00000271484,ENSG00000213641
chr14	55731953	55732156	14:55731953-55732156	ENSG00000259719,ENSG00000259483,ENSG00000177350,ENSG00000258784
chr14	55796568	55796868	14:55796568-55796868	ENSG00000258791,ENSG00000177350,ENSG00000258784
chr14	55799385	55799969	14:55799385-55799969	ENSG00000258791,ENSG00000177350,ENSG00000258784
chr14	55807005	55807484	14:55807005-55807484	ENSG00000259719,ENSG00000259483,ENSG00000258791,ENSG00000177350,ENSG00000258784
chr14	55963314	55963737	14:55963314-55963737	ENSG00000259719,ENSG00000259483,ENSG00000259868,ENSG00000177350,ENSG00000258784
chr14	56117746	56118574	14:56117746-56118574	ENSG00000259719,ENSG00000275569,ENSG00000259483,ENSG00000139946,ENSG00000277763,ENSG00000177350
chr14	56119185	56119478	14:56119185-56119478	ENSG00000139946,ENSG00000277763
chr14	56129227	56129436	14:56129227-56129436	ENSG00000259719,ENSG00000275569,ENSG00000259483,ENSG00000139946,ENSG00000277763
chr14	56199139	56199469	14:56199139-56199469	ENSG00000259719,ENSG00000275569,ENSG00000259483,ENSG00000177350,ENSG00000258784
chr14	56220019	56220384	14:56220019-56220384	ENSG00000259719,ENSG00000275569,ENSG00000259483,ENSG00000177350,ENSG00000258784
chr14	56340004	56340429	14:56340004-56340429	ENSG00000200818,ENSG00000243801,ENSG00000258803,ENSG00000259719,ENSG00000275569,ENSG00000259483,ENSG00000177350,ENSG00000258784
chr14	56491380	56491620	14:56491380-56491620	ENSG00000258776,ENSG00000248550,ENSG00000165588,ENSG00000258803,ENSG00000070269
chr14	56579350	56580371	14:56579350-56580371	ENSG00000200818,ENSG00000243801,ENSG00000258776,ENSG00000248550,ENSG00000165588,ENSG00000258428,ENSG00000258803,ENSG00000070269
chr14	56608622	56609073	14:56608622-56609073	ENSG00000259039,ENSG00000259008,ENSG00000286355,ENSG00000200818,ENSG00000243801,ENSG00000258776,ENSG00000248550,ENSG00000165588,ENSG00000258703,ENSG00000258428,ENSG00000258803,ENSG00000070269
chr14	56660007	56660302	14:56660007-56660302	ENSG00000259969,ENSG00000252837,ENSG00000258856,ENSG00000259039,ENSG00000151812,ENSG00000259008,ENSG00000286355,ENSG00000259136,ENSG00000258758,ENSG00000243388,ENSG00000200818,ENSG00000243801,ENSG00000258776,ENSG00000248550,ENSG00000165588,ENSG00000258703,ENSG00000258428,ENSG00000258803
chr14	56686208	56686481	14:56686208-56686481	ENSG00000258856,ENSG00000151812,ENSG00000286355,ENSG00000259136,ENSG00000258758,ENSG00000243388,ENSG00000200818,ENSG00000243801,ENSG00000258776,ENSG00000248550,ENSG00000165588,ENSG00000258703,ENSG00000242995,ENSG00000258428,ENSG00000258803
chr14	56730562	56730835	14:56730562-56730835	ENSG00000243388,ENSG00000200818,ENSG00000243801,ENSG00000258776,ENSG00000248550,ENSG00000165588,ENSG00000258703,ENSG00000259133
chr14	57009577	57009824	14:57009577-57009824	ENSG00000258856,ENSG00000259136,ENSG00000258758,ENSG00000243388,ENSG00000286257,ENSG00000200818,ENSG00000243801,ENSG00000258776,ENSG00000248550,ENSG00000165588,ENSG00000258703
chr14	57066994	57067231	14:57066994-57067231	ENSG00000258592,ENSG00000259136,ENSG00000258758,ENSG00000243388,ENSG00000286257,ENSG00000200818,ENSG00000243801,ENSG00000258776,ENSG00000248550,ENSG00000165588
chr14	57240149	57240479	14:57240149-57240479	ENSG00000258856,ENSG00000259008,ENSG00000286355,ENSG00000053770,ENSG00000070367,ENSG00000259136,ENSG00000258758,ENSG00000243388,ENSG00000200818,ENSG00000243801,ENSG00000258776
chr14	57249977	57250282	14:57249977-57250282	ENSG00000286355,ENSG00000053770,ENSG00000070367
chr14	57268312	57269388	14:57268312-57269388	ENSG00000053770,ENSG00000070367
chr14	57287780	57288091	14:57287780-57288091	ENSG00000258856,ENSG00000259039,ENSG00000151812,ENSG00000100557,ENSG00000259008,ENSG00000286355,ENSG00000053770,ENSG00000070367,ENSG00000200818,ENSG00000243801,ENSG00000258776,ENSG00000248550,ENSG00000165588,ENSG00000258803
chr14	57317260	57317553	14:57317260-57317553	ENSG00000252837,ENSG00000258856,ENSG00000259039,ENSG00000151812,ENSG00000100557,ENSG00000259008,ENSG00000286355,ENSG00000259136,ENSG00000258758,ENSG00000243388,ENSG00000200818,ENSG00000243801,ENSG00000258776,ENSG00000248550,ENSG00000165588,ENSG00000258703,ENSG00000258803
chr14	57390215	57391482	14:57390215-57391482	ENSG00000259969,ENSG00000252837,ENSG00000259039,ENSG00000151812,ENSG00000100557,ENSG00000139977,ENSG00000259008,ENSG00000286355
chr14	57413847	57414259	14:57413847-57414259	ENSG00000259969,ENSG00000252837,ENSG00000258856,ENSG00000259039,ENSG00000151812,ENSG00000100557,ENSG00000139977,ENSG00000259008,ENSG00000286355,ENSG00000258776,ENSG00000248550,ENSG00000165588
chr14	58072637	58072928	14:58072637-58072928	ENSG00000258836,ENSG00000259969,ENSG00000252837,ENSG00000258856,ENSG00000259039,ENSG00000151812,ENSG00000100557
chr14	58138254	58138772	14:58138254-58138772	ENSG00000258650,ENSG00000258682,ENSG00000258519,ENSG00000243023,ENSG00000258836,ENSG00000139971,ENSG00000259969,ENSG00000252837,ENSG00000258856,ENSG00000259039,ENSG00000151812,ENSG00000100557
chr14	58151743	58152467	14:58151743-58152467	ENSG00000258650,ENSG00000252198,ENSG00000258682,ENSG00000131966,ENSG00000258519,ENSG00000243023,ENSG00000258836,ENSG00000139971,ENSG00000259969,ENSG00000252837,ENSG00000258856,ENSG00000259039,ENSG00000151812,ENSG00000100557
chr14	58166439	58166708	14:58166439-58166708	ENSG00000258519,ENSG00000258836,ENSG00000259969
chr14	58171087	58171492	14:58171087-58171492	ENSG00000258650,ENSG00000252198,ENSG00000258682,ENSG00000131966,ENSG00000258519,ENSG00000243700,ENSG00000258836,ENSG00000259969,ENSG00000252837,ENSG00000258856,ENSG00000259039,ENSG00000151812,ENSG00000100557
chr14	58199719	58200675	14:58199719-58200675	ENSG00000258682,ENSG00000100567,ENSG00000131966,ENSG00000258519
chr14	58244364	58245378	14:58244364-58245378	ENSG00000032219,ENSG00000257621,ENSG00000258682,ENSG00000100567,ENSG00000131966
chr14	58281197	58281604	14:58281197-58281604	ENSG00000032219,ENSG00000252782,ENSG00000279636,ENSG00000180189,ENSG00000257621,ENSG00000258682,ENSG00000100567
chr14	58297679	58298646	14:58297679-58298646	ENSG00000032219,ENSG00000252782,ENSG00000279636,ENSG00000180189,ENSG00000257621,ENSG00000258682,ENSG00000100567,ENSG00000139971
chr14	58331083	58331487	14:58331083-58331487	ENSG00000258650,ENSG00000252198,ENSG00000032219,ENSG00000252782,ENSG00000257621,ENSG00000258682,ENSG00000100567
chr14	58353558	58353790	14:58353558-58353790	ENSG00000032219
chr14	58362858	58363059	14:58362858-58363059	ENSG00000258650,ENSG00000252198,ENSG00000032219,ENSG00000258682
chr14	58395692	58396329	14:58395692-58396329	ENSG00000258650,ENSG00000252198,ENSG00000100578,ENSG00000100575,ENSG00000258378,ENSG00000196860,ENSG00000258658,ENSG00000258682
chr14	58414838	58415246	14:58414838-58415246	ENSG00000258650,ENSG00000252198,ENSG00000100578,ENSG00000100575,ENSG00000258682
chr14	58426875	58427244	14:58426875-58427244	ENSG00000258650,ENSG00000252198,ENSG00000100578,ENSG00000100575
chr14	58427451	58428084	14:58427451-58428084	ENSG00000258650,ENSG00000252198,ENSG00000100578,ENSG00000100575
chr14	58501278	58501555	14:58501278-58501555	ENSG00000258734,ENSG00000213598,ENSG00000258583,ENSG00000258900,ENSG00000258650,ENSG00000252198,ENSG00000100578
chr14	58565892	58566294	14:58565892-58566294	ENSG00000258734,ENSG00000213598,ENSG00000258583,ENSG00000239510,ENSG00000258900,ENSG00000258650,ENSG00000258856
chr14	58634871	58635107	14:58634871-58635107	ENSG00000258734,ENSG00000213598,ENSG00000258583,ENSG00000165617
chr14	58637454	58638378	14:58637454-58638378	ENSG00000258734,ENSG00000213598,ENSG00000258583,ENSG00000165617,ENSG00000258900
chr14	59028639	59028846	14:59028639-59028846	ENSG00000258734,ENSG00000213598,ENSG00000258583,ENSG00000258900
chr14	59055561	59055770	14:59055561-59055770	ENSG00000258734,ENSG00000213598,ENSG00000258583,ENSG00000258900
chr14	59127193	59127476	14:59127193-59127476	ENSG00000258685,ENSG00000258734,ENSG00000213598,ENSG00000258583
chr14	59181802	59182144	14:59181802-59182144	ENSG00000100592,ENSG00000258996,ENSG00000258685
chr14	59187738	59188130	14:59187738-59188130	ENSG00000100592,ENSG00000258996,ENSG00000258685
chr14	59188291	59188827	14:59188291-59188827	ENSG00000100592,ENSG00000258996,ENSG00000258685
chr14	59189477	59189749	14:59189477-59189749	ENSG00000100592,ENSG00000258996,ENSG00000258685
chr14	59189948	59190250	14:59189948-59190250	ENSG00000100592,ENSG00000258685
chr14	59200168	59200523	14:59200168-59200523	ENSG00000258685
chr14	59296023	59296357	14:59296023-59296357	ENSG00000100592,ENSG00000258685,ENSG00000213598
chr14	59371749	59372232	14:59371749-59372232	ENSG00000100592,ENSG00000258685,ENSG00000213598
chr14	59427317	59427673	14:59427317-59427673	ENSG00000258685
chr14	59464397	59465341	14:59464397-59465341	ENSG00000050130,ENSG00000126790,ENSG00000181619,ENSG00000258685
chr14	59483803	59484856	14:59483803-59484856	ENSG00000050130,ENSG00000126790,ENSG00000181619
chr14	59491733	59491942	14:59491733-59491942	ENSG00000050130,ENSG00000258782,ENSG00000126790
chr14	59507341	59507686	14:59507341-59507686	ENSG00000151838,ENSG00000050130,ENSG00000258782,ENSG00000126790,ENSG00000258734
chr14	59564519	59564810	14:59564519-59564810	ENSG00000263629,ENSG00000151838,ENSG00000258782,ENSG00000213598
chr14	59576404	59577022	14:59576404-59577022	ENSG00000263629,ENSG00000139970,ENSG00000151838,ENSG00000258782,ENSG00000258734,ENSG00000213598,ENSG00000258583
chr14	59630558	59630770	14:59630558-59630770	ENSG00000263629,ENSG00000139970
chr14	59688506	59688762	14:59688506-59688762	ENSG00000263629,ENSG00000139970
chr14	59919219	59919457	14:59919219-59919457	ENSG00000131951,ENSG00000261120
chr14	59965065	59965417	14:59965065-59965417	ENSG00000258563
chr14	59965503	59966048	14:59965503-59966048	-
chr14	60091568	60092366	14:60091568-60092366	ENSG00000100612,ENSG00000126773,ENSG00000258553
chr14	60094434	60094662	14:60094434-60094662	ENSG00000126773,ENSG00000258553
chr14	60151767	60152089	14:60151767-60152089	ENSG00000258563,ENSG00000258896,ENSG00000100612,ENSG00000126773,ENSG00000258553
chr14	60164560	60164921	14:60164560-60164921	ENSG00000258896,ENSG00000100612
chr14	60165155	60165665	14:60165155-60165665	ENSG00000258563,ENSG00000258896,ENSG00000100612,ENSG00000126773,ENSG00000258553
chr14	60184154	60184644	14:60184154-60184644	ENSG00000258563,ENSG00000100612
chr14	60196292	60196669	14:60196292-60196669	ENSG00000241354,ENSG00000258764,ENSG00000259169,ENSG00000242135,ENSG00000258563
chr14	60218191	60218391	14:60218191-60218391	ENSG00000242135
chr14	60247963	60248259	14:60247963-60248259	ENSG00000100614,ENSG00000254718
chr14	60248815	60249503	14:60248815-60249503	ENSG00000100614,ENSG00000254718
chr14	60249666	60249996	14:60249666-60249996	ENSG00000100614,ENSG00000254718
chr14	60266442	60266710	14:60266442-60266710	ENSG00000100614
chr14	60300033	60300439	14:60300033-60300439	ENSG00000258877,ENSG00000258764,ENSG00000259169,ENSG00000258427,ENSG00000258556
chr14	60310095	60310338	14:60310095-60310338	ENSG00000258427,ENSG00000258556
chr14	60311453	60311760	14:60311453-60311760	ENSG00000259169,ENSG00000258427,ENSG00000258556
chr14	60315239	60315539	14:60315239-60315539	ENSG00000258427,ENSG00000258556
chr14	60327728	60328104	14:60327728-60328104	ENSG00000258556
chr14	60331210	60332076	14:60331210-60332076	ENSG00000258764,ENSG00000259169,ENSG00000258427,ENSG00000258556
chr14	60344694	60344931	14:60344694-60344931	ENSG00000259169,ENSG00000258427
chr14	60420323	60420540	14:60420323-60420540	ENSG00000258764,ENSG00000259169,ENSG00000258427
chr14	60485927	60486281	14:60485927-60486281	ENSG00000241354,ENSG00000258764,ENSG00000184302,ENSG00000258692,ENSG00000259169,ENSG00000258427,ENSG00000179008
chr14	60515010	60515360	14:60515010-60515360	ENSG00000241354,ENSG00000258764,ENSG00000258670,ENSG00000184302,ENSG00000258692,ENSG00000259169,ENSG00000258427,ENSG00000179008
chr14	60579703	60580000	14:60579703-60580000	ENSG00000241354,ENSG00000244756,ENSG00000258764
chr14	60625399	60625673	14:60625399-60625673	ENSG00000258445,ENSG00000258952,ENSG00000241354
chr14	60649356	60649859	14:60649356-60649859	ENSG00000258892,ENSG00000258445,ENSG00000126778,ENSG00000258952,ENSG00000241354
chr14	60656992	60657367	14:60656992-60657367	ENSG00000258445,ENSG00000126778,ENSG00000258952,ENSG00000241354
chr14	60721730	60721963	14:60721730-60721963	ENSG00000258892,ENSG00000258445,ENSG00000020426,ENSG00000100625
chr14	60723310	60723731	14:60723310-60723731	ENSG00000258892,ENSG00000258445,ENSG00000020426,ENSG00000100625
chr14	60724207	60724532	14:60724207-60724532	ENSG00000258892,ENSG00000258445,ENSG00000020426,ENSG00000100625
chr14	60734592	60735220	14:60734592-60735220	ENSG00000206870,ENSG00000258656,ENSG00000258892,ENSG00000258445,ENSG00000020426,ENSG00000100625
chr14	60934197	60934689	14:60934197-60934689	ENSG00000258995,ENSG00000258638,ENSG00000270852,ENSG00000206870,ENSG00000258656,ENSG00000258485,ENSG00000258892,ENSG00000258445,ENSG00000241354
chr14	60980750	60981532	14:60980750-60981532	ENSG00000139974,ENSG00000206870,ENSG00000258656,ENSG00000126814,ENSG00000258892,ENSG00000258445
chr14	60982049	60982304	14:60982049-60982304	ENSG00000139974,ENSG00000206870,ENSG00000258656,ENSG00000126814
chr14	60989552	60990082	14:60989552-60990082	ENSG00000139974,ENSG00000206870,ENSG00000258656,ENSG00000126814,ENSG00000258892,ENSG00000258445
chr14	61252817	61253072	14:61252817-61253072	ENSG00000270852,ENSG00000258842,ENSG00000258892,ENSG00000258445,ENSG00000258952,ENSG00000241354
chr14	61269600	61269899	14:61269600-61269899	ENSG00000258638,ENSG00000270852,ENSG00000259142,ENSG00000186369,ENSG00000258903,ENSG00000258842,ENSG00000279633,ENSG00000182107,ENSG00000241354
chr14	61280573	61281106	14:61280573-61281106	ENSG00000182107,ENSG00000027075
chr14	61286302	61286502	14:61286302-61286502	ENSG00000182107,ENSG00000027075
chr14	61321332	61321848	14:61321332-61321848	ENSG00000247287,ENSG00000027075
chr14	61342850	61343265	14:61342850-61343265	ENSG00000258638,ENSG00000270852,ENSG00000258842,ENSG00000247287,ENSG00000027075
chr14	61418819	61419054	14:61418819-61419054	ENSG00000270852
chr14	61456692	61457002	14:61456692-61457002	ENSG00000259142,ENSG00000186369,ENSG00000258903,ENSG00000258842,ENSG00000279633,ENSG00000258964,ENSG00000027075
chr14	61461875	61462106	14:61461875-61462106	ENSG00000279633,ENSG00000258964,ENSG00000258989,ENSG00000027075
chr14	61471975	61472403	14:61471975-61472403	ENSG00000258638,ENSG00000270852,ENSG00000259142,ENSG00000186369,ENSG00000258903,ENSG00000258842,ENSG00000279633,ENSG00000258964,ENSG00000100644,ENSG00000258777,ENSG00000258989,ENSG00000027075
chr14	61475323	61475562	14:61475323-61475562	ENSG00000258964,ENSG00000258989,ENSG00000027075
chr14	61489052	61489365	14:61489052-61489365	ENSG00000258989,ENSG00000027075
chr14	61541765	61541988	14:61541765-61541988	ENSG00000258926,ENSG00000258989,ENSG00000027075
chr14	61552834	61553324	14:61552834-61553324	ENSG00000258877,ENSG00000279633,ENSG00000258964,ENSG00000232774,ENSG00000250548,ENSG00000258926,ENSG00000258989,ENSG00000027075
chr14	61559145	61559354	14:61559145-61559354	ENSG00000232774,ENSG00000250548,ENSG00000258926,ENSG00000258989
chr14	61568650	61568945	14:61568650-61568945	ENSG00000232774,ENSG00000250548,ENSG00000258989
chr14	61695025	61695695	14:61695025-61695695	ENSG00000279633,ENSG00000258964,ENSG00000100644,ENSG00000258777,ENSG00000258989
chr14	61698323	61698537	14:61698323-61698537	ENSG00000100644,ENSG00000258777
chr14	61719486	61719994	14:61719486-61719994	ENSG00000258903,ENSG00000279633,ENSG00000258964,ENSG00000100644,ENSG00000258777,ENSG00000258989
chr14	61750958	61751370	14:61750958-61751370	ENSG00000258638,ENSG00000270852,ENSG00000186369,ENSG00000258903,ENSG00000258842,ENSG00000279633,ENSG00000023608,ENSG00000258964,ENSG00000258667,ENSG00000100644,ENSG00000258777,ENSG00000258989
chr14	61762065	61762570	14:61762065-61762570	ENSG00000258877,ENSG00000258638,ENSG00000270852,ENSG00000259142,ENSG00000186369,ENSG00000258903,ENSG00000258842,ENSG00000139973,ENSG00000279633,ENSG00000023608,ENSG00000258964,ENSG00000258667,ENSG00000100644,ENSG00000258777,ENSG00000258989
chr14	61837616	61837941	14:61837616-61837941	ENSG00000258877,ENSG00000270852,ENSG00000259142,ENSG00000186369,ENSG00000258903,ENSG00000258842,ENSG00000258956,ENSG00000139973,ENSG00000279633,ENSG00000258964,ENSG00000027075
chr14	61860382	61860584	14:61860382-61860584	ENSG00000258995,ENSG00000258638,ENSG00000270852,ENSG00000259142,ENSG00000186369,ENSG00000258903,ENSG00000258842,ENSG00000139973,ENSG00000279633
chr14	61894586	61894797	14:61894586-61894797	ENSG00000140015,ENSG00000258877,ENSG00000258638,ENSG00000270852,ENSG00000259142,ENSG00000186369,ENSG00000258903,ENSG00000258842
chr14	63388854	63389151	14:63388854-63389151	ENSG00000258411,ENSG00000200693,ENSG00000274015,ENSG00000206822,ENSG00000202490,ENSG00000258645,ENSG00000258800,ENSG00000140006,ENSG00000270878,ENSG00000205767,ENSG00000261242,ENSG00000154001,ENSG00000179600,ENSG00000258943,ENSG00000126785,ENSG00000258995,ENSG00000259093,ENSG00000140015,ENSG00000258877,ENSG00000258638,ENSG00000270852
chr14	63438416	63438680	14:63438416-63438680	ENSG00000258411,ENSG00000206822,ENSG00000202490,ENSG00000258645,ENSG00000258800,ENSG00000270878,ENSG00000205767,ENSG00000261242,ENSG00000154001,ENSG00000179600,ENSG00000258943,ENSG00000126785,ENSG00000258995,ENSG00000259093,ENSG00000140015,ENSG00000258877
chr14	63453493	63454116	14:63453493-63454116	ENSG00000258411,ENSG00000206822,ENSG00000202490,ENSG00000258645,ENSG00000258800,ENSG00000270878,ENSG00000205767,ENSG00000154001,ENSG00000179600,ENSG00000258943,ENSG00000126785,ENSG00000258995,ENSG00000259093,ENSG00000140015,ENSG00000258877,ENSG00000258638,ENSG00000270852
chr14	63454949	63455193	14:63454949-63455193	ENSG00000154001
chr14	63460717	63461105	14:63460717-63461105	ENSG00000270912,ENSG00000258411,ENSG00000206822,ENSG00000202490,ENSG00000258645,ENSG00000258800,ENSG00000270878,ENSG00000205767,ENSG00000252800,ENSG00000154001,ENSG00000179600,ENSG00000258943,ENSG00000126785,ENSG00000258995,ENSG00000259093,ENSG00000140015,ENSG00000258877,ENSG00000258638,ENSG00000270852,ENSG00000258842
chr14	63477409	63477900	14:63477409-63477900	ENSG00000206822,ENSG00000258645,ENSG00000258800,ENSG00000270878,ENSG00000205767,ENSG00000252800,ENSG00000179600,ENSG00000258943,ENSG00000126785,ENSG00000259093,ENSG00000140015
chr14	63478104	63478348	14:63478104-63478348	ENSG00000258645,ENSG00000258800,ENSG00000270878,ENSG00000205767,ENSG00000252800,ENSG00000179600,ENSG00000258943,ENSG00000126785
chr14	63543124	63543836	14:63543124-63543836	ENSG00000258411,ENSG00000200693,ENSG00000274015,ENSG00000206822,ENSG00000202490,ENSG00000258645,ENSG00000258800,ENSG00000140006,ENSG00000270878,ENSG00000205767,ENSG00000261242,ENSG00000154001,ENSG00000179600,ENSG00000258943,ENSG00000126785,ENSG00000258995,ENSG00000259093,ENSG00000140015,ENSG00000258877,ENSG00000258638
chr14	63632977	63633267	14:63632977-63633267	ENSG00000258411,ENSG00000200693,ENSG00000274015,ENSG00000207172,ENSG00000206822,ENSG00000202490,ENSG00000258645,ENSG00000258800,ENSG00000140006,ENSG00000270878,ENSG00000205767,ENSG00000258943,ENSG00000258995,ENSG00000259093
chr14	63641255	63642611	14:63641255-63642611	ENSG00000258411,ENSG00000200693,ENSG00000274015,ENSG00000207172,ENSG00000206822,ENSG00000202490,ENSG00000258645,ENSG00000258800,ENSG00000140006,ENSG00000270878,ENSG00000205767,ENSG00000258943,ENSG00000126785
chr14	63701513	63701953	14:63701513-63701953	ENSG00000221537,ENSG00000270912,ENSG00000258411,ENSG00000252749,ENSG00000258778,ENSG00000126821,ENSG00000200693,ENSG00000206822,ENSG00000202490,ENSG00000258645,ENSG00000258800,ENSG00000270878,ENSG00000205767,ENSG00000179600,ENSG00000258943,ENSG00000126785,ENSG00000258995,ENSG00000259093,ENSG00000140015,ENSG00000258877,ENSG00000258638
chr14	63713708	63714064	14:63713708-63714064	ENSG00000221537,ENSG00000270912,ENSG00000258411,ENSG00000252749,ENSG00000258778,ENSG00000126821,ENSG00000200693,ENSG00000206822,ENSG00000202490,ENSG00000258645,ENSG00000258800,ENSG00000270878,ENSG00000205767,ENSG00000179600,ENSG00000258943,ENSG00000126785,ENSG00000259093,ENSG00000140015,ENSG00000258877,ENSG00000258638
chr14	63727511	63728380	14:63727511-63728380	ENSG00000270912,ENSG00000258411,ENSG00000252749,ENSG00000258778,ENSG00000126821,ENSG00000200693,ENSG00000274015,ENSG00000206822,ENSG00000202490,ENSG00000258645,ENSG00000258800,ENSG00000140006,ENSG00000270878,ENSG00000205767,ENSG00000179600,ENSG00000258943,ENSG00000126785,ENSG00000258995,ENSG00000259093,ENSG00000140015
chr14	63852791	63853139	14:63852791-63853139	ENSG00000221537,ENSG00000202182,ENSG00000270912,ENSG00000054654
chr14	63853229	63853708	14:63853229-63853708	ENSG00000202182,ENSG00000270912,ENSG00000054654
chr14	64060726	64060963	14:64060726-64060963	ENSG00000221537,ENSG00000270912
chr14	64172809	64173075	14:64172809-64173075	ENSG00000221537,ENSG00000270912,ENSG00000054654
chr14	64220494	64220911	14:64220494-64220911	ENSG00000221537,ENSG00000054654
chr14	64222608	64222882	14:64222608-64222882	ENSG00000221537,ENSG00000054654
chr14	64262768	64263034	14:64262768-64263034	ENSG00000221537,ENSG00000140009,ENSG00000270912
chr14	64266279	64266559	14:64266279-64266559	ENSG00000221537,ENSG00000140009,ENSG00000270912
chr14	64280219	64280637	14:64280219-64280637	ENSG00000221537,ENSG00000140009,ENSG00000270912
chr14	64294155	64295179	14:64294155-64295179	ENSG00000221537,ENSG00000140009,ENSG00000270912
chr14	64303486	64303783	14:64303486-64303783	ENSG00000221537,ENSG00000140009,ENSG00000270912
chr14	64338352	64339128	14:64338352-64339128	ENSG00000271511,ENSG00000284664,ENSG00000214770,ENSG00000140009
chr14	64344150	64344475	14:64344150-64344475	ENSG00000271511,ENSG00000284664,ENSG00000214770,ENSG00000140009
chr14	64387695	64388438	14:64387695-64388438	ENSG00000100714,ENSG00000271511,ENSG00000284664,ENSG00000234911
chr14	64388608	64388943	14:64388608-64388943	ENSG00000100714,ENSG00000271511,ENSG00000234911
chr14	64394482	64394875	14:64394482-64394875	ENSG00000100714,ENSG00000271511,ENSG00000284664,ENSG00000234911
chr14	64395024	64395268	14:64395024-64395268	ENSG00000271511,ENSG00000284664,ENSG00000234911
chr14	64407392	64407619	14:64407392-64407619	ENSG00000271511,ENSG00000284664
chr14	64442298	64442756	14:64442298-64442756	ENSG00000272909,ENSG00000258824,ENSG00000100714,ENSG00000271511,ENSG00000284664
chr14	64465140	64465658	14:64465140-64465658	ENSG00000126804,ENSG00000179841,ENSG00000089775,ENSG00000272909,ENSG00000258824,ENSG00000100714,ENSG00000271511,ENSG00000284664
chr14	64503450	64504319	14:64503450-64504319	ENSG00000126804,ENSG00000089775
chr14	64504477	64504851	14:64504477-64504851	ENSG00000126804,ENSG00000089775
chr14	64505074	64505461	14:64505074-64505461	ENSG00000126804,ENSG00000089775
chr14	64511090	64511417	14:64511090-64511417	ENSG00000259160,ENSG00000126804,ENSG00000089775
chr14	64540164	64540853	14:64540164-64540853	ENSG00000165807,ENSG00000126803,ENSG00000259160,ENSG00000259116,ENSG00000126804,ENSG00000259076,ENSG00000259010
chr14	64549749	64550090	14:64549749-64550090	ENSG00000165807,ENSG00000126803,ENSG00000259160,ENSG00000259116,ENSG00000259076,ENSG00000259010
chr14	64572757	64573149	14:64572757-64573149	ENSG00000165807,ENSG00000259160,ENSG00000259076,ENSG00000259010
chr14	64636697	64637278	14:64636697-64637278	ENSG00000126803,ENSG00000259160,ENSG00000259116,ENSG00000284664,ENSG00000259076,ENSG00000259010
chr14	64658799	64659046	14:64658799-64659046	ENSG00000259076,ENSG00000259010
chr14	64671554	64671800	14:64671554-64671800	ENSG00000126822
chr14	64675309	64675802	14:64675309-64675802	ENSG00000259076,ENSG00000259010,ENSG00000126822
chr14	64704112	64704415	14:64704112-64704415	ENSG00000126822
chr14	64704622	64704886	14:64704622-64704886	ENSG00000126822
chr14	64762076	64762586	14:64762076-64762586	ENSG00000126822,ENSG00000070182
chr14	64764864	64765106	14:64764864-64765106	ENSG00000070182
chr14	64775352	64775802	14:64775352-64775802	ENSG00000070182,ENSG00000284269
chr14	64791663	64791883	14:64791663-64791883	ENSG00000284269
chr14	64800093	64800293	14:64800093-64800293	-
chr14	64823301	64823613	14:64823301-64823613	ENSG00000070182
chr14	64824540	64824815	14:64824540-64824815	ENSG00000070182
chr14	64841477	64842154	14:64841477-64842154	-
chr14	64845002	64845454	14:64845002-64845454	-
chr14	64847960	64848160	14:64847960-64848160	-
chr14	64879594	64880857	14:64879594-64880857	ENSG00000070182,ENSG00000252497,ENSG00000176153
chr14	64885573	64885983	14:64885573-64885983	ENSG00000070182,ENSG00000252497,ENSG00000258289,ENSG00000125954,ENSG00000176153
chr14	64891839	64892169	14:64891839-64892169	ENSG00000070182,ENSG00000252497,ENSG00000258289,ENSG00000125954,ENSG00000176153
chr14	64914170	64914922	14:64914170-64914922	ENSG00000252497,ENSG00000258289,ENSG00000125954,ENSG00000176153
chr14	64926990	64927318	14:64926990-64927318	ENSG00000258289,ENSG00000125954,ENSG00000176153
chr14	64953034	64953337	14:64953034-64953337	ENSG00000176153,ENSG00000139998
chr14	64971968	64972415	14:64971968-64972415	ENSG00000176153,ENSG00000139998
chr14	64986642	64987393	14:64986642-64987393	ENSG00000176153,ENSG00000139998,ENSG00000257365,ENSG00000272158
chr14	65012463	65012692	14:65012463-65012692	ENSG00000257365,ENSG00000272158
chr14	65020018	65020299	14:65020018-65020299	ENSG00000257365,ENSG00000272158
chr14	65042370	65042617	14:65042370-65042617	ENSG00000266531
chr14	65043045	65043450	14:65043045-65043450	ENSG00000257365,ENSG00000272158,ENSG00000266531,ENSG00000222985
chr14	65044356	65044979	14:65044356-65044979	ENSG00000257365,ENSG00000272158,ENSG00000266531,ENSG00000222985
chr14	65054619	65055163	14:65054619-65055163	ENSG00000257365,ENSG00000272158,ENSG00000266531,ENSG00000259118,ENSG00000222985
chr14	65072962	65073291	14:65072962-65073291	ENSG00000259118
chr14	65081522	65081744	14:65081522-65081744	ENSG00000259118
chr14	65096423	65096623	14:65096423-65096623	ENSG00000125952,ENSG00000259118
chr14	65102190	65103173	14:65102190-65103173	ENSG00000125952,ENSG00000259118,ENSG00000222985
chr14	65107269	65107543	14:65107269-65107543	ENSG00000125952,ENSG00000222985
chr14	65144673	65144873	14:65144673-65144873	ENSG00000222985
chr14	65167120	65167416	14:65167120-65167416	ENSG00000222985,ENSG00000258878,ENSG00000276116
chr14	65208083	65208430	14:65208083-65208430	ENSG00000255002,ENSG00000258878,ENSG00000258502,ENSG00000287833
chr14	65222430	65222719	14:65222430-65222719	ENSG00000255002,ENSG00000258878
chr14	65229652	65230196	14:65229652-65230196	ENSG00000255002,ENSG00000258878
chr14	65272049	65272353	14:65272049-65272353	ENSG00000258878,ENSG00000258613,ENSG00000214759,ENSG00000259078
chr14	65277610	65277946	14:65277610-65277946	ENSG00000258878,ENSG00000258760,ENSG00000258613,ENSG00000214759,ENSG00000259078,ENSG00000200860
chr14	65299804	65300072	14:65299804-65300072	ENSG00000258878,ENSG00000258760
chr14	65330046	65330276	14:65330046-65330276	ENSG00000258760,ENSG00000266740
chr14	65411670	65412005	14:65411670-65412005	ENSG00000033170,ENSG00000276116
chr14	65412250	65413085	14:65412250-65413085	ENSG00000033170,ENSG00000276116
chr14	65422103	65422466	14:65422103-65422466	ENSG00000033170,ENSG00000276116,ENSG00000258980,ENSG00000287833
chr14	65433691	65433977	14:65433691-65433977	-
chr14	65470468	65470741	14:65470468-65470741	ENSG00000180662,ENSG00000207781,ENSG00000258980
chr14	65483676	65484021	14:65483676-65484021	ENSG00000033170,ENSG00000180662,ENSG00000207781,ENSG00000258980,ENSG00000258502,ENSG00000200860,ENSG00000287833
chr14	65501433	65501664	14:65501433-65501664	ENSG00000258980
chr14	65551071	65551319	14:65551071-65551319	ENSG00000258980,ENSG00000258502,ENSG00000200860
chr14	65668975	65669345	14:65668975-65669345	ENSG00000258980
chr14	65791571	65791771	14:65791571-65791771	-
chr14	65824761	65825067	14:65824761-65825067	ENSG00000033170,ENSG00000276116,ENSG00000224861,ENSG00000258502,ENSG00000287833
chr14	65888671	65889026	14:65888671-65889026	ENSG00000258629,ENSG00000258960,ENSG00000258847,ENSG00000277651,ENSG00000224861,ENSG00000258502,ENSG00000200860,ENSG00000287833
chr14	65937724	65937975	14:65937724-65937975	ENSG00000258960,ENSG00000258847,ENSG00000277651,ENSG00000224861,ENSG00000258502,ENSG00000200860,ENSG00000287833
chr14	65940124	65940357	14:65940124-65940357	ENSG00000258960,ENSG00000258847,ENSG00000277651,ENSG00000224861,ENSG00000258502,ENSG00000200860,ENSG00000287833
chr14	65949635	65949970	14:65949635-65949970	ENSG00000258960,ENSG00000258847,ENSG00000277651,ENSG00000224861,ENSG00000258502,ENSG00000200860,ENSG00000287833
chr14	65950215	65950543	14:65950215-65950543	ENSG00000258960,ENSG00000258847,ENSG00000277651,ENSG00000224861,ENSG00000258502,ENSG00000200860,ENSG00000287833
chr14	65961059	65961339	14:65961059-65961339	ENSG00000258960,ENSG00000258847,ENSG00000277651,ENSG00000224861,ENSG00000258502,ENSG00000200860,ENSG00000287833
chr14	66070847	66071047	14:66070847-66071047	ENSG00000258847,ENSG00000277651,ENSG00000224861,ENSG00000258502,ENSG00000200860,ENSG00000287833
chr14	66477040	66477240	14:66477040-66477240	ENSG00000196553,ENSG00000258796,ENSG00000258490
chr14	66483414	66483614	14:66483414-66483614	ENSG00000196553
chr14	66486002	66486238	14:66486002-66486238	ENSG00000196553,ENSG00000258796,ENSG00000258490
chr14	66495534	66495974	14:66495534-66495974	ENSG00000258561,ENSG00000287833,ENSG00000196553,ENSG00000171723,ENSG00000258796,ENSG00000258490
chr14	66507627	66508499	14:66507627-66508499	ENSG00000258561,ENSG00000196553,ENSG00000171723,ENSG00000258796,ENSG00000258490
chr14	66649500	66649798	14:66649500-66649798	ENSG00000200860,ENSG00000287833,ENSG00000258796,ENSG00000258490
chr14	67194236	67194446	14:67194236-67194446	ENSG00000172717,ENSG00000258988
chr14	67240991	67242058	14:67240991-67242058	ENSG00000258796,ENSG00000258490,ENSG00000172717,ENSG00000072415,ENSG00000286319
chr14	67268439	67268688	14:67268439-67268688	ENSG00000258490,ENSG00000072415,ENSG00000286319
chr14	67306808	67307157	14:67306808-67307157	ENSG00000258796,ENSG00000258490,ENSG00000286319,ENSG00000100554,ENSG00000199755
chr14	67332093	67332363	14:67332093-67332363	ENSG00000286319,ENSG00000100554,ENSG00000199755
chr14	67359669	67360692	14:67359669-67360692	ENSG00000100554,ENSG00000199755,ENSG00000134001
chr14	67389380	67389623	14:67389380-67389623	ENSG00000199755,ENSG00000134001,ENSG00000100558
chr14	67391283	67391593	14:67391283-67391593	ENSG00000100558
chr14	67410301	67410673	14:67410301-67410673	ENSG00000100558,ENSG00000265993,ENSG00000271697
chr14	67411986	67412326	14:67411986-67412326	ENSG00000100558,ENSG00000265993
chr14	67416168	67416416	14:67416168-67416416	ENSG00000100558,ENSG00000265993
chr14	67418676	67419279	14:67418676-67419279	ENSG00000100558,ENSG00000265993,ENSG00000239820
chr14	67420186	67420399	14:67420186-67420399	ENSG00000265993
chr14	67425745	67425947	14:67425745-67425947	ENSG00000265993
chr14	67427115	67427463	14:67427115-67427463	ENSG00000265993,ENSG00000054690
chr14	67488564	67488916	14:67488564-67488916	ENSG00000265993,ENSG00000198133
chr14	67495899	67496099	14:67495899-67496099	ENSG00000265993
chr14	67514838	67515404	14:67514838-67515404	ENSG00000265993,ENSG00000198133
chr14	67526639	67526922	14:67526639-67526922	ENSG00000198133,ENSG00000054690
chr14	67532863	67533441	14:67532863-67533441	ENSG00000265993,ENSG00000198133,ENSG00000054690,ENSG00000258618,ENSG00000271697
chr14	67571305	67571774	14:67571305-67571774	ENSG00000265993,ENSG00000054690
chr14	67584080	67584312	14:67584080-67584312	ENSG00000054690
chr14	67588645	67589043	14:67588645-67589043	ENSG00000054690,ENSG00000100564,ENSG00000139988,ENSG00000241542,ENSG00000258618,ENSG00000271697
chr14	67599663	67600505	14:67599663-67600505	ENSG00000100564,ENSG00000259502,ENSG00000259648,ENSG00000201529,ENSG00000081181,ENSG00000272253,ENSG00000258618,ENSG00000239820,ENSG00000271697
chr14	67618684	67618979	14:67618684-67618979	ENSG00000100564,ENSG00000259502,ENSG00000259648,ENSG00000201529,ENSG00000081181,ENSG00000272253,ENSG00000139988
chr14	67619447	67620035	14:67619447-67620035	ENSG00000100564,ENSG00000259502,ENSG00000259648,ENSG00000201529,ENSG00000081181,ENSG00000100568,ENSG00000258626,ENSG00000272253,ENSG00000139988,ENSG00000241542,ENSG00000258618,ENSG00000239820,ENSG00000271697
chr14	67636219	67636853	14:67636219-67636853	ENSG00000201529,ENSG00000081181,ENSG00000286861,ENSG00000100568,ENSG00000258626,ENSG00000272253,ENSG00000258618,ENSG00000258759,ENSG00000239820,ENSG00000271697
chr14	67641930	67642415	14:67641930-67642415	ENSG00000081181,ENSG00000286861,ENSG00000100568,ENSG00000258626,ENSG00000272253,ENSG00000239820,ENSG00000271697
chr14	67667160	67667500	14:67667160-67667500	ENSG00000259648,ENSG00000201529,ENSG00000081181,ENSG00000100568,ENSG00000258626,ENSG00000272253,ENSG00000258618,ENSG00000239820,ENSG00000271697
chr14	67674124	67675159	14:67674124-67675159	ENSG00000100568,ENSG00000258626,ENSG00000272253,ENSG00000258466,ENSG00000072042,ENSG00000139988,ENSG00000241542,ENSG00000258618,ENSG00000239820,ENSG00000271697
chr14	67680009	67680491	14:67680009-67680491	ENSG00000100568,ENSG00000258626,ENSG00000272253,ENSG00000258466,ENSG00000072042,ENSG00000139988,ENSG00000241542,ENSG00000258618,ENSG00000258759,ENSG00000239820,ENSG00000271697
chr14	67680976	67681258	14:67680976-67681258	ENSG00000258466,ENSG00000072042,ENSG00000258618,ENSG00000239820,ENSG00000271697
chr14	67694696	67695266	14:67694696-67695266	ENSG00000258466,ENSG00000072042,ENSG00000139988,ENSG00000241542,ENSG00000258618,ENSG00000239820,ENSG00000271697
chr14	67695596	67695977	14:67695596-67695977	ENSG00000258466,ENSG00000072042,ENSG00000139988,ENSG00000241542,ENSG00000258618,ENSG00000239820,ENSG00000271697
chr14	67704521	67704730	14:67704521-67704730	ENSG00000072042,ENSG00000139988,ENSG00000241542,ENSG00000258618,ENSG00000239820,ENSG00000271697
chr14	67816434	67816944	14:67816434-67816944	ENSG00000182185,ENSG00000258759,ENSG00000239820,ENSG00000271697,ENSG00000072121
chr14	67819569	67819965	14:67819569-67819965	ENSG00000182185,ENSG00000258759,ENSG00000239820,ENSG00000271697,ENSG00000072121
chr14	67934050	67934343	14:67934050-67934343	-
chr14	67943900	67944196	14:67943900-67944196	ENSG00000274666
chr14	67987682	67987967	14:67987682-67987967	ENSG00000258837,ENSG00000274666
chr14	68081543	68081812	14:68081543-68081812	ENSG00000258837,ENSG00000274666
chr14	68085858	68086122	14:68085858-68086122	ENSG00000258837,ENSG00000274666
chr14	68143584	68143824	14:68143584-68143824	ENSG00000244677,ENSG00000258837,ENSG00000274666
chr14	68157423	68157733	14:68157423-68157733	ENSG00000244677,ENSG00000258837,ENSG00000274666
chr14	68210640	68211321	14:68210640-68211321	ENSG00000258837,ENSG00000274666
chr14	68217824	68218535	14:68217824-68218535	ENSG00000243546,ENSG00000258837,ENSG00000274666
chr14	68238893	68239288	14:68238893-68239288	ENSG00000243546,ENSG00000258837,ENSG00000274666
chr14	68245802	68246094	14:68245802-68246094	ENSG00000243546
chr14	68248525	68248734	14:68248525-68248734	ENSG00000243546
chr14	68262616	68262900	14:68262616-68262900	ENSG00000258477
chr14	68274687	68275109	14:68274687-68275109	-
chr14	68285684	68285893	14:68285684-68285893	-
chr14	68295215	68295888	14:68295215-68295888	ENSG00000242941,ENSG00000258477,ENSG00000240210,ENSG00000258837,ENSG00000274666
chr14	68335880	68336083	14:68335880-68336083	ENSG00000240210
chr14	68377469	68377753	14:68377469-68377753	ENSG00000258477,ENSG00000182185
chr14	68404679	68404957	14:68404679-68404957	ENSG00000258477
chr14	68413538	68413955	14:68413538-68413955	ENSG00000258477,ENSG00000182185
chr14	68483715	68484338	14:68483715-68484338	ENSG00000258477,ENSG00000182185
chr14	68544948	68545284	14:68544948-68545284	ENSG00000287167,ENSG00000242941,ENSG00000258623,ENSG00000287385,ENSG00000182185
chr14	68620154	68620586	14:68620154-68620586	ENSG00000207089,ENSG00000287913,ENSG00000287167,ENSG00000242941,ENSG00000258623,ENSG00000259038,ENSG00000287385,ENSG00000258477
chr14	68650441	68650724	14:68650441-68650724	ENSG00000287167,ENSG00000242941,ENSG00000258623,ENSG00000287385
chr14	68710901	68711106	14:68710901-68711106	ENSG00000207089,ENSG00000287913,ENSG00000287167,ENSG00000242941,ENSG00000258623
chr14	68718385	68718633	14:68718385-68718633	ENSG00000207089,ENSG00000287913,ENSG00000287167,ENSG00000242941,ENSG00000258623
chr14	68719801	68720067	14:68719801-68720067	ENSG00000207089,ENSG00000287913,ENSG00000287167,ENSG00000242941,ENSG00000258623
chr14	68758320	68758676	14:68758320-68758676	ENSG00000207089,ENSG00000287913,ENSG00000287167,ENSG00000242941,ENSG00000258623
chr14	68762965	68763298	14:68762965-68763298	ENSG00000207089,ENSG00000287913,ENSG00000287167,ENSG00000242941,ENSG00000258623
chr14	68775686	68776011	14:68775686-68776011	ENSG00000207089,ENSG00000287913,ENSG00000287167,ENSG00000242941,ENSG00000258623
chr14	68780862	68781567	14:68780862-68781567	ENSG00000185650,ENSG00000207089,ENSG00000287913,ENSG00000287167,ENSG00000242941,ENSG00000258623
chr14	68788911	68789223	14:68788911-68789223	ENSG00000185650,ENSG00000207089,ENSG00000287913,ENSG00000287167,ENSG00000242941,ENSG00000258623
chr14	68793007	68793667	14:68793007-68793667	ENSG00000185650,ENSG00000258623
chr14	68795892	68796228	14:68795892-68796228	ENSG00000185650
chr14	68796980	68797633	14:68796980-68797633	ENSG00000185650
chr14	68816341	68817005	14:68816341-68817005	ENSG00000185650
chr14	68822339	68822566	14:68822339-68822566	-
chr14	68824880	68825172	14:68824880-68825172	-
chr14	68843989	68844320	14:68843989-68844320	ENSG00000242293,ENSG00000258967,ENSG00000270975,ENSG00000258759
chr14	68863319	68863589	14:68863319-68863589	ENSG00000242293,ENSG00000258967,ENSG00000258565,ENSG00000270975
chr14	68874822	68875093	14:68874822-68875093	ENSG00000258967,ENSG00000072110,ENSG00000258565,ENSG00000270975
chr14	68911623	68911956	14:68911623-68911956	ENSG00000259165,ENSG00000242293,ENSG00000259062,ENSG00000258531,ENSG00000258967,ENSG00000072110
chr14	68945554	68945842	14:68945554-68945842	ENSG00000242293,ENSG00000258531,ENSG00000072110
chr14	68979026	68979573	14:68979026-68979573	ENSG00000242293,ENSG00000259062,ENSG00000258531,ENSG00000072110
chr14	68987640	68988040	14:68987640-68988040	ENSG00000259165,ENSG00000242293,ENSG00000259062,ENSG00000258531,ENSG00000258967,ENSG00000072110
chr14	69090276	69090526	14:69090276-69090526	ENSG00000259165,ENSG00000242293,ENSG00000258531,ENSG00000258967
chr14	69101384	69101644	14:69101384-69101644	ENSG00000259165,ENSG00000242293,ENSG00000258531,ENSG00000258967,ENSG00000270975
chr14	69107435	69107738	14:69107435-69107738	ENSG00000259165,ENSG00000242293,ENSG00000258531,ENSG00000258967,ENSG00000270975
chr14	69129381	69129590	14:69129381-69129590	ENSG00000206768,ENSG00000139990
chr14	69133157	69133760	14:69133157-69133760	ENSG00000258520,ENSG00000081177,ENSG00000258957,ENSG00000276063,ENSG00000206768,ENSG00000139990
chr14	69151507	69151926	14:69151507-69151926	ENSG00000081177,ENSG00000258957,ENSG00000276063,ENSG00000206768,ENSG00000139990
chr14	69152942	69153409	14:69152942-69153409	ENSG00000258520,ENSG00000081177,ENSG00000258957,ENSG00000276063,ENSG00000206768,ENSG00000139990
chr14	69191296	69192092	14:69191296-69192092	ENSG00000081177,ENSG00000258957,ENSG00000276063,ENSG00000139990
chr14	69236146	69236346	14:69236146-69236346	ENSG00000100626,ENSG00000258520,ENSG00000081177
chr14	69242618	69242868	14:69242618-69242868	ENSG00000175985,ENSG00000286424,ENSG00000280073,ENSG00000100626,ENSG00000258520,ENSG00000081177
chr14	69346848	69347048	14:69346848-69347048	ENSG00000280073,ENSG00000100626,ENSG00000258520
chr14	69397961	69398861	14:69397961-69398861	ENSG00000029364,ENSG00000100632,ENSG00000280073,ENSG00000258520
chr14	69460171	69460454	14:69460171-69460454	ENSG00000175985,ENSG00000286424,ENSG00000029364,ENSG00000100632,ENSG00000280073,ENSG00000100626,ENSG00000258520
chr14	69503815	69504015	14:69503815-69504015	ENSG00000175985,ENSG00000286424
chr14	69548122	69548370	14:69548122-69548370	ENSG00000267909,ENSG00000244237,ENSG00000175985,ENSG00000286424
chr14	69572175	69572463	14:69572175-69572463	ENSG00000267909,ENSG00000244237,ENSG00000175985,ENSG00000286424
chr14	69579993	69580473	14:69579993-69580473	ENSG00000242071,ENSG00000221060,ENSG00000100652,ENSG00000287310,ENSG00000267909,ENSG00000244237,ENSG00000175985,ENSG00000286424
chr14	69585097	69585297	14:69585097-69585297	ENSG00000287310
chr14	69603610	69603925	14:69603610-69603925	ENSG00000221060,ENSG00000100652,ENSG00000100647,ENSG00000244237
chr14	69611264	69611894	14:69611264-69611894	ENSG00000273797,ENSG00000100647
chr14	69615639	69615887	14:69615639-69615887	ENSG00000273797,ENSG00000100647
chr14	69624011	69624293	14:69624011-69624293	ENSG00000273797,ENSG00000100647
chr14	69626111	69626433	14:69626111-69626433	ENSG00000273797,ENSG00000100647
chr14	69627420	69627620	14:69627420-69627620	ENSG00000273797
chr14	69629306	69629555	14:69629306-69629555	ENSG00000273797,ENSG00000100647
chr14	69638759	69639147	14:69638759-69639147	ENSG00000100652,ENSG00000273797,ENSG00000100647
chr14	69651812	69652012	14:69651812-69652012	ENSG00000100647
chr14	69664929	69665257	14:69664929-69665257	ENSG00000100647
chr14	69673552	69673773	14:69673552-69673773	ENSG00000100647
chr14	69682635	69682848	14:69682635-69682848	-
chr14	69687695	69687917	14:69687695-69687917	-
chr14	69694446	69694677	14:69694446-69694677	-
chr14	69696871	69697269	14:69696871-69697269	-
chr14	69701801	69702289	14:69701801-69702289	ENSG00000221060,ENSG00000100652,ENSG00000100647
chr14	69708863	69709130	14:69708863-69709130	-
chr14	69726740	69727309	14:69726740-69727309	ENSG00000221060,ENSG00000100652,ENSG00000100650,ENSG00000100647,ENSG00000287310,ENSG00000267909,ENSG00000244237
chr14	69754075	69754276	14:69754075-69754276	ENSG00000221060,ENSG00000100652
chr14	69754473	69754843	14:69754473-69754843	ENSG00000221060,ENSG00000100652,ENSG00000100650,ENSG00000244237
chr14	69766817	69767264	14:69766817-69767264	ENSG00000100652,ENSG00000100650
chr14	69767552	69768042	14:69767552-69768042	ENSG00000221060,ENSG00000100652,ENSG00000100650
chr14	69818731	69819028	14:69818731-69819028	ENSG00000242071,ENSG00000198732,ENSG00000221060,ENSG00000100652
chr14	70013350	70013606	14:70013350-70013606	ENSG00000242071,ENSG00000198732,ENSG00000221060,ENSG00000100652
chr14	70073989	70074264	14:70073989-70074264	ENSG00000100678,ENSG00000242071,ENSG00000198732,ENSG00000221060
chr14	70084248	70084599	14:70084248-70084599	ENSG00000100678,ENSG00000242071,ENSG00000198732
chr14	70087221	70087421	14:70087221-70087421	ENSG00000100678,ENSG00000242071
chr14	70188730	70189148	14:70188730-70189148	ENSG00000258422,ENSG00000100678
chr14	70223620	70224021	14:70223620-70224021	ENSG00000270610,ENSG00000274330,ENSG00000258422
chr14	70237681	70238367	14:70237681-70238367	ENSG00000252263,ENSG00000259158,ENSG00000139985,ENSG00000235812,ENSG00000270610,ENSG00000274330,ENSG00000258422,ENSG00000242071,ENSG00000198732
chr14	70254662	70254944	14:70254662-70254944	ENSG00000259033,ENSG00000235812
chr14	70255094	70255729	14:70255094-70255729	ENSG00000252263,ENSG00000259158,ENSG00000259033,ENSG00000235812,ENSG00000242071
chr14	70257569	70257848	14:70257569-70257848	ENSG00000259033,ENSG00000235812
chr14	70265468	70265773	14:70265468-70265773	ENSG00000252263,ENSG00000259158,ENSG00000259033,ENSG00000235812,ENSG00000242071,ENSG00000198732
chr14	70359354	70359923	14:70359354-70359923	ENSG00000252263,ENSG00000259158,ENSG00000139985,ENSG00000213463,ENSG00000222640,ENSG00000258644,ENSG00000133983
chr14	70403397	70403646	14:70403397-70403646	ENSG00000134007,ENSG00000252263,ENSG00000259158,ENSG00000139985,ENSG00000213463,ENSG00000258644
chr14	70558382	70558704	14:70558382-70558704	ENSG00000240837,ENSG00000258951,ENSG00000274397,ENSG00000134007,ENSG00000252263,ENSG00000259158,ENSG00000257759,ENSG00000139985,ENSG00000213463,ENSG00000258644
chr14	70567925	70568152	14:70567925-70568152	ENSG00000258951,ENSG00000134007,ENSG00000252263,ENSG00000259158,ENSG00000257759,ENSG00000139985,ENSG00000213463,ENSG00000258644
chr14	70600508	70601023	14:70600508-70601023	ENSG00000240837,ENSG00000258951,ENSG00000133997,ENSG00000134007,ENSG00000252263,ENSG00000259158,ENSG00000139985,ENSG00000213463,ENSG00000258644
chr14	70641683	70642029	14:70641683-70642029	ENSG00000133985,ENSG00000240837,ENSG00000245466,ENSG00000258951,ENSG00000259115
chr14	70663574	70663803	14:70663574-70663803	ENSG00000133985,ENSG00000240837,ENSG00000245466,ENSG00000259115
chr14	70698398	70698647	14:70698398-70698647	ENSG00000258689,ENSG00000240837
chr14	70809287	70809983	14:70809287-70809983	ENSG00000258431,ENSG00000259153,ENSG00000006432
chr14	70817666	70818041	14:70817666-70818041	ENSG00000258571,ENSG00000258966,ENSG00000258930,ENSG00000287643,ENSG00000100731,ENSG00000258431,ENSG00000275630,ENSG00000259153,ENSG00000006432,ENSG00000240837,ENSG00000258951
chr14	70886656	70886976	14:70886656-70886976	ENSG00000258571,ENSG00000258966,ENSG00000258930,ENSG00000287643,ENSG00000100731,ENSG00000274818,ENSG00000258431,ENSG00000259158
chr14	70907148	70907854	14:70907148-70907854	ENSG00000258571,ENSG00000258966,ENSG00000258930,ENSG00000287643,ENSG00000100731,ENSG00000274818,ENSG00000258431
chr14	70972422	70972622	14:70972422-70972622	ENSG00000258966,ENSG00000287643,ENSG00000100731,ENSG00000274818,ENSG00000258431
chr14	70987094	70987372	14:70987094-70987372	ENSG00000258571,ENSG00000258966,ENSG00000258930,ENSG00000287643,ENSG00000100731,ENSG00000258431
chr14	70995264	70995599	14:70995264-70995599	ENSG00000258517,ENSG00000258571,ENSG00000258966,ENSG00000258930,ENSG00000287643,ENSG00000100731,ENSG00000258431
chr14	70995702	70996078	14:70995702-70996078	ENSG00000258517,ENSG00000258571,ENSG00000258966,ENSG00000258930,ENSG00000287643,ENSG00000100731,ENSG00000258431
chr14	71320092	71320583	14:71320092-71320583	ENSG00000285518,ENSG00000285612,ENSG00000242330,ENSG00000207444,ENSG00000259079,ENSG00000197555,ENSG00000259146,ENSG00000269945,ENSG00000258517,ENSG00000259907,ENSG00000286423,ENSG00000269927,ENSG00000258571
chr14	71320936	71321287	14:71320936-71321287	ENSG00000285518,ENSG00000285612,ENSG00000197555,ENSG00000259146,ENSG00000258517,ENSG00000259907,ENSG00000286423,ENSG00000269927
chr14	71339611	71340110	14:71339611-71340110	ENSG00000285518,ENSG00000285612,ENSG00000242330,ENSG00000207444,ENSG00000259079,ENSG00000197555,ENSG00000259146,ENSG00000269945,ENSG00000258517,ENSG00000259907,ENSG00000286423,ENSG00000269927,ENSG00000258571
chr14	71355826	71356257	14:71355826-71356257	ENSG00000285518,ENSG00000285612,ENSG00000242330,ENSG00000207444,ENSG00000259079,ENSG00000197555,ENSG00000259146,ENSG00000269945,ENSG00000258517,ENSG00000259907,ENSG00000286423,ENSG00000269927,ENSG00000258571
chr14	71361367	71361732	14:71361367-71361732	ENSG00000285518,ENSG00000285612,ENSG00000242330,ENSG00000207444,ENSG00000197555,ENSG00000259146,ENSG00000269945,ENSG00000258517,ENSG00000259907,ENSG00000286423,ENSG00000269927,ENSG00000258571
chr14	71403761	71403961	14:71403761-71403961	ENSG00000285612,ENSG00000242330,ENSG00000207444,ENSG00000269945,ENSG00000258517,ENSG00000259907,ENSG00000286423,ENSG00000269927
chr14	71418937	71419261	14:71418937-71419261	ENSG00000285518,ENSG00000285612,ENSG00000242330,ENSG00000207444,ENSG00000197555,ENSG00000269945,ENSG00000258517,ENSG00000259907,ENSG00000286423,ENSG00000269927
chr14	71461670	71462032	14:71461670-71462032	ENSG00000285518,ENSG00000285612,ENSG00000242330,ENSG00000197555,ENSG00000269945,ENSG00000258517,ENSG00000259907,ENSG00000286423,ENSG00000269927,ENSG00000258571
chr14	71753139	71753359	14:71753139-71753359	ENSG00000266869,ENSG00000285518,ENSG00000285612,ENSG00000269945,ENSG00000258517,ENSG00000259907,ENSG00000286423,ENSG00000269927,ENSG00000258571
chr14	71932281	71932684	14:71932281-71932684	ENSG00000200298,ENSG00000182732,ENSG00000266869
chr14	71938306	71938683	14:71938306-71938683	ENSG00000200298,ENSG00000182732,ENSG00000266869
chr14	71941698	71941945	14:71941698-71941945	ENSG00000266869
chr14	71961319	71961645	14:71961319-71961645	ENSG00000200298,ENSG00000182732,ENSG00000266869
chr14	71973777	71974019	14:71973777-71974019	ENSG00000200298,ENSG00000182732,ENSG00000266869
chr14	71993930	71994130	14:71993930-71994130	ENSG00000200298,ENSG00000266869
chr14	71994886	71995171	14:71994886-71995171	ENSG00000200298,ENSG00000266869
chr14	72002025	72002303	14:72002025-72002303	ENSG00000200298,ENSG00000266869
chr14	72008166	72008471	14:72008166-72008471	ENSG00000200298,ENSG00000266869
chr14	72049459	72049718	14:72049459-72049718	ENSG00000200298,ENSG00000266869
chr14	72178578	72178807	14:72178578-72178807	ENSG00000266869
chr14	72480412	72480844	14:72480412-72480844	ENSG00000285936,ENSG00000286333
chr14	72516952	72517176	14:72516952-72517176	ENSG00000273830,ENSG00000286333
chr14	72599593	72599936	14:72599593-72599936	ENSG00000285936,ENSG00000258871,ENSG00000286333
chr14	72724158	72724488	14:72724158-72724488	ENSG00000285936,ENSG00000205683,ENSG00000286333
chr14	72742020	72742497	14:72742020-72742497	ENSG00000285936,ENSG00000205683,ENSG00000286333
chr14	72743612	72743817	14:72743612-72743817	ENSG00000285936,ENSG00000205683
chr14	72776856	72777246	14:72776856-72777246	ENSG00000285936,ENSG00000286333
chr14	72823279	72823665	14:72823279-72823665	ENSG00000285936,ENSG00000286333
chr14	72825569	72825800	14:72825569-72825800	-
chr14	72826033	72826366	14:72826033-72826366	ENSG00000285936,ENSG00000205683,ENSG00000286333
chr14	72856001	72856279	14:72856001-72856279	ENSG00000206751,ENSG00000285936,ENSG00000286333
chr14	72858232	72858432	14:72858232-72858432	ENSG00000206751
chr14	72861065	72861276	14:72861065-72861276	ENSG00000206751,ENSG00000286333
chr14	72869562	72870074	14:72869562-72870074	ENSG00000206751,ENSG00000285936,ENSG00000205683,ENSG00000286333
chr14	72883580	72884134	14:72883580-72884134	ENSG00000258408,ENSG00000184227,ENSG00000285936,ENSG00000205683,ENSG00000286333
chr14	72893986	72894446	14:72893986-72894446	ENSG00000285936,ENSG00000205683,ENSG00000273830,ENSG00000286333
chr14	72894901	72895117	14:72894901-72895117	ENSG00000205683
chr14	72904960	72905257	14:72904960-72905257	ENSG00000176043,ENSG00000285936,ENSG00000273830,ENSG00000286333
chr14	72907659	72907859	14:72907659-72907859	ENSG00000273830,ENSG00000286333
chr14	72926074	72926903	14:72926074-72926903	ENSG00000176043,ENSG00000119599,ENSG00000286333
chr14	72957160	72957541	14:72957160-72957541	ENSG00000165861,ENSG00000239544,ENSG00000259015,ENSG00000119599
chr14	73003587	73004078	14:73003587-73004078	ENSG00000259109,ENSG00000258448,ENSG00000241487,ENSG00000165861
chr14	73004713	73005018	14:73004713-73005018	ENSG00000241487,ENSG00000165861
chr14	73005750	73005962	14:73005750-73005962	ENSG00000241487
chr14	73026758	73027481	14:73026758-73027481	ENSG00000259109,ENSG00000258448,ENSG00000119707,ENSG00000258813,ENSG00000241487,ENSG00000165861
chr14	73058177	73059323	14:73058177-73059323	ENSG00000259109,ENSG00000258448,ENSG00000119707,ENSG00000258813,ENSG00000241487,ENSG00000165861
chr14	73136222	73137076	14:73136222-73137076	ENSG00000259109,ENSG00000080815,ENSG00000258448
chr14	73231857	73232112	14:73231857-73232112	ENSG00000100767,ENSG00000259109
chr14	73237375	73237587	14:73237375-73237587	ENSG00000252839,ENSG00000258376,ENSG00000100767,ENSG00000259109
chr14	73245881	73246271	14:73245881-73246271	ENSG00000252839,ENSG00000258376,ENSG00000100767,ENSG00000259109
chr14	73270184	73270389	14:73270184-73270389	ENSG00000258944,ENSG00000100767,ENSG00000259109
chr14	73313153	73313547	14:73313153-73313547	ENSG00000251393,ENSG00000284930,ENSG00000285006,ENSG00000133961,ENSG00000259109
chr14	73452580	73452783	14:73452580-73452783	ENSG00000251393,ENSG00000284930,ENSG00000285006,ENSG00000133961
chr14	73458404	73458994	14:73458404-73458994	ENSG00000251393,ENSG00000284930,ENSG00000285006,ENSG00000133961,ENSG00000259109
chr14	73472132	73472423	14:73472132-73472423	ENSG00000251393,ENSG00000284930,ENSG00000285006,ENSG00000133961,ENSG00000259109
chr14	73490728	73491844	14:73490728-73491844	ENSG00000279026,ENSG00000258695,ENSG00000258443,ENSG00000170468,ENSG00000187105,ENSG00000259109
chr14	73508712	73508912	14:73508712-73508912	ENSG00000258972,ENSG00000258524,ENSG00000258603,ENSG00000258695,ENSG00000258443
chr14	73537506	73537917	14:73537506-73537917	ENSG00000119673,ENSG00000258408,ENSG00000184227,ENSG00000258695,ENSG00000258443,ENSG00000187105
chr14	73539103	73539374	14:73539103-73539374	ENSG00000119673,ENSG00000258408,ENSG00000184227,ENSG00000258695,ENSG00000258443,ENSG00000187105
chr14	73569087	73569935	14:73569087-73569935	ENSG00000279026,ENSG00000258524,ENSG00000119673,ENSG00000258408,ENSG00000184227,ENSG00000258695,ENSG00000258443,ENSG00000187105
chr14	73571023	73571282	14:73571023-73571282	ENSG00000279026,ENSG00000258524,ENSG00000119673,ENSG00000258695,ENSG00000258443
chr14	73591976	73592465	14:73591976-73592465	ENSG00000205669,ENSG00000177465,ENSG00000279026,ENSG00000258524,ENSG00000258695,ENSG00000258443
chr14	73612317	73612944	14:73612317-73612944	ENSG00000251907,ENSG00000258972,ENSG00000205669,ENSG00000177465,ENSG00000279026,ENSG00000258524,ENSG00000119673,ENSG00000258603,ENSG00000258695,ENSG00000258443
chr14	73630138	73630343	14:73630138-73630343	ENSG00000251907,ENSG00000258972,ENSG00000258603,ENSG00000258695,ENSG00000258443
chr14	73633474	73633930	14:73633474-73633930	ENSG00000251907,ENSG00000119661,ENSG00000258972,ENSG00000279026,ENSG00000258603,ENSG00000258695,ENSG00000258443
chr14	73644725	73645151	14:73644725-73645151	ENSG00000258660,ENSG00000251907,ENSG00000119661,ENSG00000258972,ENSG00000279026,ENSG00000258603,ENSG00000258695,ENSG00000258443,ENSG00000259109
chr14	73712645	73712927	14:73712645-73712927	ENSG00000176903,ENSG00000258660
chr14	73713802	73714148	14:73713802-73714148	ENSG00000176903,ENSG00000258660,ENSG00000251907
chr14	73714241	73714609	14:73714241-73714609	ENSG00000199472,ENSG00000270140,ENSG00000176903,ENSG00000258660,ENSG00000251907
chr14	73725797	73726160	14:73725797-73726160	ENSG00000199472,ENSG00000270140,ENSG00000156030,ENSG00000258660
chr14	73728134	73728622	14:73728134-73728622	ENSG00000156030
chr14	73728771	73729044	14:73728771-73729044	ENSG00000156030
chr14	73741429	73741903	14:73741429-73741903	ENSG00000199472,ENSG00000270140,ENSG00000259065,ENSG00000264741,ENSG00000156030,ENSG00000258660
chr14	73753167	73753857	14:73753167-73753857	ENSG00000259065,ENSG00000264741,ENSG00000156030
chr14	73758388	73758623	14:73758388-73758623	ENSG00000264741,ENSG00000156030
chr14	73759326	73759572	14:73759326-73759572	ENSG00000259065,ENSG00000264741,ENSG00000156030
chr14	73759934	73760550	14:73759934-73760550	ENSG00000259065,ENSG00000264741,ENSG00000156030
chr14	73771809	73772437	14:73771809-73772437	ENSG00000259065,ENSG00000264741,ENSG00000156030
chr14	73785891	73786251	14:73785891-73786251	ENSG00000259065,ENSG00000264741,ENSG00000156030
chr14	73786876	73787451	14:73786876-73787451	ENSG00000259065,ENSG00000264741,ENSG00000156030
chr14	73817239	73817700	14:73817239-73817700	ENSG00000199472,ENSG00000270140,ENSG00000258586,ENSG00000259065,ENSG00000258660
chr14	73825575	73825920	14:73825575-73825920	ENSG00000199472,ENSG00000270140,ENSG00000270576,ENSG00000258586,ENSG00000259065,ENSG00000156030,ENSG00000258660,ENSG00000251907
chr14	73836672	73836905	14:73836672-73836905	ENSG00000270576,ENSG00000258586
chr14	73842233	73842485	14:73842233-73842485	ENSG00000258653,ENSG00000270576,ENSG00000258586
chr14	73851773	73852156	14:73851773-73852156	ENSG00000199472,ENSG00000270140,ENSG00000119725,ENSG00000273711,ENSG00000223300,ENSG00000258653,ENSG00000140043,ENSG00000270576
chr14	73852667	73852905	14:73852667-73852905	ENSG00000223300,ENSG00000258653,ENSG00000140043
chr14	73861051	73861437	14:73861051-73861437	ENSG00000279461,ENSG00000199472,ENSG00000270140,ENSG00000119725,ENSG00000273711,ENSG00000223300,ENSG00000258653,ENSG00000140043,ENSG00000258660,ENSG00000251907
chr14	73869783	73870064	14:73869783-73870064	ENSG00000199472,ENSG00000270140,ENSG00000119725,ENSG00000273711,ENSG00000223300,ENSG00000258653,ENSG00000140043
chr14	73886420	73887404	14:73886420-73887404	ENSG00000199472,ENSG00000270140,ENSG00000119725,ENSG00000273711
chr14	73935817	73936017	14:73935817-73936017	ENSG00000119723,ENSG00000156050,ENSG00000199472,ENSG00000270140,ENSG00000258891
chr14	73949724	73950555	14:73949724-73950555	ENSG00000279461,ENSG00000119723,ENSG00000156050,ENSG00000199472,ENSG00000270140,ENSG00000258891
chr14	74018677	74019540	14:74018677-74019540	ENSG00000119636,ENSG00000279461,ENSG00000187097
chr14	74021440	74021776	14:74021440-74021776	ENSG00000119636,ENSG00000279461,ENSG00000187097
chr14	74038284	74038575	14:74038284-74038575	ENSG00000119636,ENSG00000279461,ENSG00000187097,ENSG00000199472,ENSG00000270140
chr14	74065758	74066023	14:74065758-74066023	ENSG00000205659,ENSG00000119711,ENSG00000119636,ENSG00000279461
chr14	74084229	74085082	14:74084229-74085082	ENSG00000205659,ENSG00000119711,ENSG00000279461
chr14	74111638	74111956	14:74111638-74111956	ENSG00000119614,ENSG00000258513
chr14	74133820	74134090	14:74133820-74134090	ENSG00000119614,ENSG00000258513
chr14	74172133	74172424	14:74172133-74172424	ENSG00000119614,ENSG00000258513,ENSG00000239910
chr14	74217678	74218019	14:74217678-74218019	ENSG00000177776,ENSG00000119614,ENSG00000258513
chr14	74251569	74251894	14:74251569-74251894	ENSG00000177776,ENSG00000119614,ENSG00000258513
chr14	74257457	74257809	14:74257457-74257809	ENSG00000177776,ENSG00000119614,ENSG00000258513
chr14	74290543	74290825	14:74290543-74290825	ENSG00000133980,ENSG00000258559,ENSG00000119688
chr14	74294296	74294599	14:74294296-74294599	ENSG00000258737,ENSG00000133980,ENSG00000258559,ENSG00000119688
chr14	74302105	74302365	14:74302105-74302365	ENSG00000258737,ENSG00000133980,ENSG00000258559,ENSG00000119688
chr14	74302726	74303246	14:74302726-74303246	ENSG00000258737,ENSG00000133980,ENSG00000258559,ENSG00000119688
chr14	74406805	74407089	14:74406805-74407089	ENSG00000259005,ENSG00000270000,ENSG00000183379,ENSG00000177776
chr14	74425909	74426206	14:74425909-74426206	ENSG00000258425,ENSG00000258769,ENSG00000283944,ENSG00000259005,ENSG00000270000,ENSG00000183379,ENSG00000177776
chr14	74459614	74459907	14:74459614-74459907	ENSG00000258425,ENSG00000258769,ENSG00000283944,ENSG00000259005,ENSG00000270000,ENSG00000177776
chr14	74493247	74493883	14:74493247-74493883	ENSG00000258425,ENSG00000165898,ENSG00000258769,ENSG00000283944,ENSG00000119655,ENSG00000259005,ENSG00000270000,ENSG00000177776
chr14	74494727	74495005	14:74494727-74495005	ENSG00000165898,ENSG00000258769,ENSG00000283944,ENSG00000119655,ENSG00000259005,ENSG00000270000
chr14	74502219	74502489	14:74502219-74502489	ENSG00000258425,ENSG00000119681,ENSG00000165898,ENSG00000258769,ENSG00000283944,ENSG00000119655,ENSG00000259005,ENSG00000270000
chr14	74503485	74503844	14:74503485-74503844	ENSG00000258425,ENSG00000119681,ENSG00000165898,ENSG00000258769,ENSG00000283944,ENSG00000119655,ENSG00000259005,ENSG00000270000,ENSG00000177776
chr14	74516343	74516543	14:74516343-74516543	ENSG00000258425,ENSG00000258769,ENSG00000283944
chr14	74612473	74612952	14:74612473-74612952	ENSG00000119616,ENSG00000222604,ENSG00000119682,ENSG00000258976,ENSG00000258425,ENSG00000119681
chr14	74660128	74660542	14:74660128-74660542	ENSG00000258439,ENSG00000119682,ENSG00000258425
chr14	74686410	74686655	14:74686410-74686655	ENSG00000119682
chr14	74710511	74710935	14:74710511-74710935	ENSG00000119616,ENSG00000222604,ENSG00000119682
chr14	74712964	74713348	14:74712964-74713348	-
chr14	74763013	74763489	14:74763013-74763489	ENSG00000119596,ENSG00000119616,ENSG00000222604,ENSG00000119682
chr14	74763607	74763980	14:74763607-74763980	ENSG00000119596
chr14	74853635	74853862	14:74853635-74853862	-
chr14	74860953	74861263	14:74860953-74861263	ENSG00000198208,ENSG00000258587,ENSG00000119608
chr14	74866817	74867029	14:74866817-74867029	ENSG00000258587,ENSG00000119608
chr14	74881533	74882413	14:74881533-74882413	ENSG00000119689,ENSG00000258587,ENSG00000119608
chr14	74888415	74888952	14:74888415-74888952	ENSG00000119689,ENSG00000258587,ENSG00000119608
chr14	74905691	74906042	14:74905691-74906042	ENSG00000198208
chr14	74907134	74907334	14:74907134-74907334	ENSG00000198208
chr14	74910745	74911000	14:74910745-74911000	ENSG00000198208
chr14	74914050	74914287	14:74914050-74914287	ENSG00000198208
chr14	74923111	74923498	14:74923111-74923498	ENSG00000198208
chr14	74927172	74927674	14:74927172-74927674	ENSG00000198208
chr14	74941662	74942114	14:74941662-74942114	ENSG00000279594,ENSG00000119630
chr14	74946403	74946665	14:74946403-74946665	ENSG00000119630
chr14	74950180	74950519	14:74950180-74950519	ENSG00000279594,ENSG00000119630
chr14	74955482	74955788	14:74955482-74955788	ENSG00000119630
chr14	74966351	74966586	14:74966351-74966586	ENSG00000119630
chr14	75002421	75003053	14:75002421-75003053	ENSG00000206924,ENSG00000119684,ENSG00000279594,ENSG00000258646,ENSG00000119718
chr14	75022747	75023016	14:75022747-75023016	ENSG00000206924,ENSG00000119684,ENSG00000279594,ENSG00000258646
chr14	75051122	75051658	14:75051122-75051658	ENSG00000119703,ENSG00000119640,ENSG00000119684,ENSG00000279594
chr14	75063555	75064254	14:75063555-75064254	ENSG00000119703,ENSG00000119640,ENSG00000119684,ENSG00000279594
chr14	75069086	75069697	14:75069086-75069697	ENSG00000119703,ENSG00000119640,ENSG00000119684,ENSG00000279594
chr14	75088609	75088884	14:75088609-75088884	ENSG00000258978,ENSG00000119638
chr14	75126575	75127468	14:75126575-75127468	ENSG00000259138,ENSG00000258978,ENSG00000119638
chr14	75132426	75132727	14:75132426-75132727	ENSG00000259138,ENSG00000258978,ENSG00000119638
chr14	75147466	75147729	14:75147466-75147729	ENSG00000170348,ENSG00000258978
chr14	75157074	75157274	14:75157074-75157274	ENSG00000170348
chr14	75176094	75177133	14:75176094-75177133	ENSG00000258820,ENSG00000258740,ENSG00000252013,ENSG00000273565,ENSG00000170348,ENSG00000259138
chr14	75197419	75197655	14:75197419-75197655	ENSG00000252013
chr14	75229724	75230266	14:75229724-75230266	ENSG00000258740,ENSG00000252013
chr14	75232233	75232568	14:75232233-75232568	ENSG00000258740,ENSG00000252013
chr14	75232704	75232926	14:75232704-75232926	-
chr14	75258730	75259738	14:75258730-75259738	ENSG00000259687,ENSG00000119660,ENSG00000170345,ENSG00000283519,ENSG00000258820,ENSG00000258740,ENSG00000273565,ENSG00000170348,ENSG00000258978
chr14	75276993	75277403	14:75276993-75277403	ENSG00000259687,ENSG00000119660,ENSG00000170345,ENSG00000283519,ENSG00000258820,ENSG00000258740
chr14	75278325	75278999	14:75278325-75278999	ENSG00000259687,ENSG00000119660,ENSG00000170345,ENSG00000283519,ENSG00000258820,ENSG00000258740
chr14	75279394	75279654	14:75279394-75279654	ENSG00000170345,ENSG00000283519,ENSG00000258820,ENSG00000258740
chr14	75283963	75284359	14:75283963-75284359	ENSG00000259687,ENSG00000119660,ENSG00000170345,ENSG00000283519,ENSG00000258820,ENSG00000258740
chr14	75293937	75294580	14:75293937-75294580	ENSG00000259687,ENSG00000119660,ENSG00000170345,ENSG00000283519,ENSG00000258820,ENSG00000258740,ENSG00000259138,ENSG00000258978,ENSG00000119638
chr14	75303573	75303830	14:75303573-75303830	ENSG00000259138,ENSG00000258978,ENSG00000119638
chr14	75307847	75308129	14:75307847-75308129	ENSG00000259138,ENSG00000258978
chr14	75329422	75329877	14:75329422-75329877	-
chr14	75350323	75351059	14:75350323-75351059	-
chr14	75419358	75419603	14:75419358-75419603	ENSG00000140044,ENSG00000259319
chr14	75427534	75428106	14:75427534-75428106	ENSG00000140044,ENSG00000259319
chr14	75428231	75428457	14:75428231-75428457	ENSG00000140044,ENSG00000259319
chr14	75459128	75459375	14:75459128-75459375	-
chr14	75486489	75486837	14:75486489-75486837	ENSG00000140044,ENSG00000259319,ENSG00000258978
chr14	75488835	75489036	14:75488835-75489036	-
chr14	75518761	75518981	14:75518761-75518981	ENSG00000156127
chr14	75522363	75522734	14:75522363-75522734	ENSG00000156127
chr14	75539815	75540229	14:75539815-75540229	ENSG00000280494,ENSG00000201096,ENSG00000242951,ENSG00000156127
chr14	75561011	75561267	14:75561011-75561267	ENSG00000280494,ENSG00000201096,ENSG00000242951
chr14	75577722	75578047	14:75577722-75578047	ENSG00000133935,ENSG00000119685,ENSG00000280494,ENSG00000201096,ENSG00000242951,ENSG00000119686,ENSG00000224721
chr14	75578145	75578726	14:75578145-75578726	ENSG00000133935,ENSG00000280494,ENSG00000201096,ENSG00000242951,ENSG00000119686,ENSG00000224721
chr14	75654135	75654469	14:75654135-75654469	ENSG00000133935,ENSG00000119685,ENSG00000280494,ENSG00000201096,ENSG00000242951,ENSG00000119686,ENSG00000224721
chr14	75660733	75661424	14:75660733-75661424	ENSG00000258578,ENSG00000133935,ENSG00000119685,ENSG00000280494,ENSG00000201096,ENSG00000242951,ENSG00000119686,ENSG00000224721
chr14	75709295	75709564	14:75709295-75709564	ENSG00000258578,ENSG00000258876,ENSG00000119699
chr14	75811174	75811454	14:75811174-75811454	ENSG00000258578,ENSG00000258876
chr14	75832918	75833308	14:75832918-75833308	ENSG00000258578,ENSG00000258876,ENSG00000242488,ENSG00000259103
chr14	75860749	75860999	14:75860749-75860999	ENSG00000258578,ENSG00000258876
chr14	75909068	75909424	14:75909068-75909424	ENSG00000258578,ENSG00000258876,ENSG00000119699,ENSG00000119650,ENSG00000119685
chr14	75934892	75935154	14:75934892-75935154	ENSG00000258578,ENSG00000258876
chr14	75981934	75982203	14:75981934-75982203	ENSG00000258578,ENSG00000258876,ENSG00000119699,ENSG00000119650
chr14	75982421	75982823	14:75982421-75982823	ENSG00000258578,ENSG00000258876,ENSG00000119699,ENSG00000119650
chr14	75985629	75986033	14:75985629-75986033	ENSG00000258578,ENSG00000258876,ENSG00000119699,ENSG00000119650
chr14	76138649	76139196	14:76138649-76139196	ENSG00000242952,ENSG00000271423,ENSG00000119715,ENSG00000258402,ENSG00000280078,ENSG00000258454,ENSG00000089916,ENSG00000283629,ENSG00000258578
chr14	76151658	76152088	14:76151658-76152088	ENSG00000258402,ENSG00000280078,ENSG00000258454,ENSG00000089916,ENSG00000283629,ENSG00000258578
chr14	76152364	76152673	14:76152364-76152673	ENSG00000258402,ENSG00000280078,ENSG00000258454,ENSG00000089916,ENSG00000283629
chr14	76387213	76387491	14:76387213-76387491	ENSG00000242952,ENSG00000271423,ENSG00000119715,ENSG00000258402,ENSG00000280078,ENSG00000258454,ENSG00000258578
chr14	76505716	76505927	14:76505716-76505927	ENSG00000242952,ENSG00000271423,ENSG00000119715,ENSG00000258402,ENSG00000280078,ENSG00000258454
chr14	76546887	76547093	14:76546887-76547093	ENSG00000242952,ENSG00000271423,ENSG00000119715,ENSG00000258402,ENSG00000280078,ENSG00000258454
chr14	76706345	76706545	14:76706345-76706545	ENSG00000258566,ENSG00000242952,ENSG00000271423,ENSG00000259124
chr14	76715001	76715644	14:76715001-76715644	ENSG00000100565,ENSG00000258610,ENSG00000259081,ENSG00000071246,ENSG00000258569,ENSG00000258566,ENSG00000242952,ENSG00000271423,ENSG00000259124,ENSG00000258402,ENSG00000280078
chr14	76761669	76761932	14:76761669-76761932	ENSG00000071246,ENSG00000258569,ENSG00000259124
chr14	76768323	76768845	14:76768323-76768845	ENSG00000100565,ENSG00000258610,ENSG00000259081,ENSG00000071246,ENSG00000258569,ENSG00000258566,ENSG00000242952,ENSG00000271423,ENSG00000259124
chr14	76776762	76776998	14:76776762-76776998	ENSG00000258610,ENSG00000259081,ENSG00000071246
chr14	76784822	76785178	14:76784822-76785178	ENSG00000100565,ENSG00000286437,ENSG00000013523,ENSG00000258301,ENSG00000258610,ENSG00000259081,ENSG00000258566,ENSG00000242952,ENSG00000271423,ENSG00000259124
chr14	76786720	76787018	14:76786720-76787018	ENSG00000100565,ENSG00000286437,ENSG00000258301,ENSG00000258610,ENSG00000259081,ENSG00000258566
chr14	76787717	76787917	14:76787717-76787917	ENSG00000100565,ENSG00000286437,ENSG00000258301,ENSG00000258610,ENSG00000259081,ENSG00000258566
chr14	76811035	76811260	14:76811035-76811260	ENSG00000100565,ENSG00000013523
chr14	76812676	76813140	14:76812676-76813140	ENSG00000100565,ENSG00000013523,ENSG00000258566,ENSG00000242952
chr14	76913279	76913479	14:76913279-76913479	ENSG00000285966,ENSG00000223174,ENSG00000241081
chr14	76913624	76913851	14:76913624-76913851	ENSG00000285966,ENSG00000223174,ENSG00000241081
chr14	76918902	76919155	14:76918902-76919155	ENSG00000285966,ENSG00000259058,ENSG00000223174,ENSG00000241081
chr14	76920048	76920307	14:76920048-76920307	ENSG00000285966,ENSG00000259058,ENSG00000223174,ENSG00000241081
chr14	76947157	76947516	14:76947157-76947516	ENSG00000273729,ENSG00000119669,ENSG00000243225,ENSG00000266553,ENSG00000258602,ENSG00000285966,ENSG00000259058,ENSG00000223174,ENSG00000241081
chr14	76953613	76953937	14:76953613-76953937	ENSG00000258602,ENSG00000285966
chr14	76956411	76957030	14:76956411-76957030	ENSG00000273729,ENSG00000119669,ENSG00000243225,ENSG00000266553,ENSG00000258602,ENSG00000285966,ENSG00000259058,ENSG00000223174,ENSG00000241081
chr14	76961924	76962309	14:76961924-76962309	ENSG00000243225,ENSG00000266553,ENSG00000258602,ENSG00000285966
chr14	77027202	77028047	14:77027202-77028047	ENSG00000246548,ENSG00000273729,ENSG00000119669,ENSG00000285966
chr14	77028323	77029006	14:77028323-77029006	ENSG00000246548,ENSG00000273729,ENSG00000119669,ENSG00000285966
chr14	77033415	77033749	14:77033415-77033749	ENSG00000246548,ENSG00000273729,ENSG00000119669,ENSG00000285966
chr14	77033973	77034280	14:77033973-77034280	ENSG00000246548,ENSG00000273729,ENSG00000119669,ENSG00000285966
chr14	77040170	77040821	14:77040170-77040821	ENSG00000246548,ENSG00000273729,ENSG00000119669,ENSG00000285966,ENSG00000223174,ENSG00000241081
chr14	77045951	77046151	14:77045951-77046151	ENSG00000246548,ENSG00000241081
chr14	77046700	77046973	14:77046700-77046973	ENSG00000246548,ENSG00000241081
chr14	77053243	77053590	14:77053243-77053590	ENSG00000246548,ENSG00000273729,ENSG00000119669,ENSG00000285966,ENSG00000223174,ENSG00000241081
chr14	77068328	77068549	14:77068328-77068549	ENSG00000223174,ENSG00000241081
chr14	77070710	77071020	14:77070710-77071020	ENSG00000259164,ENSG00000198894,ENSG00000287004,ENSG00000258819,ENSG00000258473,ENSG00000223174,ENSG00000241081
chr14	77082426	77082781	14:77082426-77082781	ENSG00000259164,ENSG00000198894,ENSG00000287004,ENSG00000258819,ENSG00000258473,ENSG00000223174,ENSG00000241081
chr14	77083203	77083442	14:77083203-77083442	ENSG00000287004,ENSG00000258819,ENSG00000258473,ENSG00000223174,ENSG00000241081
chr14	77097699	77098441	14:77097699-77098441	ENSG00000259164,ENSG00000198894,ENSG00000258473,ENSG00000223174,ENSG00000241081
chr14	77124881	77125262	14:77124881-77125262	ENSG00000221754,ENSG00000165553,ENSG00000258552,ENSG00000269883,ENSG00000177108,ENSG00000259164,ENSG00000198894
chr14	77133801	77134088	14:77133801-77134088	ENSG00000221754,ENSG00000165553,ENSG00000258552,ENSG00000269883,ENSG00000177108
chr14	77139668	77139924	14:77139668-77139924	ENSG00000258552,ENSG00000269883,ENSG00000177108
chr14	77141128	77141427	14:77141128-77141427	ENSG00000221754,ENSG00000258552,ENSG00000269883,ENSG00000177108
chr14	77152221	77152498	14:77152221-77152498	ENSG00000221754,ENSG00000165553,ENSG00000258552,ENSG00000269883,ENSG00000177108
chr14	77158241	77158441	14:77158241-77158441	ENSG00000258552
chr14	77180659	77181936	14:77180659-77181936	ENSG00000221754,ENSG00000165553,ENSG00000201384,ENSG00000258552,ENSG00000165548
chr14	77208740	77209013	14:77208740-77209013	ENSG00000221754,ENSG00000165553,ENSG00000201384,ENSG00000258552
chr14	77213470	77213691	14:77213470-77213691	ENSG00000221754,ENSG00000165553,ENSG00000201384,ENSG00000258552
chr14	77239009	77239361	14:77239009-77239361	ENSG00000221754,ENSG00000165553,ENSG00000258552
chr14	77301093	77301391	14:77301093-77301391	ENSG00000009830,ENSG00000165553
chr14	77320216	77320564	14:77320216-77320564	ENSG00000100577,ENSG00000009830
chr14	77320745	77321613	14:77320745-77321613	ENSG00000100577,ENSG00000009830
chr14	77330960	77331309	14:77330960-77331309	ENSG00000258510,ENSG00000100577
chr14	77343684	77343932	14:77343684-77343932	ENSG00000258510
chr14	77376759	77377523	14:77376759-77377523	ENSG00000151445,ENSG00000165555,ENSG00000100583,ENSG00000258510,ENSG00000100580,ENSG00000100577,ENSG00000009830
chr14	77383398	77383783	14:77383398-77383783	ENSG00000165555,ENSG00000100583,ENSG00000258510,ENSG00000100580
chr14	77407287	77407489	14:77407287-77407489	ENSG00000165555,ENSG00000258510
chr14	77409174	77409533	14:77409174-77409533	ENSG00000165555,ENSG00000258510
chr14	77414383	77414698	14:77414383-77414698	ENSG00000165555,ENSG00000258510,ENSG00000165553
chr14	77457293	77458729	14:77457293-77458729	ENSG00000212371,ENSG00000100591,ENSG00000151445
chr14	77474706	77475212	14:77474706-77475212	ENSG00000212371,ENSG00000100591,ENSG00000151445
chr14	77485712	77486123	14:77485712-77486123	ENSG00000100593
chr14	77498614	77499001	14:77498614-77499001	ENSG00000100593
chr14	77505831	77506031	14:77505831-77506031	ENSG00000100593
chr14	77543226	77543426	14:77543226-77543426	ENSG00000240233,ENSG00000100596
chr14	77555672	77555923	14:77555672-77555923	ENSG00000240233,ENSG00000100596
chr14	77581037	77581473	14:77581037-77581473	ENSG00000100596
chr14	77606704	77607063	14:77606704-77607063	ENSG00000100596
chr14	77607841	77608258	14:77607841-77608258	ENSG00000100596
chr14	77615337	77615870	14:77615337-77615870	ENSG00000100596
chr14	77616523	77617190	14:77616523-77617190	ENSG00000239272,ENSG00000100596
chr14	77642110	77642388	14:77642110-77642388	ENSG00000239272,ENSG00000258668
chr14	77645544	77646036	14:77645544-77646036	ENSG00000239272,ENSG00000258668
chr14	77654895	77655334	14:77654895-77655334	ENSG00000119705,ENSG00000239272,ENSG00000100601,ENSG00000258668
chr14	77665278	77665585	14:77665278-77665585	ENSG00000239272
chr14	77698597	77699002	14:77698597-77699002	ENSG00000119705,ENSG00000258917,ENSG00000239272,ENSG00000100601
chr14	77707298	77707618	14:77707298-77707618	ENSG00000119705,ENSG00000239272,ENSG00000100601
chr14	77707857	77708374	14:77707857-77708374	ENSG00000119705,ENSG00000258917,ENSG00000239272,ENSG00000100601
chr14	77760374	77761416	14:77760374-77761416	ENSG00000197734,ENSG00000100603
chr14	77761515	77761800	14:77761515-77761800	ENSG00000197734,ENSG00000100603
chr14	77799902	77800681	14:77799902-77800681	ENSG00000063761,ENSG00000197734,ENSG00000100603
chr14	77812639	77813071	14:77812639-77813071	ENSG00000199440,ENSG00000063761
chr14	77822801	77823090	14:77822801-77823090	ENSG00000199440
chr14	77825873	77826610	14:77825873-77826610	ENSG00000199440
chr14	77859929	77860495	14:77859929-77860495	ENSG00000258719
chr14	77862214	77862522	14:77862214-77862522	ENSG00000258719
chr14	77870212	77870694	14:77870212-77870694	ENSG00000258829,ENSG00000258478,ENSG00000258874,ENSG00000258719
chr14	77875907	77876280	14:77875907-77876280	-
chr14	77879552	77879827	14:77879552-77879827	-
chr14	77882191	77882391	14:77882191-77882391	-
chr14	77892978	77893216	14:77892978-77893216	-
chr14	77914016	77914431	14:77914016-77914431	ENSG00000063761
chr14	77923617	77923982	14:77923617-77923982	ENSG00000063761
chr14	77965871	77966474	14:77965871-77966474	-
chr14	77979750	77980002	14:77979750-77980002	-
chr14	77980937	77981199	14:77980937-77981199	-
chr14	77991426	77991639	14:77991426-77991639	-
chr14	78022023	78022336	14:78022023-78022336	ENSG00000259106,ENSG00000258829,ENSG00000258478,ENSG00000258874,ENSG00000258719,ENSG00000199454,ENSG00000258421
chr14	78048092	78048684	14:78048092-78048684	ENSG00000258637,ENSG00000287118,ENSG00000259106,ENSG00000258662,ENSG00000258419,ENSG00000258829,ENSG00000258478,ENSG00000258874,ENSG00000258719,ENSG00000239438,ENSG00000199454,ENSG00000258421
chr14	78164287	78164568	14:78164287-78164568	ENSG00000239438,ENSG00000199454,ENSG00000021645
chr14	78250748	78250960	14:78250748-78250960	ENSG00000239438,ENSG00000199454,ENSG00000021645
chr14	78259777	78259977	14:78259777-78259977	ENSG00000239438,ENSG00000199454,ENSG00000021645
chr14	78278900	78279166	14:78278900-78279166	ENSG00000258874,ENSG00000258723,ENSG00000239438,ENSG00000199454,ENSG00000021645
chr14	78302901	78303168	14:78302901-78303168	ENSG00000258829,ENSG00000258478,ENSG00000258719,ENSG00000239438,ENSG00000199454
chr14	78319344	78319820	14:78319344-78319820	ENSG00000258637,ENSG00000287118,ENSG00000259106,ENSG00000258662,ENSG00000258419,ENSG00000258829,ENSG00000258478,ENSG00000258874,ENSG00000258719,ENSG00000239438,ENSG00000199454,ENSG00000021645
chr14	78320243	78320652	14:78320243-78320652	ENSG00000258637,ENSG00000287118,ENSG00000259106,ENSG00000258662,ENSG00000258419,ENSG00000258829,ENSG00000258478,ENSG00000258874,ENSG00000258719,ENSG00000239438,ENSG00000199454
chr14	78383049	78383336	14:78383049-78383336	ENSG00000287118,ENSG00000258662,ENSG00000258478,ENSG00000258874,ENSG00000258719,ENSG00000021645
chr14	78440127	78440773	14:78440127-78440773	ENSG00000258416,ENSG00000258637,ENSG00000287118,ENSG00000259106,ENSG00000258662,ENSG00000258419,ENSG00000258829,ENSG00000258478,ENSG00000258874,ENSG00000258719,ENSG00000239438,ENSG00000199454,ENSG00000021645
chr14	78566603	78566898	14:78566603-78566898	ENSG00000287118,ENSG00000258662,ENSG00000258419,ENSG00000258829,ENSG00000258478,ENSG00000258874,ENSG00000258719
chr14	78598084	78598356	14:78598084-78598356	ENSG00000258478,ENSG00000258874,ENSG00000258719
chr14	78848321	78848581	14:78848321-78848581	ENSG00000258416,ENSG00000258637,ENSG00000287118,ENSG00000259106,ENSG00000258662,ENSG00000258419,ENSG00000258829,ENSG00000258478,ENSG00000258874,ENSG00000258719
chr14	80213586	80213833	14:80213586-80213833	ENSG00000258766,ENSG00000211448
chr14	80581447	80581711	14:80581447-80581711	ENSG00000258452,ENSG00000100629,ENSG00000258416,ENSG00000258637,ENSG00000287118,ENSG00000259106,ENSG00000258662,ENSG00000258419,ENSG00000258829
chr14	80584795	80584995	14:80584795-80584995	ENSG00000258452,ENSG00000100629,ENSG00000258416,ENSG00000258637,ENSG00000287118,ENSG00000259106,ENSG00000258662,ENSG00000258829
chr14	80587107	80587338	14:80587107-80587338	ENSG00000258600,ENSG00000258452,ENSG00000100629,ENSG00000258416,ENSG00000258637,ENSG00000259106,ENSG00000258662
chr14	80660831	80661098	14:80660831-80661098	ENSG00000258683,ENSG00000258452,ENSG00000258416,ENSG00000258637,ENSG00000287118,ENSG00000259106,ENSG00000258662,ENSG00000258419,ENSG00000258829
chr14	80930167	80930371	14:80930167-80930371	ENSG00000100629
chr14	80930834	80931337	14:80930834-80931337	ENSG00000258452,ENSG00000100629,ENSG00000258416,ENSG00000259106
chr14	80932406	80932698	14:80932406-80932698	ENSG00000258452,ENSG00000100629
chr14	80941313	80942361	14:80941313-80942361	ENSG00000258915,ENSG00000165409,ENSG00000258452,ENSG00000100629,ENSG00000287118
chr14	80954777	80955294	14:80954777-80955294	ENSG00000258915,ENSG00000165409,ENSG00000100629
chr14	80987480	80987753	14:80987480-80987753	ENSG00000258915,ENSG00000165409
chr14	80996370	80996645	14:80996370-80996645	ENSG00000271656,ENSG00000271705,ENSG00000258915
chr14	81006219	81006701	14:81006219-81006701	ENSG00000258501,ENSG00000258841,ENSG00000221303,ENSG00000259167,ENSG00000271656,ENSG00000271705,ENSG00000258915,ENSG00000258452,ENSG00000258416,ENSG00000258829
chr14	81009424	81009681	14:81009424-81009681	ENSG00000259167,ENSG00000271656,ENSG00000271705
chr14	81019184	81019413	14:81019184-81019413	ENSG00000259167
chr14	81022929	81023838	14:81022929-81023838	ENSG00000258600,ENSG00000258683,ENSG00000276782,ENSG00000258501,ENSG00000258841,ENSG00000258977,ENSG00000259167,ENSG00000258915,ENSG00000258452,ENSG00000258416,ENSG00000258637,ENSG00000287118,ENSG00000259106,ENSG00000258662,ENSG00000258419,ENSG00000258829
chr14	81062858	81063185	14:81062858-81063185	ENSG00000252369,ENSG00000258426,ENSG00000258600,ENSG00000258683,ENSG00000259032,ENSG00000276782,ENSG00000258501,ENSG00000258841,ENSG00000259167,ENSG00000284959,ENSG00000165409,ENSG00000258452,ENSG00000258416,ENSG00000258637,ENSG00000287118,ENSG00000259106,ENSG00000258662,ENSG00000258419,ENSG00000258829
chr14	81068159	81068545	14:81068159-81068545	ENSG00000252369,ENSG00000258600,ENSG00000258683,ENSG00000276782,ENSG00000258501,ENSG00000258841,ENSG00000258977,ENSG00000259167,ENSG00000165409,ENSG00000258452,ENSG00000258416,ENSG00000258637,ENSG00000287118,ENSG00000259106,ENSG00000258419
chr14	81085133	81085432	14:81085133-81085432	ENSG00000252369,ENSG00000258426,ENSG00000258600,ENSG00000259032,ENSG00000276782,ENSG00000258501,ENSG00000258841,ENSG00000258977,ENSG00000259167,ENSG00000165409,ENSG00000258452,ENSG00000258416,ENSG00000287118,ENSG00000258419
chr14	81162968	81163339	14:81162968-81163339	ENSG00000221303,ENSG00000286686,ENSG00000284959,ENSG00000258452,ENSG00000258416
chr14	81164153	81164522	14:81164153-81164522	ENSG00000221303,ENSG00000286686,ENSG00000284959
chr14	81169932	81170171	14:81169932-81170171	ENSG00000286686,ENSG00000284959
chr14	81170254	81170923	14:81170254-81170923	ENSG00000276782,ENSG00000221303,ENSG00000286686,ENSG00000284959
chr14	81211930	81212150	14:81211930-81212150	ENSG00000273783,ENSG00000221303,ENSG00000165417
chr14	81219235	81219636	14:81219235-81219636	ENSG00000273783,ENSG00000221303,ENSG00000165417
chr14	81220700	81221613	14:81220700-81221613	ENSG00000205579,ENSG00000273783,ENSG00000221303,ENSG00000165417
chr14	81236877	81237230	14:81236877-81237230	ENSG00000276782,ENSG00000205579,ENSG00000273783,ENSG00000165417
chr14	81267972	81268435	14:81267972-81268435	ENSG00000258675,ENSG00000242163,ENSG00000270343,ENSG00000205579
chr14	81269441	81269673	14:81269441-81269673	ENSG00000258675,ENSG00000242163,ENSG00000270343,ENSG00000205579
chr14	81302693	81303083	14:81302693-81303083	ENSG00000258683,ENSG00000276782,ENSG00000242163
chr14	81304225	81304543	14:81304225-81304543	ENSG00000258600,ENSG00000258683,ENSG00000276782,ENSG00000258501,ENSG00000258841,ENSG00000242163,ENSG00000205579
chr14	81400260	81400555	14:81400260-81400555	ENSG00000258426,ENSG00000258605,ENSG00000242163,ENSG00000140022
chr14	81402022	81402365	14:81402022-81402365	ENSG00000258426,ENSG00000258683,ENSG00000259032,ENSG00000276782,ENSG00000258501,ENSG00000258841,ENSG00000258605,ENSG00000242163,ENSG00000140022
chr14	81416664	81416937	14:81416664-81416937	ENSG00000258605,ENSG00000242163,ENSG00000140022
chr14	81423538	81423960	14:81423538-81423960	ENSG00000258605,ENSG00000242163,ENSG00000140022
chr14	81427415	81428041	14:81427415-81428041	ENSG00000259032,ENSG00000276782,ENSG00000258841,ENSG00000258605,ENSG00000242163,ENSG00000140022
chr14	81435358	81435983	14:81435358-81435983	ENSG00000140022
chr14	81436319	81436872	14:81436319-81436872	ENSG00000258675,ENSG00000242163,ENSG00000140022
chr14	81453215	81453499	14:81453215-81453499	ENSG00000258675,ENSG00000242163
chr14	81464560	81464839	14:81464560-81464839	ENSG00000258675,ENSG00000242163,ENSG00000205579
chr14	81513029	81513245	14:81513029-81513245	ENSG00000258426,ENSG00000258600,ENSG00000276782,ENSG00000258501,ENSG00000258841,ENSG00000258977,ENSG00000071537
chr14	81533518	81534294	14:81533518-81534294	ENSG00000252369,ENSG00000258426,ENSG00000258600,ENSG00000258683,ENSG00000276782,ENSG00000258501,ENSG00000258841,ENSG00000258977,ENSG00000071537
chr14	81589477	81589700	14:81589477-81589700	ENSG00000258549,ENSG00000252369,ENSG00000258426,ENSG00000258600,ENSG00000258683,ENSG00000259032,ENSG00000276782,ENSG00000258501,ENSG00000258841,ENSG00000258977
chr14	81755900	81756102	14:81755900-81756102	ENSG00000252369,ENSG00000258426,ENSG00000258600,ENSG00000258683,ENSG00000259032,ENSG00000276782,ENSG00000258501,ENSG00000241891,ENSG00000259035,ENSG00000258718,ENSG00000258841,ENSG00000258977
chr14	82642483	82642725	14:82642483-82642725	ENSG00000252369,ENSG00000258426,ENSG00000258600,ENSG00000258683,ENSG00000259032,ENSG00000258743,ENSG00000276782
chr14	84453484	84453689	14:84453484-84453689	ENSG00000258994,ENSG00000286582,ENSG00000259107,ENSG00000258814,ENSG00000259044,ENSG00000271712,ENSG00000258506,ENSG00000251895,ENSG00000259012,ENSG00000258923,ENSG00000258762,ENSG00000285826,ENSG00000258532,ENSG00000258549,ENSG00000238561,ENSG00000252369,ENSG00000258426,ENSG00000258600,ENSG00000258683,ENSG00000259032,ENSG00000276782
chr14	85069845	85070094	14:85069845-85070094	ENSG00000258958,ENSG00000258496,ENSG00000258994,ENSG00000286582,ENSG00000259107,ENSG00000258814,ENSG00000258902,ENSG00000259044,ENSG00000271712,ENSG00000258506,ENSG00000251895,ENSG00000259012,ENSG00000258923,ENSG00000258762,ENSG00000285826,ENSG00000258532,ENSG00000258549,ENSG00000238561,ENSG00000252369,ENSG00000258426,ENSG00000258600,ENSG00000258683,ENSG00000259032
chr14	85080390	85080829	14:85080390-85080829	ENSG00000259028,ENSG00000258958,ENSG00000258496,ENSG00000259061,ENSG00000258804,ENSG00000258994,ENSG00000286582,ENSG00000258912,ENSG00000258945,ENSG00000205562,ENSG00000259107,ENSG00000258814,ENSG00000258902,ENSG00000259044,ENSG00000271712,ENSG00000258506,ENSG00000251895,ENSG00000259012,ENSG00000258923,ENSG00000258762,ENSG00000285826,ENSG00000258532,ENSG00000258549,ENSG00000238561,ENSG00000252369,ENSG00000258426,ENSG00000258600,ENSG00000258683,ENSG00000259032
chr14	85296492	85296830	14:85296492-85296830	ENSG00000258496,ENSG00000259061,ENSG00000258804,ENSG00000258994,ENSG00000286582,ENSG00000258912,ENSG00000258945,ENSG00000205562,ENSG00000259107,ENSG00000258814,ENSG00000258902,ENSG00000259044,ENSG00000271712,ENSG00000258506,ENSG00000251895,ENSG00000259012,ENSG00000258923,ENSG00000258762,ENSG00000285826,ENSG00000258532,ENSG00000258549,ENSG00000238561,ENSG00000252369,ENSG00000258426,ENSG00000258600
chr14	85309098	85309298	14:85309098-85309298	ENSG00000258994,ENSG00000286582,ENSG00000259107,ENSG00000258814,ENSG00000258902,ENSG00000259044,ENSG00000271712,ENSG00000258506,ENSG00000251895,ENSG00000259012,ENSG00000258923,ENSG00000258762,ENSG00000285826,ENSG00000258532,ENSG00000258549,ENSG00000238561,ENSG00000252369,ENSG00000258426,ENSG00000258600
chr14	85531490	85531856	14:85531490-85531856	ENSG00000185070,ENSG00000258945,ENSG00000205562,ENSG00000258902
chr14	85619976	85620194	14:85619976-85620194	ENSG00000258994,ENSG00000286582,ENSG00000185070,ENSG00000258814,ENSG00000258902,ENSG00000259012,ENSG00000258532,ENSG00000258549
chr14	85644182	85644633	14:85644182-85644633	ENSG00000258770,ENSG00000258859,ENSG00000258958,ENSG00000258496,ENSG00000259061,ENSG00000258804,ENSG00000258994,ENSG00000286582,ENSG00000258912,ENSG00000185070,ENSG00000258945,ENSG00000205562,ENSG00000259107,ENSG00000258814,ENSG00000258902,ENSG00000259044,ENSG00000271712,ENSG00000258506,ENSG00000251895,ENSG00000259012,ENSG00000258923,ENSG00000258762,ENSG00000285826,ENSG00000258532,ENSG00000258549,ENSG00000238561
chr14	85934250	85935191	14:85934250-85935191	ENSG00000258994,ENSG00000286582,ENSG00000258912,ENSG00000258733
chr14	86035866	86036154	14:86035866-86036154	ENSG00000258994,ENSG00000286582,ENSG00000258912
chr14	86038435	86038709	14:86038435-86038709	ENSG00000258496,ENSG00000259061,ENSG00000258804,ENSG00000258994,ENSG00000286582,ENSG00000258912,ENSG00000251895,ENSG00000258532
chr14	86775884	86776258	14:86775884-86776258	ENSG00000258770,ENSG00000259028,ENSG00000258859,ENSG00000258958,ENSG00000258496,ENSG00000259061,ENSG00000258804,ENSG00000258994,ENSG00000286582
chr14	86788305	86788522	14:86788305-86788522	ENSG00000258770,ENSG00000259028,ENSG00000258859,ENSG00000258958,ENSG00000258496,ENSG00000259061,ENSG00000258804,ENSG00000258994,ENSG00000286582
chr14	86790799	86790999	14:86790799-86790999	ENSG00000258859,ENSG00000258958,ENSG00000258496,ENSG00000259061,ENSG00000258804,ENSG00000258994,ENSG00000286582
chr14	87616103	87616387	14:87616103-87616387	ENSG00000258807,ENSG00000258770,ENSG00000259028,ENSG00000258859,ENSG00000258958,ENSG00000258496,ENSG00000259061,ENSG00000258804,ENSG00000258994,ENSG00000286582
chr14	87771153	87771522	14:87771153-87771522	ENSG00000259077,ENSG00000258807,ENSG00000258770,ENSG00000259028,ENSG00000258859,ENSG00000258958,ENSG00000258496,ENSG00000259061,ENSG00000258804,ENSG00000258994,ENSG00000286582
chr14	87805282	87805482	14:87805282-87805482	ENSG00000259077,ENSG00000258807,ENSG00000258770,ENSG00000259028,ENSG00000258958
chr14	87896453	87896719	14:87896453-87896719	ENSG00000258807,ENSG00000258770,ENSG00000258859,ENSG00000258958,ENSG00000258496
chr14	87945029	87945229	14:87945029-87945229	ENSG00000259096,ENSG00000054983
chr14	87989276	87989492	14:87989276-87989492	ENSG00000054983
chr14	87992320	87993465	14:87992320-87993465	ENSG00000140030,ENSG00000252783,ENSG00000054983
chr14	87997260	87997527	14:87997260-87997527	ENSG00000140030,ENSG00000252783,ENSG00000054983
chr14	88013762	88014084	14:88013762-88014084	ENSG00000258867,ENSG00000258826,ENSG00000258407,ENSG00000140030,ENSG00000252783,ENSG00000054983
chr14	88023708	88024027	14:88023708-88024027	ENSG00000258867,ENSG00000258826,ENSG00000258407
chr14	88024465	88025087	14:88024465-88025087	ENSG00000258867,ENSG00000258826,ENSG00000258407
chr14	88042148	88042598	14:88042148-88042598	ENSG00000258867,ENSG00000258826
chr14	88168579	88168886	14:88168579-88168886	ENSG00000258538,ENSG00000259998,ENSG00000258975,ENSG00000258407
chr14	88189390	88189713	14:88189390-88189713	ENSG00000278576,ENSG00000258538,ENSG00000258975
chr14	88201734	88202428	14:88201734-88202428	ENSG00000278576,ENSG00000258538,ENSG00000258975
chr14	88296380	88296704	14:88296380-88296704	ENSG00000100433,ENSG00000258496
chr14	88323263	88323625	14:88323263-88323625	ENSG00000100433
chr14	88385322	88385987	14:88385322-88385987	ENSG00000042317
chr14	88463352	88463597	14:88463352-88463597	ENSG00000278576,ENSG00000222990,ENSG00000070778
chr14	88492236	88492531	14:88492236-88492531	ENSG00000278576,ENSG00000100722,ENSG00000258789,ENSG00000222990,ENSG00000258983,ENSG00000070778
chr14	88551372	88551755	14:88551372-88551755	ENSG00000278576,ENSG00000100722,ENSG00000258789,ENSG00000222990,ENSG00000070778
chr14	88554556	88554814	14:88554556-88554814	ENSG00000278576,ENSG00000100722,ENSG00000258789,ENSG00000222990,ENSG00000070778
chr14	88554896	88555163	14:88554896-88555163	ENSG00000278576,ENSG00000100722,ENSG00000258789,ENSG00000222990,ENSG00000070778
chr14	88562768	88563682	14:88562768-88563682	ENSG00000278576,ENSG00000100722,ENSG00000258789,ENSG00000222990,ENSG00000070778
chr14	88667509	88667819	14:88667509-88667819	ENSG00000207342,ENSG00000165521,ENSG00000278576
chr14	88792322	88793199	14:88792322-88793199	ENSG00000207342,ENSG00000165533,ENSG00000200653,ENSG00000274492,ENSG00000165521,ENSG00000278576
chr14	88815925	88816377	14:88815925-88816377	ENSG00000207342,ENSG00000165533,ENSG00000200653,ENSG00000274492
chr14	88824107	88824833	14:88824107-88824833	ENSG00000207342,ENSG00000165533,ENSG00000200653,ENSG00000274492
chr14	89000583	89000952	14:89000583-89000952	ENSG00000258544,ENSG00000258990,ENSG00000283627,ENSG00000207342
chr14	89013120	89013411	14:89013120-89013411	ENSG00000258990,ENSG00000283627
chr14	89027118	89027631	14:89027118-89027631	ENSG00000258990
chr14	89040375	89040706	14:89040375-89040706	ENSG00000259050,ENSG00000258699,ENSG00000259151,ENSG00000258990
chr14	89140358	89140636	14:89140358-89140636	ENSG00000277801,ENSG00000258990
chr14	89164417	89164925	14:89164417-89164925	ENSG00000259151,ENSG00000277801,ENSG00000258990
chr14	89165313	89165835	14:89165313-89165835	ENSG00000259050,ENSG00000258699,ENSG00000259151,ENSG00000277801,ENSG00000258990
chr14	89176472	89176695	14:89176472-89176695	ENSG00000259151,ENSG00000053254
chr14	89177465	89177806	14:89177465-89177806	ENSG00000259050,ENSG00000252655,ENSG00000258699,ENSG00000259151,ENSG00000277801,ENSG00000053254,ENSG00000258990
chr14	89194419	89194672	14:89194419-89194672	ENSG00000259151,ENSG00000053254,ENSG00000258990
chr14	89205194	89205513	14:89205194-89205513	ENSG00000258699,ENSG00000259151
chr14	89207947	89208197	14:89207947-89208197	ENSG00000259151
chr14	89349453	89349653	14:89349453-89349653	ENSG00000258699,ENSG00000258752,ENSG00000259151,ENSG00000053254
chr14	89388289	89388564	14:89388289-89388564	ENSG00000258380,ENSG00000258699,ENSG00000259151
chr14	89399654	89400011	14:89399654-89400011	ENSG00000258380,ENSG00000258699,ENSG00000259151,ENSG00000053254
chr14	89416021	89416404	14:89416021-89416404	ENSG00000258920,ENSG00000258699,ENSG00000259151,ENSG00000053254
chr14	89417051	89417495	14:89417051-89417495	ENSG00000258920,ENSG00000258699,ENSG00000259151,ENSG00000053254
chr14	89417941	89418275	14:89417941-89418275	ENSG00000258920,ENSG00000258699,ENSG00000053254
chr14	89429567	89430051	14:89429567-89430051	ENSG00000258920,ENSG00000259151
chr14	89440953	89441365	14:89440953-89441365	ENSG00000259050,ENSG00000252655,ENSG00000258792,ENSG00000258699,ENSG00000259151,ENSG00000258990
chr14	89455465	89455825	14:89455465-89455825	ENSG00000259050,ENSG00000252655,ENSG00000258792,ENSG00000258699,ENSG00000259151,ENSG00000258990
chr14	89469200	89469689	14:89469200-89469689	ENSG00000259050,ENSG00000252655,ENSG00000258792,ENSG00000258699,ENSG00000259151,ENSG00000258990
chr14	89469938	89470179	14:89469938-89470179	-
chr14	89476538	89476924	14:89476538-89476924	ENSG00000259050,ENSG00000252655,ENSG00000258792,ENSG00000258699,ENSG00000259151
chr14	89477962	89478206	14:89477962-89478206	-
chr14	89493364	89493702	14:89493364-89493702	ENSG00000259050,ENSG00000258792,ENSG00000053254
chr14	89493991	89494400	14:89493991-89494400	ENSG00000259050,ENSG00000252655,ENSG00000258792,ENSG00000259151,ENSG00000053254
chr14	89574511	89574711	14:89574511-89574711	ENSG00000258792,ENSG00000259073
chr14	89618891	89619439	14:89618891-89619439	ENSG00000259050,ENSG00000252655,ENSG00000258792,ENSG00000201027,ENSG00000053254
chr14	89672678	89673141	14:89672678-89673141	ENSG00000259050,ENSG00000200312,ENSG00000252655,ENSG00000258792
chr14	89701483	89702016	14:89701483-89702016	ENSG00000259050,ENSG00000200312,ENSG00000252655,ENSG00000258792,ENSG00000201027,ENSG00000259151
chr14	89767810	89768087	14:89767810-89768087	ENSG00000259050,ENSG00000200312,ENSG00000252655,ENSG00000258792,ENSG00000259151
chr14	89773658	89773912	14:89773658-89773912	ENSG00000259050,ENSG00000258792
chr14	89887923	89888280	14:89887923-89888280	ENSG00000230997
chr14	89939437	89939950	14:89939437-89939950	ENSG00000258544,ENSG00000042088,ENSG00000140025,ENSG00000259053
chr14	89954362	89955063	14:89954362-89955063	ENSG00000042088,ENSG00000140025,ENSG00000259053
chr14	89955619	89956301	14:89955619-89956301	ENSG00000042088,ENSG00000140025,ENSG00000259053
chr14	89973289	89973518	14:89973289-89973518	ENSG00000201351,ENSG00000258544,ENSG00000042088
chr14	90006067	90006450	14:90006067-90006450	ENSG00000201351,ENSG00000258544
chr14	90060395	90060771	14:90060395-90060771	ENSG00000201351,ENSG00000258544,ENSG00000152315
chr14	90235383	90235686	14:90235383-90235686	ENSG00000201351,ENSG00000258544
chr14	90242544	90242816	14:90242544-90242816	ENSG00000201351,ENSG00000258544
chr14	90256346	90256873	14:90256346-90256873	ENSG00000100764,ENSG00000201351,ENSG00000258544
chr14	90265625	90265830	14:90265625-90265830	ENSG00000100764
chr14	90274114	90274396	14:90274114-90274396	ENSG00000119720,ENSG00000100764
chr14	90289411	90289645	14:90289411-90289645	ENSG00000287437,ENSG00000119720
chr14	90302581	90303050	14:90302581-90303050	ENSG00000258437,ENSG00000259789,ENSG00000233208,ENSG00000258678,ENSG00000258424,ENSG00000242571,ENSG00000287437,ENSG00000119720
chr14	90309415	90309615	14:90309415-90309615	ENSG00000119720
chr14	90331631	90332297	14:90331631-90332297	ENSG00000258437,ENSG00000259789,ENSG00000233208,ENSG00000258678,ENSG00000258424,ENSG00000198668,ENSG00000275198,ENSG00000242571,ENSG00000119720
chr14	90383048	90384284	14:90383048-90384284	ENSG00000259789,ENSG00000233208,ENSG00000258678,ENSG00000258424,ENSG00000198668,ENSG00000275198,ENSG00000242571
chr14	90396574	90397219	14:90396574-90397219	ENSG00000259789,ENSG00000233208,ENSG00000258678,ENSG00000258424,ENSG00000198668,ENSG00000275198,ENSG00000242571
chr14	90397929	90398185	14:90397929-90398185	ENSG00000258424,ENSG00000198668,ENSG00000275198
chr14	90398386	90398606	14:90398386-90398606	ENSG00000258424,ENSG00000198668,ENSG00000275198
chr14	90399527	90399889	14:90399527-90399889	ENSG00000259789,ENSG00000233208,ENSG00000258678,ENSG00000258424,ENSG00000198668,ENSG00000275198,ENSG00000242571
chr14	90518947	90519147	14:90518947-90519147	ENSG00000259789,ENSG00000233208,ENSG00000258678,ENSG00000258424,ENSG00000242571
chr14	90573756	90574092	14:90573756-90574092	ENSG00000258437,ENSG00000259163,ENSG00000258935,ENSG00000259789,ENSG00000233208,ENSG00000258678,ENSG00000258424
chr14	90658712	90659004	14:90658712-90659004	ENSG00000258437,ENSG00000259163,ENSG00000165914,ENSG00000259789,ENSG00000233208,ENSG00000258678,ENSG00000258424
chr14	90697619	90697936	14:90697619-90697936	ENSG00000258716,ENSG00000258437,ENSG00000259163,ENSG00000165914,ENSG00000259789,ENSG00000233208,ENSG00000258678,ENSG00000258424,ENSG00000198668,ENSG00000242571
chr14	90720241	90720773	14:90720241-90720773	ENSG00000213315,ENSG00000258716,ENSG00000258437,ENSG00000259163,ENSG00000259789,ENSG00000233208,ENSG00000258678,ENSG00000258424,ENSG00000242571
chr14	90758183	90758824	14:90758183-90758824	ENSG00000213315,ENSG00000287663,ENSG00000258437,ENSG00000259789,ENSG00000233208,ENSG00000258678,ENSG00000258424,ENSG00000242571
chr14	90759783	90760007	14:90759783-90760007	ENSG00000213315,ENSG00000287663
chr14	90801376	90801586	14:90801376-90801586	ENSG00000213315
chr14	90803686	90804367	14:90803686-90804367	ENSG00000213315,ENSG00000165914
chr14	90806263	90806482	14:90806263-90806482	ENSG00000213315
chr14	90815987	90816201	14:90815987-90816201	ENSG00000165914
chr14	90816292	90816668	14:90816292-90816668	ENSG00000258884,ENSG00000213315,ENSG00000165914
chr14	90828029	90828502	14:90828029-90828502	ENSG00000258884,ENSG00000213315,ENSG00000165914
chr14	90892898	90893380	14:90892898-90893380	ENSG00000221102,ENSG00000252644
chr14	90903063	90903343	14:90903063-90903343	ENSG00000252644
chr14	91034350	91034678	14:91034350-91034678	ENSG00000252644
chr14	91060261	91061271	14:91060261-91061271	ENSG00000221102,ENSG00000252644,ENSG00000133943,ENSG00000100784
chr14	91113940	91114908	14:91113940-91114908	ENSG00000221102,ENSG00000252644,ENSG00000133943
chr14	91119613	91119887	14:91119613-91119887	ENSG00000221102,ENSG00000252644,ENSG00000133943
chr14	91138489	91138856	14:91138489-91138856	ENSG00000221102,ENSG00000252644,ENSG00000133943
chr14	91149428	91149768	14:91149428-91149768	ENSG00000221102,ENSG00000252644,ENSG00000133943
chr14	91173196	91173468	14:91173196-91173468	ENSG00000221102,ENSG00000252644,ENSG00000133943
chr14	91177438	91177667	14:91177438-91177667	ENSG00000133943
chr14	91202362	91202593	14:91202362-91202593	ENSG00000258875,ENSG00000133943
chr14	91228057	91228257	14:91228057-91228257	ENSG00000258875,ENSG00000119714
chr14	91253275	91253733	14:91253275-91253733	ENSG00000286607,ENSG00000260810,ENSG00000258875,ENSG00000119714
chr14	91264458	91264818	14:91264458-91264818	ENSG00000286607,ENSG00000260810,ENSG00000258875,ENSG00000119714
chr14	91268033	91268470	14:91268033-91268470	ENSG00000286607,ENSG00000260810,ENSG00000258875,ENSG00000119714
chr14	91286480	91286779	14:91286480-91286779	ENSG00000015133,ENSG00000258875
chr14	91303229	91303744	14:91303229-91303744	ENSG00000260711,ENSG00000275154,ENSG00000258962,ENSG00000015133,ENSG00000258875,ENSG00000252644
chr14	91311290	91311616	14:91311290-91311616	ENSG00000015133
chr14	91317357	91317987	14:91317357-91317987	ENSG00000258446,ENSG00000258798,ENSG00000015133
chr14	91323618	91323979	14:91323618-91323979	ENSG00000258446,ENSG00000258798,ENSG00000015133
chr14	91324222	91324422	14:91324222-91324422	ENSG00000258446,ENSG00000258798,ENSG00000015133
chr14	91332186	91332869	14:91332186-91332869	ENSG00000258446,ENSG00000258798,ENSG00000015133
chr14	91349125	91349486	14:91349125-91349486	-
chr14	91351072	91351295	14:91351072-91351295	-
chr14	91355076	91355276	14:91355076-91355276	-
chr14	91358875	91359214	14:91358875-91359214	-
chr14	91371428	91371823	14:91371428-91371823	ENSG00000258446,ENSG00000258798
chr14	91372524	91373018	14:91372524-91373018	ENSG00000258446,ENSG00000258798
chr14	91377963	91378402	14:91377963-91378402	-
chr14	91397559	91397855	14:91397559-91397855	-
chr14	91402316	91403229	14:91402316-91403229	ENSG00000258446,ENSG00000258798,ENSG00000015133
chr14	91417514	91418315	14:91417514-91418315	ENSG00000258446,ENSG00000258798,ENSG00000015133
chr14	91418641	91419121	14:91418641-91419121	ENSG00000258446,ENSG00000258798,ENSG00000015133
chr14	91427286	91427674	14:91427286-91427674	ENSG00000258446,ENSG00000258798,ENSG00000015133
chr14	91483251	91483488	14:91483251-91483488	ENSG00000100796
chr14	91497682	91498197	14:91497682-91498197	ENSG00000260711,ENSG00000258962,ENSG00000278342,ENSG00000100796
chr14	91499757	91500072	14:91499757-91500072	ENSG00000278342,ENSG00000100796
chr14	91509615	91509815	14:91509615-91509815	ENSG00000100796
chr14	91510145	91510992	14:91510145-91510992	ENSG00000260711,ENSG00000278342,ENSG00000100796
chr14	91573991	91574471	14:91573991-91574471	ENSG00000260711,ENSG00000275154,ENSG00000258962,ENSG00000268295,ENSG00000133962,ENSG00000279286,ENSG00000278342
chr14	91614207	91614533	14:91614207-91614533	ENSG00000260711,ENSG00000275154,ENSG00000258962,ENSG00000258774,ENSG00000268295,ENSG00000133962,ENSG00000278342
chr14	91836416	91836799	14:91836416-91836799	ENSG00000165929,ENSG00000260711,ENSG00000275154,ENSG00000258962,ENSG00000133962
chr14	91892960	91893160	14:91892960-91893160	ENSG00000260711,ENSG00000275154,ENSG00000258962,ENSG00000133962
chr14	91911632	91911926	14:91911632-91911926	ENSG00000260711,ENSG00000275154,ENSG00000258962,ENSG00000133962
chr14	91947516	91947848	14:91947516-91947848	ENSG00000140092,ENSG00000260711,ENSG00000275154,ENSG00000258962
chr14	91996915	91997214	14:91996915-91997214	ENSG00000259020,ENSG00000100815,ENSG00000260711,ENSG00000275154,ENSG00000258962,ENSG00000133962
chr14	91997524	91997845	14:91997524-91997845	ENSG00000259020,ENSG00000100815,ENSG00000260711,ENSG00000275154,ENSG00000258962,ENSG00000133962
chr14	92039714	92040567	14:92039714-92040567	ENSG00000066427,ENSG00000259020,ENSG00000100815
chr14	92083635	92083972	14:92083635-92083972	ENSG00000286630,ENSG00000201097,ENSG00000258481,ENSG00000066427,ENSG00000259020
chr14	92093421	92093631	14:92093421-92093631	ENSG00000066427
chr14	92106103	92106952	14:92106103-92106952	ENSG00000165934,ENSG00000183648,ENSG00000066427
chr14	92121529	92122302	14:92121529-92122302	ENSG00000165934,ENSG00000183648,ENSG00000066427
chr14	92128296	92128556	14:92128296-92128556	ENSG00000165934,ENSG00000183648
chr14	92144017	92144224	14:92144017-92144224	ENSG00000201097,ENSG00000258481,ENSG00000165934
chr14	92456720	92456920	14:92456720-92456920	ENSG00000140090,ENSG00000286630,ENSG00000201097,ENSG00000258481
chr14	92513366	92513976	14:92513366-92513976	ENSG00000100599,ENSG00000286630,ENSG00000258481
chr14	92514235	92514459	14:92514235-92514459	ENSG00000100599
chr14	92520428	92520740	14:92520428-92520740	ENSG00000100599,ENSG00000286630,ENSG00000201097,ENSG00000258481
chr14	92531584	92531861	14:92531584-92531861	ENSG00000286630,ENSG00000258481
chr14	92549840	92550266	14:92549840-92550266	ENSG00000100599,ENSG00000140090,ENSG00000286630,ENSG00000201097,ENSG00000258481
chr14	92551498	92551756	14:92551498-92551756	ENSG00000100599,ENSG00000201097
chr14	92568703	92569079	14:92568703-92569079	ENSG00000100599,ENSG00000286630,ENSG00000201097,ENSG00000258481
chr14	92575349	92575755	14:92575349-92575755	ENSG00000100599,ENSG00000286630,ENSG00000201097,ENSG00000258481
chr14	92590325	92590525	14:92590325-92590525	ENSG00000201097,ENSG00000258481
chr14	92613117	92613392	14:92613117-92613392	ENSG00000100599,ENSG00000286630,ENSG00000201097,ENSG00000258481
chr14	92665322	92665522	14:92665322-92665522	ENSG00000286630
chr14	92670123	92670480	14:92670123-92670480	ENSG00000286630,ENSG00000201097,ENSG00000258481
chr14	92681120	92681383	14:92681120-92681383	ENSG00000286630,ENSG00000201097,ENSG00000258481
chr14	92686904	92687288	14:92686904-92687288	ENSG00000286630,ENSG00000201097,ENSG00000258481
chr14	92714767	92715041	14:92714767-92715041	ENSG00000100600
chr14	92726196	92726398	14:92726196-92726398	ENSG00000100600
chr14	92728689	92729080	14:92728689-92729080	ENSG00000100600
chr14	92733087	92733342	14:92733087-92733342	ENSG00000100600
chr14	92734651	92734944	14:92734651-92734944	ENSG00000100600
chr14	92748565	92748857	14:92748565-92748857	ENSG00000100600
chr14	92783876	92784087	14:92783876-92784087	ENSG00000100600
chr14	92785748	92786259	14:92785748-92786259	ENSG00000066455,ENSG00000100600,ENSG00000258481
chr14	92793829	92794542	14:92793829-92794542	ENSG00000258742,ENSG00000066455,ENSG00000100600
chr14	92923389	92923686	14:92923389-92923686	ENSG00000100604,ENSG00000258499,ENSG00000258742
chr14	92951948	92952234	14:92951948-92952234	ENSG00000258595,ENSG00000100605,ENSG00000258499,ENSG00000258742
chr14	92973265	92973558	14:92973265-92973558	ENSG00000258499,ENSG00000258742
chr14	93034471	93034685	14:93034471-93034685	ENSG00000100605
chr14	93046256	93046626	14:93046256-93046626	ENSG00000258730,ENSG00000100605,ENSG00000258742
chr14	93060110	93060310	14:93060110-93060310	ENSG00000258730,ENSG00000100605
chr14	93103546	93104023	14:93103546-93104023	ENSG00000258730,ENSG00000100605,ENSG00000258499,ENSG00000258742
chr14	93115160	93116135	14:93115160-93116135	ENSG00000258595,ENSG00000100605
chr14	93139137	93139553	14:93139137-93139553	ENSG00000258595,ENSG00000100605,ENSG00000258499,ENSG00000258742
chr14	93160199	93160641	14:93160199-93160641	ENSG00000252720,ENSG00000202306,ENSG00000259066,ENSG00000153485,ENSG00000165943,ENSG00000258499,ENSG00000258742
chr14	93178094	93178381	14:93178094-93178381	ENSG00000259066,ENSG00000153485,ENSG00000165943
chr14	93184350	93185373	14:93184350-93185373	ENSG00000012963,ENSG00000170270,ENSG00000259066,ENSG00000153485,ENSG00000165943
chr14	93206709	93207772	14:93206709-93207772	ENSG00000241499,ENSG00000240096,ENSG00000012963,ENSG00000170270,ENSG00000259066,ENSG00000153485,ENSG00000165943
chr14	93219201	93219431	14:93219201-93219431	ENSG00000241499,ENSG00000240096,ENSG00000012963,ENSG00000170270
chr14	93234052	93234332	14:93234052-93234332	ENSG00000252720,ENSG00000202306,ENSG00000241499,ENSG00000240096
chr14	93303754	93304048	14:93303754-93304048	ENSG00000252720,ENSG00000202306,ENSG00000187581,ENSG00000241499,ENSG00000011114
chr14	93304789	93304994	14:93304789-93304994	ENSG00000252720,ENSG00000202306,ENSG00000011114
chr14	93305891	93306091	14:93305891-93306091	ENSG00000202306
chr14	93317401	93317603	14:93317401-93317603	ENSG00000252720,ENSG00000202306,ENSG00000187581,ENSG00000241499
chr14	93317915	93318183	14:93317915-93318183	ENSG00000252720,ENSG00000202306,ENSG00000187581,ENSG00000241499,ENSG00000011114
chr14	93322973	93323571	14:93322973-93323571	ENSG00000252720,ENSG00000202306,ENSG00000187581,ENSG00000278396,ENSG00000133958,ENSG00000241499,ENSG00000011114
chr14	93332327	93332751	14:93332327-93332751	ENSG00000202306,ENSG00000187581,ENSG00000278396,ENSG00000133958,ENSG00000011114
chr14	93332873	93333474	14:93332873-93333474	ENSG00000252720,ENSG00000202306,ENSG00000187581,ENSG00000278396,ENSG00000133958,ENSG00000241499,ENSG00000011114
chr14	93339098	93339441	14:93339098-93339441	ENSG00000252720,ENSG00000202306,ENSG00000187581,ENSG00000278396,ENSG00000133958,ENSG00000241499,ENSG00000011114
chr14	93464290	93464515	14:93464290-93464515	ENSG00000252720,ENSG00000202306
chr14	93648901	93649138	14:93648901-93649138	ENSG00000279593,ENSG00000175785,ENSG00000277826
chr14	93683352	93683558	14:93683352-93683558	ENSG00000277826,ENSG00000133958
chr14	93734552	93734859	14:93734552-93734859	ENSG00000258933,ENSG00000239269,ENSG00000258805,ENSG00000273259,ENSG00000186910,ENSG00000197249,ENSG00000258597,ENSG00000170099,ENSG00000140093,ENSG00000140067,ENSG00000279593,ENSG00000175785,ENSG00000277826,ENSG00000252720,ENSG00000202306
chr14	93736454	93736664	14:93736454-93736664	ENSG00000175785
chr14	93748103	93748887	14:93748103-93748887	ENSG00000285205,ENSG00000133937,ENSG00000196136,ENSG00000288028,ENSG00000273259,ENSG00000197249,ENSG00000258597,ENSG00000170099,ENSG00000140093,ENSG00000279593,ENSG00000175785,ENSG00000277826
chr14	93906786	93907057	14:93906786-93907057	ENSG00000140067,ENSG00000258584,ENSG00000279593,ENSG00000175785
chr14	93939622	93940018	14:93939622-93940018	ENSG00000258597,ENSG00000175699,ENSG00000265768,ENSG00000258987,ENSG00000100628,ENSG00000140067,ENSG00000258584,ENSG00000279593
chr14	93963784	93964028	14:93963784-93964028	ENSG00000265768,ENSG00000100628,ENSG00000258584
chr14	94001801	94002101	14:94001801-94002101	ENSG00000175699,ENSG00000265768,ENSG00000258987,ENSG00000100628,ENSG00000140067,ENSG00000258584
chr14	94026077	94026552	14:94026077-94026552	ENSG00000288028,ENSG00000186910,ENSG00000197249,ENSG00000258597,ENSG00000170099,ENSG00000140093,ENSG00000165948,ENSG00000089737,ENSG00000089723,ENSG00000265768,ENSG00000140067,ENSG00000258584
chr14	94036565	94036901	14:94036565-94036901	ENSG00000197249,ENSG00000258597,ENSG00000170099,ENSG00000140093,ENSG00000089737,ENSG00000089723
chr14	94056593	94056951	14:94056593-94056951	ENSG00000165948,ENSG00000089737
chr14	94080559	94080768	14:94080559-94080768	ENSG00000165948,ENSG00000089737
chr14	94081062	94081465	14:94081062-94081465	ENSG00000165948,ENSG00000089737
chr14	94109417	94109841	14:94109417-94109841	ENSG00000165949
chr14	94110571	94110822	14:94110571-94110822	ENSG00000165949
chr14	94115252	94115578	14:94115252-94115578	ENSG00000119632,ENSG00000165949
chr14	94129480	94129826	14:94129480-94129826	ENSG00000197249,ENSG00000258597,ENSG00000170099,ENSG00000140093,ENSG00000119632,ENSG00000165949,ENSG00000165948,ENSG00000089737
chr14	94132343	94132549	14:94132343-94132549	ENSG00000119632
chr14	94136742	94137065	14:94136742-94137065	ENSG00000258597,ENSG00000170099,ENSG00000140093,ENSG00000119698,ENSG00000119632
chr14	94143381	94143587	14:94143381-94143587	ENSG00000197249,ENSG00000258597,ENSG00000140093,ENSG00000119698
chr14	94173921	94174488	14:94173921-94174488	ENSG00000197249,ENSG00000258597,ENSG00000170099,ENSG00000140093,ENSG00000119698
chr14	94486316	94486568	14:94486316-94486568	ENSG00000187483,ENSG00000258805,ENSG00000196136,ENSG00000288028,ENSG00000273259,ENSG00000188488,ENSG00000100665,ENSG00000165953,ENSG00000170054,ENSG00000186910,ENSG00000256357,ENSG00000197249,ENSG00000258597,ENSG00000170099,ENSG00000140093
chr14	94549515	94549715	14:94549515-94549715	ENSG00000187483,ENSG00000258805,ENSG00000196136,ENSG00000288028,ENSG00000273259,ENSG00000188488,ENSG00000100665,ENSG00000287668,ENSG00000165953,ENSG00000170054,ENSG00000186910,ENSG00000256357,ENSG00000197249,ENSG00000258597,ENSG00000170099,ENSG00000140093
chr14	94689535	94689807	14:94689535-94689807	ENSG00000258866,ENSG00000258933,ENSG00000274379,ENSG00000240914,ENSG00000285205,ENSG00000133937,ENSG00000239269,ENSG00000259140,ENSG00000187483,ENSG00000258805,ENSG00000196136,ENSG00000288028,ENSG00000273259,ENSG00000188488,ENSG00000100665,ENSG00000165953,ENSG00000186910,ENSG00000256357,ENSG00000197249,ENSG00000258597,ENSG00000170099
chr14	95099052	95099252	14:95099052-95099252	ENSG00000264607,ENSG00000100697,ENSG00000258866,ENSG00000258933,ENSG00000274379,ENSG00000240914,ENSG00000285205,ENSG00000133937,ENSG00000239269
chr14	95155189	95155389	14:95155189-95155389	ENSG00000235706,ENSG00000264607,ENSG00000100697
chr14	95157011	95157787	14:95157011-95157787	ENSG00000235706,ENSG00000264607,ENSG00000100697,ENSG00000258866,ENSG00000274379,ENSG00000285205,ENSG00000133937
chr14	95157865	95158336	14:95157865-95158336	ENSG00000235706,ENSG00000264607,ENSG00000100697
chr14	95185408	95185751	14:95185408-95185751	ENSG00000287111,ENSG00000258615,ENSG00000259143,ENSG00000165959,ENSG00000235706,ENSG00000264607,ENSG00000258866,ENSG00000258933,ENSG00000274379,ENSG00000240914
chr14	95186071	95186488	14:95186071-95186488	ENSG00000287111,ENSG00000258615,ENSG00000259143,ENSG00000165959,ENSG00000235706,ENSG00000264607,ENSG00000100697,ENSG00000258866,ENSG00000258933,ENSG00000274379,ENSG00000240914,ENSG00000285205,ENSG00000133937,ENSG00000239269,ENSG00000258805,ENSG00000196136,ENSG00000288028,ENSG00000273259
chr14	95192392	95192688	14:95192392-95192688	ENSG00000287111,ENSG00000258615,ENSG00000259143,ENSG00000165959,ENSG00000264607,ENSG00000258866,ENSG00000258933
chr14	95196371	95196612	14:95196371-95196612	ENSG00000287111,ENSG00000258615,ENSG00000165959,ENSG00000264607,ENSG00000258866,ENSG00000274379
chr14	95319740	95320031	14:95319740-95320031	ENSG00000258630,ENSG00000165959
chr14	95361482	95361755	14:95361482-95361755	ENSG00000258630,ENSG00000258866,ENSG00000274379,ENSG00000240914,ENSG00000239269
chr14	95380439	95380857	14:95380439-95380857	ENSG00000258866,ENSG00000258933,ENSG00000274379,ENSG00000240914,ENSG00000285205,ENSG00000133937,ENSG00000239269,ENSG00000196136,ENSG00000273259
chr14	95424427	95424689	14:95424427-95424689	ENSG00000258866,ENSG00000258933,ENSG00000274379,ENSG00000240914,ENSG00000285205,ENSG00000133937,ENSG00000239269,ENSG00000258805
chr14	95427041	95427333	14:95427041-95427333	ENSG00000250366,ENSG00000270038,ENSG00000264607,ENSG00000258866,ENSG00000258933,ENSG00000274379,ENSG00000240914,ENSG00000285205,ENSG00000133937,ENSG00000239269,ENSG00000258805,ENSG00000196136,ENSG00000288028,ENSG00000273259
chr14	95436398	95436711	14:95436398-95436711	ENSG00000258866,ENSG00000258933,ENSG00000274379,ENSG00000240914,ENSG00000285205,ENSG00000133937
chr14	95442564	95442886	14:95442564-95442886	ENSG00000257275,ENSG00000270038,ENSG00000258927,ENSG00000252481,ENSG00000247092,ENSG00000176438,ENSG00000258866,ENSG00000258933,ENSG00000274379,ENSG00000240914,ENSG00000285205,ENSG00000133937,ENSG00000239269,ENSG00000187483,ENSG00000258805,ENSG00000273259
chr14	95452520	95452793	14:95452520-95452793	ENSG00000250366,ENSG00000100721,ENSG00000176438,ENSG00000258866,ENSG00000258933,ENSG00000274379,ENSG00000240914,ENSG00000239269
chr14	95463232	95463639	14:95463232-95463639	ENSG00000176438
chr14	95516050	95516380	14:95516050-95516380	ENSG00000252481,ENSG00000247092,ENSG00000258572,ENSG00000176438
chr14	95516514	95516902	14:95516514-95516902	ENSG00000252481,ENSG00000247092,ENSG00000258572,ENSG00000176438
chr14	95523237	95523662	14:95523237-95523662	ENSG00000252481,ENSG00000247092,ENSG00000258572,ENSG00000176438
chr14	95524065	95524544	14:95524065-95524544	ENSG00000252481,ENSG00000247092,ENSG00000258572,ENSG00000176438
chr14	95532075	95532300	14:95532075-95532300	ENSG00000182512,ENSG00000252481,ENSG00000247092
chr14	95533308	95533627	14:95533308-95533627	ENSG00000182512,ENSG00000252481,ENSG00000247092
chr14	95534470	95535155	14:95534470-95535155	ENSG00000182512,ENSG00000252481,ENSG00000247092
chr14	95541459	95541699	14:95541459-95541699	ENSG00000182512
chr14	95542263	95542534	14:95542263-95542534	ENSG00000258516,ENSG00000182512,ENSG00000252481
chr14	95544629	95545162	14:95544629-95545162	ENSG00000271358,ENSG00000250366,ENSG00000258516,ENSG00000257275,ENSG00000100721,ENSG00000270038,ENSG00000258927,ENSG00000182512,ENSG00000252481,ENSG00000247092,ENSG00000258866,ENSG00000285205,ENSG00000133937
chr14	95560947	95561302	14:95560947-95561302	ENSG00000259036,ENSG00000258788,ENSG00000258412,ENSG00000258691,ENSG00000168398,ENSG00000271358,ENSG00000250366,ENSG00000258516,ENSG00000257275,ENSG00000100721,ENSG00000187621,ENSG00000270038,ENSG00000258927,ENSG00000258390,ENSG00000258933,ENSG00000240914
chr14	95566195	95566433	14:95566195-95566433	ENSG00000257275,ENSG00000100721,ENSG00000270038,ENSG00000258927,ENSG00000258390
chr14	95601747	95602016	14:95601747-95602016	ENSG00000250366,ENSG00000258516,ENSG00000257275,ENSG00000100721,ENSG00000270038,ENSG00000258927
chr14	95665643	95665843	14:95665643-95665843	ENSG00000257275,ENSG00000100721,ENSG00000277468,ENSG00000259084,ENSG00000275033,ENSG00000187621,ENSG00000270038,ENSG00000258927
chr14	95683879	95684149	14:95683879-95684149	ENSG00000250366,ENSG00000258516,ENSG00000257275,ENSG00000100721,ENSG00000213231,ENSG00000277468,ENSG00000259084,ENSG00000275033,ENSG00000187621,ENSG00000270038,ENSG00000258927
chr14	95774377	95774577	14:95774377-95774577	ENSG00000250366,ENSG00000258516,ENSG00000257275,ENSG00000100721,ENSG00000270038,ENSG00000258927
chr14	96039062	96039454	14:96039062-96039454	ENSG00000259036,ENSG00000258788,ENSG00000258412,ENSG00000258691,ENSG00000168398,ENSG00000227051,ENSG00000271358,ENSG00000250366,ENSG00000258516
chr14	96275567	96275827	14:96275567-96275827	ENSG00000258729,ENSG00000258793,ENSG00000100739,ENSG00000259036,ENSG00000258788,ENSG00000258412,ENSG00000258691,ENSG00000168398,ENSG00000271358
chr14	96281598	96281798	14:96281598-96281798	ENSG00000066739,ENSG00000258729,ENSG00000258793,ENSG00000100739,ENSG00000259036,ENSG00000258788,ENSG00000258412,ENSG00000258691,ENSG00000168398,ENSG00000271358
chr14	96297139	96297340	14:96297139-96297340	ENSG00000259059,ENSG00000066739,ENSG00000258793,ENSG00000100739,ENSG00000258788,ENSG00000258412,ENSG00000258691,ENSG00000168398
chr14	96349367	96349727	14:96349367-96349727	ENSG00000222276,ENSG00000100744,ENSG00000066739,ENSG00000258788,ENSG00000258412,ENSG00000168398
chr14	96356023	96356339	14:96356023-96356339	ENSG00000222276,ENSG00000100744,ENSG00000066739
chr14	96362087	96362382	14:96362087-96362382	ENSG00000140057,ENSG00000222276,ENSG00000100744,ENSG00000066739
chr14	96363064	96363647	14:96363064-96363647	ENSG00000140057,ENSG00000222276,ENSG00000100744,ENSG00000066739,ENSG00000168398
chr14	96364038	96364282	14:96364038-96364282	ENSG00000222276,ENSG00000100744,ENSG00000066739
chr14	96391629	96392284	14:96391629-96392284	ENSG00000140057,ENSG00000222276,ENSG00000100744,ENSG00000066739,ENSG00000259036,ENSG00000258788,ENSG00000258412,ENSG00000258691,ENSG00000168398
chr14	96405812	96406066	14:96405812-96406066	ENSG00000140057,ENSG00000222276,ENSG00000259036,ENSG00000258788,ENSG00000258412,ENSG00000258691,ENSG00000168398
chr14	96407938	96408320	14:96407938-96408320	ENSG00000240051,ENSG00000259059,ENSG00000140057,ENSG00000222276,ENSG00000066739,ENSG00000258793,ENSG00000100739,ENSG00000259036,ENSG00000258788,ENSG00000258412,ENSG00000258691,ENSG00000168398,ENSG00000271358,ENSG00000250366,ENSG00000258516
chr14	96422229	96422610	14:96422229-96422610	ENSG00000259059,ENSG00000222276,ENSG00000066739,ENSG00000258793,ENSG00000100739,ENSG00000259036,ENSG00000258788,ENSG00000258412,ENSG00000258691,ENSG00000168398,ENSG00000271358,ENSG00000250366
chr14	96424148	96424660	14:96424148-96424660	ENSG00000259059,ENSG00000066739,ENSG00000100739,ENSG00000259036,ENSG00000258788,ENSG00000258412,ENSG00000258691,ENSG00000168398
chr14	96446201	96446532	14:96446201-96446532	ENSG00000240051,ENSG00000258793,ENSG00000100739,ENSG00000259036,ENSG00000258788,ENSG00000258412,ENSG00000258691,ENSG00000168398,ENSG00000271358,ENSG00000250366,ENSG00000258516
chr14	96501839	96502664	14:96501839-96502664	ENSG00000090060,ENSG00000260806
chr14	96567322	96567615	14:96567322-96567615	ENSG00000223299,ENSG00000090060
chr14	96581030	96581384	14:96581030-96581384	ENSG00000223299,ENSG00000258702
chr14	96584287	96584507	14:96584287-96584507	ENSG00000223299,ENSG00000258702
chr14	96592448	96592934	14:96592448-96592934	ENSG00000223299,ENSG00000258702
chr14	96660072	96660390	14:96660072-96660390	ENSG00000197176,ENSG00000287350,ENSG00000223299
chr14	96662666	96662866	14:96662666-96662866	ENSG00000287350,ENSG00000223299
chr14	96741425	96741780	14:96741425-96741780	ENSG00000259110,ENSG00000285584,ENSG00000258869,ENSG00000258979,ENSG00000223299
chr14	96756829	96757088	14:96756829-96757088	ENSG00000287772,ENSG00000223299
chr14	96762724	96763066	14:96762724-96763066	ENSG00000259026,ENSG00000258393,ENSG00000259110,ENSG00000285584,ENSG00000246084,ENSG00000197176,ENSG00000287501,ENSG00000258869,ENSG00000258379,ENSG00000288034,ENSG00000280070,ENSG00000100749,ENSG00000287772,ENSG00000258979,ENSG00000223299
chr14	96797050	96797666	14:96797050-96797666	ENSG00000100749
chr14	96797924	96798164	14:96797924-96798164	ENSG00000100749
chr14	96802940	96803416	14:96802940-96803416	ENSG00000100749
chr14	96803532	96803873	14:96803532-96803873	ENSG00000100749
chr14	96852923	96853180	14:96852923-96853180	ENSG00000258869,ENSG00000280070,ENSG00000100749
chr14	96887129	96887443	14:96887129-96887443	ENSG00000259026,ENSG00000258393,ENSG00000259110,ENSG00000285584,ENSG00000246084,ENSG00000197176,ENSG00000287501,ENSG00000258869,ENSG00000258379,ENSG00000288034,ENSG00000280070
chr14	96917276	96917847	14:96917276-96917847	ENSG00000259026,ENSG00000258393,ENSG00000259110,ENSG00000285584,ENSG00000246084,ENSG00000197176,ENSG00000287501,ENSG00000258869,ENSG00000258379,ENSG00000246223,ENSG00000241757,ENSG00000258795,ENSG00000176605,ENSG00000237342,ENSG00000229402,ENSG00000288034,ENSG00000280070,ENSG00000223299,ENSG00000258788,ENSG00000250366,ENSG00000258516
chr14	96939014	96939261	14:96939014-96939261	ENSG00000259026,ENSG00000258393,ENSG00000259110,ENSG00000285584,ENSG00000246084,ENSG00000197176,ENSG00000258869,ENSG00000288034,ENSG00000280070,ENSG00000100749
chr14	97074824	97075119	14:97074824-97075119	ENSG00000259026,ENSG00000258393,ENSG00000259110,ENSG00000285584,ENSG00000246084,ENSG00000197176,ENSG00000287501,ENSG00000258869,ENSG00000258379,ENSG00000241757,ENSG00000258795,ENSG00000237342,ENSG00000288034,ENSG00000280070
chr14	97077412	97077612	14:97077412-97077612	ENSG00000259026,ENSG00000258393,ENSG00000259110,ENSG00000285584,ENSG00000246084,ENSG00000197176,ENSG00000287501,ENSG00000258869,ENSG00000258379,ENSG00000246223,ENSG00000288034,ENSG00000280070
chr14	98198334	98198676	14:98198334-98198676	ENSG00000259110,ENSG00000285584,ENSG00000246084,ENSG00000197176,ENSG00000287501,ENSG00000258869,ENSG00000258379,ENSG00000246223,ENSG00000259097,ENSG00000258511,ENSG00000241757,ENSG00000258795,ENSG00000176605,ENSG00000237342,ENSG00000278990,ENSG00000259119,ENSG00000229402
chr14	98984688	98985039	14:98984688-98985039	ENSG00000246084,ENSG00000197176,ENSG00000287501,ENSG00000258869,ENSG00000258379,ENSG00000246223,ENSG00000258511,ENSG00000241757,ENSG00000258795,ENSG00000176605,ENSG00000237342,ENSG00000278990,ENSG00000259119,ENSG00000232573,ENSG00000234648,ENSG00000287991,ENSG00000229402
chr14	99266596	99266874	14:99266596-99266874	ENSG00000285584,ENSG00000246084,ENSG00000197176,ENSG00000287501,ENSG00000258869,ENSG00000258379,ENSG00000246223,ENSG00000258511,ENSG00000241757,ENSG00000258795,ENSG00000176605,ENSG00000237342,ENSG00000278990,ENSG00000259119,ENSG00000229402,ENSG00000127152,ENSG00000235785
chr14	99272044	99272413	14:99272044-99272413	ENSG00000285584,ENSG00000246084,ENSG00000197176,ENSG00000287501,ENSG00000258869,ENSG00000258379,ENSG00000246223,ENSG00000258511,ENSG00000241757,ENSG00000258795,ENSG00000176605,ENSG00000237342,ENSG00000278990,ENSG00000259119,ENSG00000229402,ENSG00000127152,ENSG00000235785
chr14	99320092	99320387	14:99320092-99320387	ENSG00000285584,ENSG00000246084,ENSG00000197176,ENSG00000287501,ENSG00000258869,ENSG00000258379,ENSG00000258511,ENSG00000241757,ENSG00000258795,ENSG00000176605,ENSG00000237342,ENSG00000278990,ENSG00000259119,ENSG00000229402,ENSG00000258383
chr14	99361058	99361280	14:99361058-99361280	ENSG00000197176,ENSG00000258869,ENSG00000241757,ENSG00000176605,ENSG00000237342,ENSG00000229402,ENSG00000258383
chr14	99389269	99389480	14:99389269-99389480	ENSG00000229402,ENSG00000272439
chr14	99393112	99393367	14:99393112-99393367	ENSG00000246084,ENSG00000287501,ENSG00000258795,ENSG00000176605,ENSG00000229402,ENSG00000258383,ENSG00000272439
chr14	99401293	99401493	14:99401293-99401493	ENSG00000258379,ENSG00000272439
chr14	99401852	99402397	14:99401852-99402397	ENSG00000258379,ENSG00000272439
chr14	99415739	99416012	14:99415739-99416012	ENSG00000246084,ENSG00000287501,ENSG00000246223,ENSG00000258511,ENSG00000176605,ENSG00000229402,ENSG00000183576,ENSG00000272439
chr14	99419903	99420199	14:99419903-99420199	ENSG00000258869,ENSG00000258379,ENSG00000258795,ENSG00000176605,ENSG00000237342,ENSG00000229402,ENSG00000272439
chr14	99460879	99461220	14:99460879-99461220	ENSG00000237342,ENSG00000259119,ENSG00000229402,ENSG00000183576,ENSG00000272439,ENSG00000090061,ENSG00000182218
chr14	99480743	99481580	14:99480743-99481580	ENSG00000183576,ENSG00000090061
chr14	99518422	99518737	14:99518422-99518737	ENSG00000205476,ENSG00000258749,ENSG00000200506,ENSG00000182218
chr14	99604173	99604653	14:99604173-99604653	ENSG00000205476,ENSG00000200506,ENSG00000247970,ENSG00000182218
chr14	99628883	99629181	14:99628883-99629181	ENSG00000205476,ENSG00000258749,ENSG00000200506,ENSG00000182218
chr14	99682792	99683052	14:99682792-99683052	ENSG00000182218,ENSG00000036530,ENSG00000258672
chr14	99683751	99684470	14:99683751-99684470	ENSG00000200506,ENSG00000182218,ENSG00000036530,ENSG00000258672
chr14	99729974	99730283	14:99729974-99730283	ENSG00000182218,ENSG00000258672,ENSG00000066629
chr14	99737436	99737872	14:99737436-99737872	ENSG00000182218,ENSG00000258672,ENSG00000066629
chr14	99746662	99747124	14:99746662-99747124	-
chr14	99793081	99793528	14:99793081-99793528	ENSG00000182218,ENSG00000258672,ENSG00000066629
chr14	99885383	99885692	14:99885383-99885692	ENSG00000182218,ENSG00000258672,ENSG00000066629
chr14	99930385	99930797	14:99930385-99930797	ENSG00000066629,ENSG00000199836,ENSG00000271198
chr14	99946918	99947212	14:99946918-99947212	ENSG00000199836,ENSG00000271198
chr14	99971170	99971771	14:99971170-99971771	ENSG00000271198,ENSG00000196405,ENSG00000242888,ENSG00000258693
chr14	99972531	99972743	14:99972531-99972743	ENSG00000271198,ENSG00000242888,ENSG00000258693
chr14	99982476	99982798	14:99982476-99982798	ENSG00000271198,ENSG00000242888,ENSG00000258693,ENSG00000265154,ENSG00000199082
chr14	99995815	99996078	14:99995815-99996078	ENSG00000271198
chr14	100025138	100025495	14:100025138-100025495	-
chr14	100056956	100057223	14:100056956-100057223	ENSG00000196405,ENSG00000265154,ENSG00000199082
chr14	100068383	100068901	14:100068383-100068901	ENSG00000196405,ENSG00000258560,ENSG00000265154,ENSG00000199082
chr14	100076144	100076514	14:100076144-100076514	ENSG00000196405,ENSG00000258560,ENSG00000265154,ENSG00000199082
chr14	100078969	100079317	14:100078969-100079317	ENSG00000196405,ENSG00000258560,ENSG00000265154,ENSG00000199082
chr14	100108347	100108668	14:100108347-100108668	ENSG00000196405,ENSG00000258560,ENSG00000265154,ENSG00000199082
chr14	100132055	100132551	14:100132055-100132551	ENSG00000196405
chr14	100142259	100143026	14:100142259-100143026	ENSG00000196405,ENSG00000168350
chr14	100155039	100155349	14:100155039-100155349	ENSG00000168350
chr14	100166729	100167500	14:100166729-100167500	ENSG00000168350
chr14	100192764	100193398	14:100192764-100193398	ENSG00000271198,ENSG00000265154,ENSG00000199082,ENSG00000168350,ENSG00000258982,ENSG00000100811,ENSG00000258904,ENSG00000283840,ENSG00000258666
chr14	100207689	100207912	14:100207689-100207912	-
chr14	100213962	100214285	14:100213962-100214285	-
chr14	100214380	100215086	14:100214380-100215086	ENSG00000258982,ENSG00000100811,ENSG00000258904,ENSG00000283840
chr14	100221523	100221912	14:100221523-100221912	ENSG00000258982,ENSG00000100811,ENSG00000258904,ENSG00000283840
chr14	100223511	100224184	14:100223511-100224184	ENSG00000258982,ENSG00000100811,ENSG00000258904
chr14	100238345	100239247	14:100238345-100239247	ENSG00000258982,ENSG00000100811,ENSG00000258904,ENSG00000283840
chr14	100239945	100240699	14:100239945-100240699	ENSG00000258982,ENSG00000100811,ENSG00000258904,ENSG00000283840
chr14	100246686	100247180	14:100246686-100247180	ENSG00000258982,ENSG00000100811,ENSG00000258904,ENSG00000283840,ENSG00000258521
chr14	100285258	100286005	14:100285258-100286005	ENSG00000258904,ENSG00000283840,ENSG00000259052,ENSG00000197119,ENSG00000258504,ENSG00000258666,ENSG00000140105,ENSG00000258521
chr14	100290778	100291008	14:100290778-100291008	ENSG00000283840,ENSG00000259052,ENSG00000197119,ENSG00000258504
chr14	100303691	100303958	14:100303691-100303958	ENSG00000197119,ENSG00000198984,ENSG00000258521
chr14	100304883	100305282	14:100304883-100305282	ENSG00000197119,ENSG00000198984,ENSG00000258666,ENSG00000258521
chr14	100306369	100306793	14:100306369-100306793	ENSG00000283840,ENSG00000197119,ENSG00000198984,ENSG00000243976,ENSG00000258666,ENSG00000258521
chr14	100312827	100313118	14:100312827-100313118	ENSG00000197119,ENSG00000198984,ENSG00000243976,ENSG00000140107,ENSG00000258666,ENSG00000258521
chr14	100317992	100318568	14:100317992-100318568	ENSG00000258904,ENSG00000283840,ENSG00000197119,ENSG00000198984,ENSG00000243976,ENSG00000140107,ENSG00000258666,ENSG00000258521,ENSG00000258581
chr14	100318647	100318958	14:100318647-100318958	ENSG00000243976,ENSG00000140107,ENSG00000258666,ENSG00000258521
chr14	100365105	100365313	14:100365105-100365313	ENSG00000258666,ENSG00000140105,ENSG00000258521,ENSG00000258581
chr14	100375316	100375820	14:100375316-100375820	ENSG00000140105,ENSG00000258521,ENSG00000258581,ENSG00000176473
chr14	100376124	100376649	14:100376124-100376649	ENSG00000140105,ENSG00000258521,ENSG00000258581,ENSG00000176473
chr14	100377860	100378095	14:100377860-100378095	ENSG00000140105,ENSG00000258581,ENSG00000176473
chr14	100383724	100384013	14:100383724-100384013	ENSG00000140105,ENSG00000176473
chr14	100406602	100406809	14:100406602-100406809	ENSG00000258620
chr14	100440937	100441484	14:100440937-100441484	ENSG00000259031,ENSG00000258576,ENSG00000254656,ENSG00000225746,ENSG00000276225,ENSG00000275662,ENSG00000275134,ENSG00000200632,ENSG00000200367,ENSG00000201950,ENSG00000199575,ENSG00000200823,ENSG00000201839,ENSG00000200832,ENSG00000199798,ENSG00000200150,ENSG00000201263,ENSG00000199593,ENSG00000201557,ENSG00000199914,ENSG00000201569,ENSG00000202142,ENSG00000199942,ENSG00000201500,ENSG00000201036,ENSG00000201710,ENSG00000202048,ENSG00000272344,ENSG00000202293,ENSG00000200406,ENSG00000201899,ENSG00000201689,ENSG00000201318,ENSG00000200089,ENSG00000222095,ENSG00000259166
chr14	100486608	100486814	14:100486608-100486814	ENSG00000258500,ENSG00000253075,ENSG00000259031,ENSG00000202048,ENSG00000272344,ENSG00000202293,ENSG00000200406,ENSG00000201899
chr14	100546247	100546810	14:100546247-100546810	ENSG00000183092,ENSG00000259031,ENSG00000258576
chr14	100575695	100575895	14:100575695-100575895	ENSG00000183092,ENSG00000259031,ENSG00000258576
chr14	100621869	100622155	14:100621869-100622155	ENSG00000259031,ENSG00000258576,ENSG00000199005,ENSG00000202191,ENSG00000201950,ENSG00000199575,ENSG00000201240,ENSG00000200279,ENSG00000200608,ENSG00000202270,ENSG00000201247,ENSG00000286551,ENSG00000258498,ENSG00000283857,ENSG00000197406
chr14	100645643	100646046	14:100645643-100646046	ENSG00000176473,ENSG00000183092,ENSG00000259031,ENSG00000258576,ENSG00000196273,ENSG00000185559,ENSG00000258399,ENSG00000199151,ENSG00000283159,ENSG00000254656,ENSG00000225746,ENSG00000276225,ENSG00000275662,ENSG00000275134,ENSG00000199005,ENSG00000202191,ENSG00000212384,ENSG00000201700,ENSG00000201672,ENSG00000272474,ENSG00000200215,ENSG00000200632,ENSG00000200367,ENSG00000201950,ENSG00000199575,ENSG00000200823,ENSG00000201839,ENSG00000200832,ENSG00000199798,ENSG00000200150,ENSG00000201263,ENSG00000199390,ENSG00000201240,ENSG00000200279,ENSG00000200608,ENSG00000202270,ENSG00000201247,ENSG00000199593,ENSG00000201557,ENSG00000199914,ENSG00000201569,ENSG00000202142,ENSG00000199942,ENSG00000201500,ENSG00000201036,ENSG00000201710,ENSG00000202048,ENSG00000272344,ENSG00000202293,ENSG00000200406,ENSG00000201899,ENSG00000200612,ENSG00000200413,ENSG00000200636,ENSG00000200480,ENSG00000201689,ENSG00000201318,ENSG00000200089,ENSG00000222095,ENSG00000222185,ENSG00000230805,ENSG00000288302,ENSG00000259004,ENSG00000277754,ENSG00000288252,ENSG00000258460,ENSG00000259082,ENSG00000259166,ENSG00000258498,ENSG00000283857,ENSG00000197406,ENSG00000241494
chr14	100654826	100655090	14:100654826-100655090	ENSG00000259031,ENSG00000258576,ENSG00000196273,ENSG00000254656,ENSG00000200612,ENSG00000200413,ENSG00000200636,ENSG00000200480
chr14	100663317	100663593	14:100663317-100663593	ENSG00000196273,ENSG00000185559,ENSG00000254656,ENSG00000275662,ENSG00000275134,ENSG00000258498,ENSG00000283857,ENSG00000197406
chr14	100669492	100669740	14:100669492-100669740	ENSG00000196273,ENSG00000185559,ENSG00000254656,ENSG00000275662,ENSG00000275134
chr14	100673110	100673379	14:100673110-100673379	ENSG00000196273,ENSG00000258717,ENSG00000185559
chr14	100676138	100676504	14:100676138-100676504	ENSG00000196273,ENSG00000258717,ENSG00000185559,ENSG00000266461,ENSG00000258399,ENSG00000199151,ENSG00000283159,ENSG00000254656,ENSG00000208001,ENSG00000207569,ENSG00000207608,ENSG00000272458,ENSG00000207942,ENSG00000225746,ENSG00000276225,ENSG00000275662,ENSG00000275134,ENSG00000199005,ENSG00000202191,ENSG00000212384,ENSG00000201700,ENSG00000201950,ENSG00000199575,ENSG00000200823,ENSG00000201839,ENSG00000200832,ENSG00000199798,ENSG00000200150,ENSG00000201263,ENSG00000199390,ENSG00000201240,ENSG00000200279,ENSG00000200608,ENSG00000202270,ENSG00000201247,ENSG00000202048,ENSG00000272344,ENSG00000202293,ENSG00000200406,ENSG00000201899,ENSG00000200612,ENSG00000200413,ENSG00000200636,ENSG00000200480,ENSG00000201689,ENSG00000201318,ENSG00000200089,ENSG00000222095,ENSG00000288302,ENSG00000259004,ENSG00000286551,ENSG00000259082
chr14	100677982	100678454	14:100677982-100678454	ENSG00000258717,ENSG00000185559,ENSG00000266461,ENSG00000199151,ENSG00000283159,ENSG00000254656,ENSG00000208001,ENSG00000207569,ENSG00000207608,ENSG00000272458,ENSG00000207942,ENSG00000225746,ENSG00000276225,ENSG00000275662,ENSG00000275134,ENSG00000199005,ENSG00000202191,ENSG00000212384,ENSG00000201700,ENSG00000201950,ENSG00000199575,ENSG00000199798,ENSG00000200150,ENSG00000201263,ENSG00000199390,ENSG00000201240,ENSG00000200279,ENSG00000200608,ENSG00000202270,ENSG00000201247,ENSG00000200612,ENSG00000200413,ENSG00000200636,ENSG00000200480,ENSG00000286551,ENSG00000259082
chr14	100680785	100681064	14:100680785-100681064	ENSG00000258717,ENSG00000185559,ENSG00000212384,ENSG00000201700,ENSG00000201672,ENSG00000272474,ENSG00000200215
chr14	100709738	100710024	14:100709738-100710024	ENSG00000185559,ENSG00000266461,ENSG00000258399,ENSG00000199151,ENSG00000283159,ENSG00000254656,ENSG00000208001,ENSG00000207569,ENSG00000207608,ENSG00000272458,ENSG00000207942,ENSG00000225746,ENSG00000276225,ENSG00000275662,ENSG00000275134,ENSG00000199005,ENSG00000202191,ENSG00000212384,ENSG00000201700,ENSG00000201672,ENSG00000272474,ENSG00000200215,ENSG00000200632,ENSG00000200367,ENSG00000201950,ENSG00000199575,ENSG00000200823,ENSG00000201839,ENSG00000200832,ENSG00000199798,ENSG00000200150,ENSG00000201263,ENSG00000199390,ENSG00000201240,ENSG00000200279,ENSG00000200608,ENSG00000202270,ENSG00000201247,ENSG00000199593,ENSG00000201557,ENSG00000199914,ENSG00000201569,ENSG00000202142,ENSG00000199942,ENSG00000201500,ENSG00000201036,ENSG00000201710,ENSG00000202048,ENSG00000272344,ENSG00000202293,ENSG00000200406,ENSG00000201899,ENSG00000200612,ENSG00000200413,ENSG00000200636,ENSG00000200480,ENSG00000201689,ENSG00000201318,ENSG00000200089,ENSG00000222095,ENSG00000222185,ENSG00000230805,ENSG00000288302,ENSG00000259004,ENSG00000277754,ENSG00000288252,ENSG00000258460,ENSG00000259023,ENSG00000259082,ENSG00000259166,ENSG00000258498,ENSG00000283857,ENSG00000197406
chr14	100824249	100824500	14:100824249-100824500	ENSG00000214548,ENSG00000266461,ENSG00000275161,ENSG00000274884,ENSG00000276919,ENSG00000258399,ENSG00000207989,ENSG00000199151,ENSG00000283159,ENSG00000254656,ENSG00000208001,ENSG00000207569,ENSG00000207608,ENSG00000272458,ENSG00000207942,ENSG00000276225,ENSG00000275662,ENSG00000275134,ENSG00000199005,ENSG00000202191,ENSG00000200632,ENSG00000200367
chr14	100851168	100851532	14:100851168-100851532	ENSG00000185559,ENSG00000214548,ENSG00000266461,ENSG00000274884,ENSG00000276919,ENSG00000258663,ENSG00000258399,ENSG00000211574,ENSG00000207989,ENSG00000199151,ENSG00000283159,ENSG00000254656,ENSG00000208001,ENSG00000207569,ENSG00000207608,ENSG00000272458,ENSG00000207942,ENSG00000225746,ENSG00000276225,ENSG00000275662,ENSG00000275134,ENSG00000199005,ENSG00000202191,ENSG00000212384,ENSG00000201700,ENSG00000201672,ENSG00000272474,ENSG00000200215,ENSG00000200632,ENSG00000200367,ENSG00000201950,ENSG00000199575,ENSG00000200823,ENSG00000201839,ENSG00000200832,ENSG00000199798,ENSG00000200150,ENSG00000201263,ENSG00000199390,ENSG00000201240,ENSG00000200279,ENSG00000200608,ENSG00000202270,ENSG00000201247,ENSG00000199593,ENSG00000201557,ENSG00000199914,ENSG00000201569,ENSG00000202142,ENSG00000199942,ENSG00000201500,ENSG00000201036,ENSG00000201710,ENSG00000202048,ENSG00000272344,ENSG00000202293,ENSG00000200406,ENSG00000201899,ENSG00000200612,ENSG00000200413,ENSG00000200636,ENSG00000200480,ENSG00000201689,ENSG00000201318,ENSG00000200089,ENSG00000222095,ENSG00000222185,ENSG00000199088,ENSG00000199109,ENSG00000207749,ENSG00000198982,ENSG00000221745,ENSG00000199069,ENSG00000211582,ENSG00000207761,ENSG00000207762,ENSG00000194717,ENSG00000221036,ENSG00000212040,ENSG00000207743,ENSG00000199107,ENSG00000199012,ENSG00000199025,ENSG00000199092,ENSG00000207959,ENSG00000223403,ENSG00000230805,ENSG00000288302,ENSG00000259004,ENSG00000286551,ENSG00000277754,ENSG00000288252,ENSG00000288245,ENSG00000258460,ENSG00000259023,ENSG00000259082,ENSG00000259166,ENSG00000258498,ENSG00000283857,ENSG00000197406
chr14	101047421	101047793	14:101047421-101047793	ENSG00000199151,ENSG00000283159,ENSG00000254656,ENSG00000208001,ENSG00000207569,ENSG00000207608,ENSG00000272458,ENSG00000207942,ENSG00000225746,ENSG00000276225,ENSG00000275662,ENSG00000275134,ENSG00000199005,ENSG00000202191,ENSG00000212384,ENSG00000201700,ENSG00000201672,ENSG00000272474,ENSG00000200215,ENSG00000200632,ENSG00000200367,ENSG00000201950,ENSG00000199575,ENSG00000200823,ENSG00000201839,ENSG00000200832,ENSG00000199798,ENSG00000200150,ENSG00000201263,ENSG00000199390,ENSG00000201240,ENSG00000200279,ENSG00000200608,ENSG00000202270,ENSG00000201247,ENSG00000199593,ENSG00000201557,ENSG00000199914,ENSG00000201569,ENSG00000202142,ENSG00000199942,ENSG00000201500,ENSG00000201036,ENSG00000201710,ENSG00000202048,ENSG00000272344,ENSG00000202293,ENSG00000200406,ENSG00000201899,ENSG00000200612,ENSG00000200413,ENSG00000200636,ENSG00000200480,ENSG00000201689,ENSG00000201318,ENSG00000200089,ENSG00000222095,ENSG00000222185,ENSG00000199088,ENSG00000199109,ENSG00000207749,ENSG00000198982,ENSG00000221745,ENSG00000199069,ENSG00000211582,ENSG00000207761,ENSG00000207762,ENSG00000194717,ENSG00000221036,ENSG00000212040,ENSG00000207743,ENSG00000283279,ENSG00000283561,ENSG00000207934,ENSG00000283556,ENSG00000283588,ENSG00000215957,ENSG00000221525,ENSG00000221614,ENSG00000258861,ENSG00000199020,ENSG00000207754,ENSG00000202560,ENSG00000216099,ENSG00000207587,ENSG00000207646,ENSG00000207742,ENSG00000283170,ENSG00000207993,ENSG00000276352,ENSG00000208027,ENSG00000208004,ENSG00000207978,ENSG00000207961,ENSG00000199015,ENSG00000216179,ENSG00000199107,ENSG00000199012,ENSG00000199025,ENSG00000199092,ENSG00000207959,ENSG00000223403,ENSG00000230805,ENSG00000288302,ENSG00000259004,ENSG00000286551,ENSG00000277754,ENSG00000288252,ENSG00000288245,ENSG00000258460,ENSG00000259023,ENSG00000259082,ENSG00000259166,ENSG00000258498,ENSG00000283857,ENSG00000197406
chr14	101225552	101225951	14:101225552-101225951	ENSG00000254656,ENSG00000225746,ENSG00000276225,ENSG00000275662,ENSG00000275134,ENSG00000199005,ENSG00000202191,ENSG00000212384,ENSG00000201700,ENSG00000201672,ENSG00000272474,ENSG00000200215,ENSG00000200632,ENSG00000200367,ENSG00000201950,ENSG00000199575,ENSG00000200823,ENSG00000201839,ENSG00000200832,ENSG00000199798,ENSG00000200150,ENSG00000201263,ENSG00000199390,ENSG00000201240,ENSG00000200279,ENSG00000200608,ENSG00000202270,ENSG00000201247,ENSG00000199593,ENSG00000201557,ENSG00000199914,ENSG00000201569,ENSG00000202142,ENSG00000199942,ENSG00000201500,ENSG00000201036,ENSG00000201710,ENSG00000202048,ENSG00000272344,ENSG00000202293,ENSG00000200406,ENSG00000201899,ENSG00000200612,ENSG00000200413,ENSG00000200636,ENSG00000200480,ENSG00000201689,ENSG00000201318,ENSG00000200089,ENSG00000222095,ENSG00000222185,ENSG00000198982,ENSG00000221745,ENSG00000199069,ENSG00000211582,ENSG00000207761,ENSG00000207762,ENSG00000194717,ENSG00000199107,ENSG00000199012,ENSG00000199025,ENSG00000199092,ENSG00000207959,ENSG00000223403,ENSG00000230805,ENSG00000288302,ENSG00000259004,ENSG00000286551,ENSG00000277754,ENSG00000288252,ENSG00000288245,ENSG00000258681,ENSG00000258497,ENSG00000258460,ENSG00000259023,ENSG00000259082,ENSG00000259166,ENSG00000258498,ENSG00000283857,ENSG00000197406
chr14	101235281	101235481	14:101235281-101235481	ENSG00000254656,ENSG00000225746,ENSG00000276225,ENSG00000275662,ENSG00000275134,ENSG00000199005,ENSG00000202191,ENSG00000212384,ENSG00000201700,ENSG00000201672,ENSG00000272474,ENSG00000200215,ENSG00000200632,ENSG00000200367,ENSG00000201950,ENSG00000199575,ENSG00000200823,ENSG00000201839,ENSG00000200832,ENSG00000199798,ENSG00000200150,ENSG00000201263,ENSG00000199390,ENSG00000201240,ENSG00000200279,ENSG00000200608,ENSG00000202270,ENSG00000201247,ENSG00000199593,ENSG00000201557,ENSG00000199914,ENSG00000201569,ENSG00000202142,ENSG00000199942,ENSG00000201500,ENSG00000201036,ENSG00000201710,ENSG00000202048,ENSG00000272344,ENSG00000202293,ENSG00000200406,ENSG00000201899,ENSG00000200612,ENSG00000200413,ENSG00000200636,ENSG00000200480,ENSG00000201689,ENSG00000201318,ENSG00000200089,ENSG00000222095,ENSG00000222185,ENSG00000199088,ENSG00000199109,ENSG00000207749,ENSG00000207961,ENSG00000199015,ENSG00000216179,ENSG00000199107,ENSG00000199012,ENSG00000199025,ENSG00000199092,ENSG00000207959,ENSG00000223403,ENSG00000230805,ENSG00000288302,ENSG00000259004,ENSG00000286551,ENSG00000277754,ENSG00000288252,ENSG00000288245,ENSG00000258681,ENSG00000258497,ENSG00000258460,ENSG00000259023,ENSG00000259082,ENSG00000259166,ENSG00000258498,ENSG00000283857,ENSG00000197406
chr14	101628407	101628749	14:101628407-101628749	ENSG00000185559,ENSG00000266461,ENSG00000258663,ENSG00000258399,ENSG00000211574,ENSG00000207989,ENSG00000199151,ENSG00000283159,ENSG00000254656,ENSG00000208001,ENSG00000207569,ENSG00000207608,ENSG00000272458,ENSG00000207942,ENSG00000225746,ENSG00000276225,ENSG00000275662,ENSG00000275134,ENSG00000199005,ENSG00000202191,ENSG00000212384,ENSG00000201700,ENSG00000201672,ENSG00000272474,ENSG00000200215,ENSG00000200632,ENSG00000200367,ENSG00000201950,ENSG00000199575,ENSG00000200823,ENSG00000201839,ENSG00000200832,ENSG00000199798,ENSG00000200150,ENSG00000201263,ENSG00000199390,ENSG00000201240,ENSG00000200279,ENSG00000200608,ENSG00000202270,ENSG00000201247,ENSG00000199593,ENSG00000201557,ENSG00000199914,ENSG00000201569,ENSG00000202142,ENSG00000199942,ENSG00000201500,ENSG00000201036,ENSG00000201710,ENSG00000202048,ENSG00000272344,ENSG00000202293,ENSG00000200406,ENSG00000201899,ENSG00000200612,ENSG00000200413,ENSG00000200636,ENSG00000200480,ENSG00000201689,ENSG00000201318,ENSG00000200089,ENSG00000222095,ENSG00000222185,ENSG00000199088,ENSG00000199109,ENSG00000207749,ENSG00000198982,ENSG00000221745,ENSG00000199069,ENSG00000211582,ENSG00000207761,ENSG00000207762,ENSG00000194717,ENSG00000207961,ENSG00000199015,ENSG00000216179,ENSG00000199107,ENSG00000199012,ENSG00000199025,ENSG00000199092,ENSG00000207959,ENSG00000223403,ENSG00000230805,ENSG00000288302,ENSG00000259004,ENSG00000286551,ENSG00000277754,ENSG00000288252,ENSG00000288245,ENSG00000258497,ENSG00000258460,ENSG00000259023,ENSG00000259082,ENSG00000259166,ENSG00000258498,ENSG00000283857,ENSG00000197406,ENSG00000258919,ENSG00000241494
chr14	101706258	101706473	14:101706258-101706473	ENSG00000258404,ENSG00000241494,ENSG00000258512
chr14	101707298	101707635	14:101707298-101707635	ENSG00000258404,ENSG00000241494,ENSG00000258512
chr14	101760378	101761250	14:101760378-101761250	ENSG00000258404,ENSG00000258512,ENSG00000078304,ENSG00000207208
chr14	101761342	101761697	14:101761342-101761697	ENSG00000258404,ENSG00000258512,ENSG00000078304,ENSG00000207208
chr14	101770974	101771252	14:101770974-101771252	ENSG00000258404,ENSG00000258512,ENSG00000078304,ENSG00000207208,ENSG00000256705
chr14	101809617	101810502	14:101809617-101810502	ENSG00000258404,ENSG00000258512,ENSG00000078304,ENSG00000259088,ENSG00000207208,ENSG00000256705
chr14	101817518	101817756	14:101817518-101817756	ENSG00000078304,ENSG00000259088,ENSG00000207208,ENSG00000256705
chr14	101823678	101824059	14:101823678-101824059	ENSG00000078304,ENSG00000259088,ENSG00000207208,ENSG00000256705
chr14	101824995	101825606	14:101824995-101825606	ENSG00000078304,ENSG00000207208,ENSG00000256705
chr14	101825851	101826137	14:101825851-101826137	ENSG00000078304,ENSG00000207208,ENSG00000256705,ENSG00000259161
chr14	101849157	101849475	14:101849157-101849475	ENSG00000258404,ENSG00000241494,ENSG00000258512,ENSG00000207208,ENSG00000256705,ENSG00000259161
chr14	101857295	101857575	14:101857295-101857575	ENSG00000207208,ENSG00000256705,ENSG00000259161
chr14	101876542	101876888	14:101876542-101876888	ENSG00000258404,ENSG00000258512,ENSG00000078304,ENSG00000207208,ENSG00000256705
chr14	101947921	101948672	14:101947921-101948672	ENSG00000258404,ENSG00000258512,ENSG00000207208,ENSG00000271780,ENSG00000272444,ENSG00000197102,ENSG00000259013
chr14	101957581	101957985	14:101957581-101957985	ENSG00000272444,ENSG00000197102
chr14	101964260	101964687	14:101964260-101964687	ENSG00000271780,ENSG00000272444,ENSG00000197102,ENSG00000259013
chr14	101965186	101965524	14:101965186-101965524	ENSG00000197102,ENSG00000259013
chr14	102046426	102046784	14:102046426-102046784	ENSG00000197102,ENSG00000258959,ENSG00000240457
chr14	102063063	102063453	14:102063063-102063453	ENSG00000197102,ENSG00000258959,ENSG00000240457,ENSG00000080824
chr14	102086866	102087455	14:102086866-102087455	ENSG00000240457,ENSG00000080824
chr14	102094114	102094512	14:102094114-102094512	ENSG00000240457,ENSG00000080824
chr14	102096578	102096828	14:102096578-102096828	ENSG00000240457,ENSG00000080824
chr14	102098416	102098677	14:102098416-102098677	ENSG00000240457,ENSG00000080824
chr14	102139256	102139479	14:102139256-102139479	ENSG00000080824,ENSG00000140153
chr14	102139557	102140726	14:102139557-102140726	ENSG00000080824,ENSG00000140153
chr14	102150742	102151197	14:102150742-102151197	ENSG00000140153
chr14	102158063	102158350	14:102158063-102158350	ENSG00000140153
chr14	102165069	102165322	14:102165069-102165322	ENSG00000140153
chr14	102189991	102190243	14:102189991-102190243	ENSG00000140153
chr14	102190856	102191282	14:102190856-102191282	ENSG00000140153
chr14	102234551	102234866	14:102234551-102234866	ENSG00000080823
chr14	102235344	102235688	14:102235344-102235688	ENSG00000080823
chr14	102255866	102256162	14:102255866-102256162	ENSG00000080823
chr14	102304768	102305500	14:102304768-102305500	ENSG00000080823,ENSG00000022976
chr14	102314200	102314522	14:102314200-102314522	ENSG00000080823,ENSG00000022976
chr14	102316857	102317407	14:102316857-102317407	ENSG00000080823,ENSG00000022976
chr14	102319553	102319816	14:102319553-102319816	ENSG00000022976
chr14	102320119	102320346	14:102320119-102320346	ENSG00000022976
chr14	102327788	102328172	14:102327788-102328172	ENSG00000022976
chr14	102362613	102363187	14:102362613-102363187	ENSG00000100865,ENSG00000196663
chr14	102438007	102438373	14:102438007-102438373	ENSG00000196663
chr14	102479993	102480222	14:102479993-102480222	-
chr14	102497111	102497470	14:102497111-102497470	ENSG00000196663,ENSG00000212330,ENSG00000156381
chr14	102504211	102504817	14:102504211-102504817	ENSG00000196663,ENSG00000212330,ENSG00000156381
chr14	102508451	102508747	14:102508451-102508747	ENSG00000212330,ENSG00000156381
chr14	102509678	102510201	14:102509678-102510201	ENSG00000212330,ENSG00000156381
chr14	102510860	102511133	14:102510860-102511133	ENSG00000156381
chr14	102516856	102517146	14:102516856-102517146	ENSG00000196663
chr14	102524490	102525213	14:102524490-102525213	ENSG00000089902
chr14	102530910	102531176	14:102530910-102531176	ENSG00000266015
chr14	102544748	102545022	14:102544748-102545022	ENSG00000266015,ENSG00000259230
chr14	102552099	102552416	14:102552099-102552416	ENSG00000266015,ENSG00000259230
chr14	102554949	102555522	14:102554949-102555522	ENSG00000259230
chr14	102568154	102568371	14:102568154-102568371	-
chr14	102570990	102571440	14:102570990-102571440	ENSG00000239224
chr14	102578498	102578824	14:102578498-102578824	ENSG00000239224,ENSG00000089902
chr14	102592239	102592785	14:102592239-102592785	ENSG00000239224,ENSG00000089902
chr14	102593298	102593543	14:102593298-102593543	ENSG00000089902
chr14	102594634	102594863	14:102594634-102594863	ENSG00000089902
chr14	102629776	102630197	14:102629776-102630197	-
chr14	102645751	102646445	14:102645751-102646445	ENSG00000230988,ENSG00000202459,ENSG00000206969
chr14	102665621	102666029	14:102665621-102666029	ENSG00000230988,ENSG00000202459,ENSG00000206969
chr14	102674845	102675121	14:102674845-102675121	ENSG00000230988,ENSG00000202459,ENSG00000206969
chr14	102686223	102686603	14:102686223-102686603	ENSG00000202459,ENSG00000206969
chr14	102694591	102694792	14:102694591-102694792	ENSG00000202459
chr14	102746783	102747062	14:102746783-102747062	ENSG00000259508,ENSG00000206969
chr14	102757257	102757461	14:102757257-102757461	ENSG00000259508,ENSG00000206969
chr14	102774937	102775212	14:102774937-102775212	ENSG00000259508,ENSG00000131323,ENSG00000206969
chr14	102777068	102777607	14:102777068-102777607	ENSG00000259508,ENSG00000131323,ENSG00000206969
chr14	102799018	102799267	14:102799018-102799267	ENSG00000131323,ENSG00000206969
chr14	102849513	102849713	14:102849513-102849713	ENSG00000206969
chr14	102928459	102928771	14:102928459-102928771	ENSG00000206969,ENSG00000166126,ENSG00000259515
chr14	102972656	102973192	14:102972656-102973192	ENSG00000198752,ENSG00000213176
chr14	103000384	103001143	14:103000384-103001143	ENSG00000206969,ENSG00000198752,ENSG00000213176
chr14	103057275	103057795	14:103057275-103057795	ENSG00000198752,ENSG00000213176
chr14	103074935	103075255	14:103074935-103075255	ENSG00000213176,ENSG00000283071
chr14	103075565	103076023	14:103075565-103076023	ENSG00000213176,ENSG00000283071,ENSG00000259444
chr14	103078316	103078603	14:103078316-103078603	ENSG00000283071
chr14	103091449	103091885	14:103091449-103091885	ENSG00000213176,ENSG00000283071,ENSG00000259444,ENSG00000205436,ENSG00000288610,ENSG00000259717
chr14	103099380	103099906	14:103099380-103099906	ENSG00000259444,ENSG00000205436,ENSG00000288610
chr14	103104947	103105251	14:103104947-103105251	ENSG00000205436,ENSG00000288610,ENSG00000259717,ENSG00000185215
chr14	103123792	103124069	14:103123792-103124069	ENSG00000288610,ENSG00000259717,ENSG00000185215
chr14	103136994	103137263	14:103136994-103137263	ENSG00000288610,ENSG00000259717,ENSG00000185215,ENSG00000259374,ENSG00000259535
chr14	103144110	103144560	14:103144110-103144560	ENSG00000205436,ENSG00000288610,ENSG00000259717,ENSG00000185215,ENSG00000259374,ENSG00000259535,ENSG00000259525
chr14	103155110	103155310	14:103155110-103155310	ENSG00000259535
chr14	103188938	103189260	14:103188938-103189260	ENSG00000259525,ENSG00000251533,ENSG00000242837,ENSG00000240624
chr14	103204983	103205312	14:103204983-103205312	ENSG00000270705,ENSG00000278071,ENSG00000242837
chr14	103220680	103220973	14:103220680-103220973	ENSG00000270705,ENSG00000278071,ENSG00000242837
chr14	103228077	103228312	14:103228077-103228312	ENSG00000242837
chr14	103232435	103232748	14:103232435-103232748	ENSG00000242837
chr14	103279352	103279619	14:103279352-103279619	ENSG00000270938,ENSG00000240624
chr14	103292830	103293125	14:103292830-103293125	ENSG00000205436,ENSG00000242837,ENSG00000270938,ENSG00000240624
chr14	103298711	103298911	14:103298711-103298911	ENSG00000240624
chr14	103314471	103314982	14:103314471-103314982	ENSG00000242837,ENSG00000240624,ENSG00000259775,ENSG00000100664
chr14	103328961	103329362	14:103328961-103329362	ENSG00000259775,ENSG00000100664
chr14	103333800	103334463	14:103333800-103334463	ENSG00000259775,ENSG00000100664,ENSG00000272533
chr14	103341491	103341717	14:103341491-103341717	ENSG00000100664,ENSG00000272533
chr14	103343482	103343893	14:103343482-103343893	ENSG00000259775,ENSG00000100664,ENSG00000272533
chr14	103353441	103353659	14:103353441-103353659	-
chr14	103354865	103355131	14:103354865-103355131	-
chr14	103355660	103356085	14:103355660-103356085	ENSG00000259428
chr14	103356258	103356723	14:103356258-103356723	ENSG00000259428
chr14	103360516	103360954	14:103360516-103360954	ENSG00000259428,ENSG00000243904
chr14	103377982	103378536	14:103377982-103378536	ENSG00000259428,ENSG00000243904,ENSG00000075413
chr14	103385098	103385645	14:103385098-103385645	ENSG00000075413
chr14	103391147	103391378	14:103391147-103391378	ENSG00000075413
chr14	103394198	103394677	14:103394198-103394677	ENSG00000075413
chr14	103408856	103409056	14:103408856-103409056	ENSG00000075413,ENSG00000244691
chr14	103427450	103427966	14:103427450-103427966	ENSG00000075413,ENSG00000244691
chr14	103445214	103445414	14:103445214-103445414	-
chr14	103456333	103456651	14:103456333-103456651	ENSG00000075413
chr14	103500190	103500477	14:103500190-103500477	ENSG00000252469,ENSG00000258851
chr14	103519335	103519631	14:103519335-103519631	ENSG00000166165
chr14	103521057	103521847	14:103521057-103521847	ENSG00000166165,ENSG00000260285,ENSG00000166166,ENSG00000252469,ENSG00000258851
chr14	103522755	103522961	14:103522755-103522961	ENSG00000166165,ENSG00000260285,ENSG00000166166
chr14	103528952	103529366	14:103528952-103529366	ENSG00000166165,ENSG00000260285,ENSG00000166166,ENSG00000252469,ENSG00000258851,ENSG00000166170,ENSG00000256500
chr14	103546788	103547092	14:103546788-103547092	ENSG00000166165,ENSG00000252469,ENSG00000258851,ENSG00000166170,ENSG00000256500
chr14	103561846	103563304	14:103561846-103563304	ENSG00000252469,ENSG00000258851,ENSG00000166170,ENSG00000126214,ENSG00000256053,ENSG00000256500,ENSG00000201184
chr14	103572011	103572344	14:103572011-103572344	ENSG00000252469,ENSG00000258851,ENSG00000166170,ENSG00000126214,ENSG00000256053,ENSG00000256500,ENSG00000201184,ENSG00000246451,ENSG00000270108,ENSG00000269910,ENSG00000269940,ENSG00000269958,ENSG00000270591
chr14	103628146	103628462	14:103628146-103628462	ENSG00000126214,ENSG00000270108,ENSG00000269910,ENSG00000269940,ENSG00000269958
chr14	103628692	103629458	14:103628692-103629458	ENSG00000126214,ENSG00000270108,ENSG00000269910,ENSG00000269940,ENSG00000269958
chr14	103629682	103629896	14:103629682-103629896	ENSG00000126214
chr14	103679427	103679711	14:103679427-103679711	ENSG00000126214,ENSG00000246451,ENSG00000270108,ENSG00000269910,ENSG00000269940,ENSG00000269958
chr14	103715320	103715952	14:103715320-103715952	ENSG00000270108,ENSG00000269910,ENSG00000269940,ENSG00000269958,ENSG00000126215,ENSG00000100711,ENSG00000253096,ENSG00000270591
chr14	103724122	103724565	14:103724122-103724565	ENSG00000270108,ENSG00000269910,ENSG00000269940,ENSG00000269958,ENSG00000126215,ENSG00000100711,ENSG00000253096,ENSG00000270591
chr14	103730592	103731104	14:103730592-103731104	ENSG00000270108,ENSG00000269910,ENSG00000269940,ENSG00000269958,ENSG00000126215,ENSG00000100711,ENSG00000253096,ENSG00000088808,ENSG00000270591,ENSG00000202275
chr14	103780275	103780491	14:103780275-103780491	ENSG00000270591,ENSG00000202275
chr14	103808430	103808714	14:103808430-103808714	ENSG00000270591,ENSG00000202275,ENSG00000258534,ENSG00000242894
chr14	103847404	103847871	14:103847404-103847871	ENSG00000088808,ENSG00000270591,ENSG00000202275,ENSG00000258735,ENSG00000258534,ENSG00000287346,ENSG00000242894
chr14	103871866	103872470	14:103871866-103872470	ENSG00000258534,ENSG00000287346
chr14	103901100	103901391	14:103901100-103901391	ENSG00000270591,ENSG00000202275,ENSG00000258534,ENSG00000156411,ENSG00000242894
chr14	103910308	103910649	14:103910308-103910649	ENSG00000270591,ENSG00000202275,ENSG00000258534,ENSG00000156411,ENSG00000242894
chr14	103921205	103921819	14:103921205-103921819	ENSG00000270591,ENSG00000202275,ENSG00000258534,ENSG00000156411,ENSG00000156414,ENSG00000242894
chr14	103943699	103944103	14:103943699-103944103	ENSG00000270591,ENSG00000202275,ENSG00000258534,ENSG00000156411,ENSG00000156414,ENSG00000227729,ENSG00000242894
chr14	104077971	104078310	14:104077971-104078310	ENSG00000242894,ENSG00000166183,ENSG00000207568,ENSG00000259037,ENSG00000184601,ENSG00000213159,ENSG00000222761,ENSG00000258598,ENSG00000288459,ENSG00000283165
chr14	104085114	104085761	14:104085114-104085761	ENSG00000242894,ENSG00000166183,ENSG00000207568,ENSG00000283165
chr14	104093538	104093953	14:104093538-104093953	ENSG00000166183,ENSG00000207568,ENSG00000283165
chr14	104094665	104094908	14:104094665-104094908	ENSG00000242894,ENSG00000166183,ENSG00000207568,ENSG00000283165
chr14	104100807	104101047	14:104100807-104101047	ENSG00000166183,ENSG00000207568,ENSG00000283165
chr14	104130991	104131200	14:104130991-104131200	ENSG00000207568,ENSG00000184601,ENSG00000213159,ENSG00000066735,ENSG00000258748,ENSG00000283165
chr14	104137532	104138022	14:104137532-104138022	ENSG00000207568,ENSG00000184601,ENSG00000213159,ENSG00000222761,ENSG00000258598,ENSG00000288459,ENSG00000066735,ENSG00000258748,ENSG00000283165
chr14	104138326	104138806	14:104138326-104138806	ENSG00000207568,ENSG00000259037,ENSG00000184601,ENSG00000213159,ENSG00000222761,ENSG00000258598,ENSG00000288459,ENSG00000066735,ENSG00000258748,ENSG00000283165
chr14	104149957	104150505	14:104149957-104150505	ENSG00000207568,ENSG00000259037,ENSG00000184601,ENSG00000213159,ENSG00000222761,ENSG00000258598,ENSG00000288459,ENSG00000066735,ENSG00000258748,ENSG00000283165
chr14	104158743	104159304	14:104158743-104159304	ENSG00000242894,ENSG00000207568,ENSG00000259037,ENSG00000184601,ENSG00000213159,ENSG00000222761,ENSG00000258598,ENSG00000288459,ENSG00000066735,ENSG00000258748,ENSG00000283165
chr14	104171310	104171510	14:104171310-104171510	ENSG00000213159,ENSG00000258598,ENSG00000288459
chr14	104224544	104224779	14:104224544-104224779	ENSG00000213159,ENSG00000222761,ENSG00000258598,ENSG00000288459,ENSG00000258913
chr14	104342079	104342409	14:104342079-104342409	ENSG00000184601,ENSG00000213159,ENSG00000222761,ENSG00000258598,ENSG00000288459
chr14	104564064	104564326	14:104564064-104564326	ENSG00000207568,ENSG00000259037,ENSG00000184601,ENSG00000213159,ENSG00000222761,ENSG00000258598,ENSG00000288459,ENSG00000066735,ENSG00000258748,ENSG00000283165
chr14	104604777	104605036	14:104604777-104605036	ENSG00000259037,ENSG00000184601,ENSG00000258986
chr14	104640007	104640304	14:104640007-104640304	ENSG00000260792,ENSG00000258736,ENSG00000259037,ENSG00000184601,ENSG00000213159
chr14	104650348	104650680	14:104650348-104650680	ENSG00000258858,ENSG00000203485,ENSG00000265291,ENSG00000260792,ENSG00000258736,ENSG00000259037,ENSG00000184601
chr14	104677705	104678345	14:104677705-104678345	ENSG00000258858,ENSG00000203485,ENSG00000265291,ENSG00000260792
chr14	104680552	104680810	14:104680552-104680810	ENSG00000258858,ENSG00000203485,ENSG00000265291,ENSG00000260792
chr14	104689374	104689691	14:104689374-104689691	ENSG00000258858,ENSG00000203485,ENSG00000265291,ENSG00000260792
chr14	104694904	104695354	14:104694904-104695354	ENSG00000258858,ENSG00000203485,ENSG00000260792
chr14	104700692	104701137	14:104700692-104701137	ENSG00000258858,ENSG00000203485,ENSG00000260792
chr14	104708660	104708957	14:104708660-104708957	ENSG00000203485,ENSG00000260792
chr14	104723589	104724335	14:104723589-104724335	ENSG00000185100,ENSG00000203485
chr14	104752488	104753297	14:104752488-104753297	ENSG00000258430,ENSG00000184990,ENSG00000185100
chr14	104768490	104768881	14:104768490-104768881	ENSG00000258593,ENSG00000258811,ENSG00000196183,ENSG00000258701,ENSG00000279140,ENSG00000142208,ENSG00000258430,ENSG00000184990
chr14	104775948	104776237	14:104775948-104776237	ENSG00000196183,ENSG00000142208,ENSG00000258430
chr14	104794142	104794342	14:104794142-104794342	ENSG00000142208
chr14	104795235	104795448	14:104795235-104795448	ENSG00000179627,ENSG00000142208
chr14	104795593	104795937	14:104795593-104795937	ENSG00000179627,ENSG00000142208
chr14	104800265	104801206	14:104800265-104801206	ENSG00000279140,ENSG00000179627,ENSG00000142208
chr14	104815564	104816371	14:104815564-104816371	ENSG00000258593,ENSG00000258811,ENSG00000196183,ENSG00000258701,ENSG00000279140,ENSG00000179627,ENSG00000142208,ENSG00000258430,ENSG00000184990
chr14	104826415	104826765	14:104826415-104826765	ENSG00000258593,ENSG00000258811,ENSG00000196183,ENSG00000239365,ENSG00000258701,ENSG00000279140,ENSG00000142208,ENSG00000258430
chr14	104827596	104827945	14:104827596-104827945	ENSG00000258593,ENSG00000258811,ENSG00000196183,ENSG00000239365,ENSG00000258701,ENSG00000279140,ENSG00000142208,ENSG00000258430
chr14	104865082	104865486	14:104865082-104865486	ENSG00000099814,ENSG00000258593,ENSG00000258811,ENSG00000196183
chr14	104870870	104871070	14:104870870-104871070	ENSG00000099814,ENSG00000258593,ENSG00000258811,ENSG00000196183
chr14	104876340	104876686	14:104876340-104876686	ENSG00000099814,ENSG00000258593,ENSG00000258811,ENSG00000196183
chr14	104896715	104896977	14:104896715-104896977	ENSG00000259067,ENSG00000099814,ENSG00000258593
chr14	104927873	104928073	14:104927873-104928073	ENSG00000166428
chr14	104933230	104933734	14:104933230-104933734	ENSG00000166428
chr14	104967640	104968050	14:104967640-104968050	ENSG00000185567
chr14	104976131	104976429	14:104976131-104976429	ENSG00000140104,ENSG00000185567
chr14	104978274	104978631	14:104978274-104978631	ENSG00000170779,ENSG00000140104,ENSG00000185567
chr14	104985520	104986070	14:104985520-104986070	ENSG00000170779,ENSG00000140104,ENSG00000185567
chr14	105019279	105019490	14:105019279-105019490	ENSG00000170779
chr14	105020908	105021582	14:105020908-105021582	ENSG00000170779,ENSG00000140104
chr14	105033499	105033708	14:105033499-105033708	ENSG00000170779
chr14	105045671	105046091	14:105045671-105046091	ENSG00000287459,ENSG00000183484,ENSG00000170779,ENSG00000140104,ENSG00000185567
chr14	105061454	105061715	14:105061454-105061715	ENSG00000183484
chr14	105075323	105075683	14:105075323-105075683	ENSG00000273778,ENSG00000287459,ENSG00000258154,ENSG00000280244,ENSG00000286636,ENSG00000257556,ENSG00000183484
chr14	105086849	105087112	14:105086849-105087112	ENSG00000273778,ENSG00000287459,ENSG00000258154,ENSG00000280244,ENSG00000286636,ENSG00000257556,ENSG00000183484
chr14	105090526	105090814	14:105090526-105090814	ENSG00000273778,ENSG00000287459,ENSG00000258154,ENSG00000280244,ENSG00000286636,ENSG00000257556
chr14	105123549	105123749	14:105123549-105123749	ENSG00000273778,ENSG00000287459,ENSG00000258154,ENSG00000280244
chr14	105168437	105168839	14:105168437-105168839	ENSG00000183828,ENSG00000273778,ENSG00000184916,ENSG00000287459
chr14	105169041	105169390	14:105169041-105169390	ENSG00000183828,ENSG00000273778,ENSG00000184916,ENSG00000287459
chr14	105180937	105181525	14:105180937-105181525	ENSG00000183828,ENSG00000257622,ENSG00000273778,ENSG00000184916,ENSG00000287459
chr14	105203015	105203285	14:105203015-105203285	ENSG00000273778
chr14	105248300	105249162	14:105248300-105249162	ENSG00000184887,ENSG00000185024,ENSG00000273778
chr14	105294294	105294698	14:105294294-105294698	ENSG00000179364,ENSG00000184887,ENSG00000185024,ENSG00000273778,ENSG00000287459,ENSG00000258154,ENSG00000280244
chr14	105300538	105301662	14:105300538-105301662	ENSG00000179364,ENSG00000185024
chr14	105314351	105314991	14:105314351-105314991	ENSG00000179364,ENSG00000185024
chr14	105352221	105352595	14:105352221-105352595	ENSG00000179364,ENSG00000273778,ENSG00000287459,ENSG00000258154,ENSG00000280244
chr14	105364068	105364683	14:105364068-105364683	ENSG00000242085,ENSG00000279495,ENSG00000179364
chr14	105370809	105371166	14:105370809-105371166	ENSG00000184986,ENSG00000185347,ENSG00000257341,ENSG00000213145,ENSG00000226174,ENSG00000242085,ENSG00000279495,ENSG00000179364
chr14	105378202	105378593	14:105378202-105378593	ENSG00000226174,ENSG00000242085,ENSG00000279495,ENSG00000179364
chr14	105398084	105398936	14:105398084-105398936	ENSG00000251602,ENSG00000226174,ENSG00000179364
chr14	105411052	105411663	14:105411052-105411663	ENSG00000182979,ENSG00000251602,ENSG00000226174
chr14	105414899	105415401	14:105414899-105415401	ENSG00000182979,ENSG00000251602,ENSG00000226174
chr14	105419667	105420016	14:105419667-105420016	ENSG00000182979,ENSG00000251602
chr14	105447403	105447660	14:105447403-105447660	ENSG00000182979
chr14	105448638	105448958	14:105448638-105448958	ENSG00000185347,ENSG00000257270,ENSG00000182979
chr14	105452121	105452428	14:105452121-105452428	ENSG00000182979
chr14	105473621	105473941	14:105473621-105473941	ENSG00000182809,ENSG00000257270,ENSG00000182979
chr14	105474059	105474347	14:105474059-105474347	ENSG00000182809,ENSG00000257270,ENSG00000182979
chr14	105474647	105474891	14:105474647-105474891	ENSG00000182809,ENSG00000257270,ENSG00000182979
chr14	105480850	105481190	14:105480850-105481190	ENSG00000185347,ENSG00000257341,ENSG00000213145,ENSG00000182809,ENSG00000257270
chr14	105481900	105482409	14:105481900-105482409	ENSG00000185347,ENSG00000257341,ENSG00000213145,ENSG00000182809,ENSG00000257270
chr14	105485862	105486092	14:105485862-105486092	ENSG00000185347,ENSG00000257341,ENSG00000213145
chr14	105489732	105489949	14:105489732-105489949	ENSG00000185347,ENSG00000257341,ENSG00000213145
chr14	105490615	105491432	14:105490615-105491432	ENSG00000185347,ENSG00000257341,ENSG00000213145
chr14	105491594	105491977	14:105491594-105491977	ENSG00000185347,ENSG00000257341,ENSG00000213145
chr14	105528238	105528699	14:105528238-105528699	ENSG00000234402,ENSG00000230157,ENSG00000184986
chr14	105537881	105538187	14:105537881-105538187	ENSG00000213140,ENSG00000277030,ENSG00000211893,ENSG00000234402,ENSG00000230157,ENSG00000184986
chr14	105568532	105568799	14:105568532-105568799	-
chr14	105602820	105603222	14:105602820-105603222	ENSG00000282639,ENSG00000270371,ENSG00000211897,ENSG00000211896,ENSG00000253692,ENSG00000213140,ENSG00000253755,ENSG00000253364,ENSG00000277030,ENSG00000211893,ENSG00000274172,ENSG00000211892,ENSG00000211891,ENSG00000211890,ENSG00000234402
chr14	105603449	105603874	14:105603449-105603874	ENSG00000282639,ENSG00000270371,ENSG00000211897,ENSG00000211896,ENSG00000253692,ENSG00000213140,ENSG00000253755,ENSG00000253364,ENSG00000277030,ENSG00000211893,ENSG00000274172,ENSG00000211892,ENSG00000211891,ENSG00000211890,ENSG00000234402
chr14	105710621	105710931	14:105710621-105710931	ENSG00000270371,ENSG00000211897,ENSG00000211896,ENSG00000253692,ENSG00000211895,ENSG00000213140,ENSG00000253755,ENSG00000277030,ENSG00000211893,ENSG00000274172
chr14	105845436	105845799	14:105845436-105845799	ENSG00000254279,ENSG00000211933,ENSG00000236170,ENSG00000226777,ENSG00000211931,ENSG00000227196,ENSG00000211909,ENSG00000225825,ENSG00000211907,ENSG00000227335,ENSG00000236597,ENSG00000211905,ENSG00000211904,ENSG00000237547,ENSG00000242887,ENSG00000240041,ENSG00000242472,ENSG00000237111,ENSG00000211900,ENSG00000264781,ENSG00000263413,ENSG00000264024,ENSG00000265612,ENSG00000211899,ENSG00000211898,ENSG00000270371,ENSG00000211897,ENSG00000211896,ENSG00000253692,ENSG00000213140,ENSG00000253755,ENSG00000253364,ENSG00000277030,ENSG00000211893
chr14	105857884	105858577	14:105857884-105858577	ENSG00000211933,ENSG00000236170,ENSG00000226777,ENSG00000211931,ENSG00000227196,ENSG00000211909,ENSG00000225825,ENSG00000211907,ENSG00000227335,ENSG00000236597,ENSG00000211905,ENSG00000211904,ENSG00000237547,ENSG00000242887,ENSG00000240041,ENSG00000242472,ENSG00000237111,ENSG00000211900,ENSG00000264781,ENSG00000263413,ENSG00000264024,ENSG00000265612,ENSG00000211899,ENSG00000211898,ENSG00000270371,ENSG00000211897,ENSG00000211896,ENSG00000253364
chr14	105859772	105860258	14:105859772-105860258	ENSG00000236170,ENSG00000226777,ENSG00000211931,ENSG00000227196,ENSG00000211909,ENSG00000225825,ENSG00000211907,ENSG00000227335,ENSG00000236597,ENSG00000211905,ENSG00000211904,ENSG00000237547,ENSG00000242887,ENSG00000240041,ENSG00000242472,ENSG00000237111,ENSG00000211900,ENSG00000264781,ENSG00000263413,ENSG00000264024,ENSG00000265612,ENSG00000211899,ENSG00000270371,ENSG00000211897,ENSG00000211896
chr14	105889923	105890123	14:105889923-105890123	ENSG00000211933,ENSG00000236170,ENSG00000226777,ENSG00000211931,ENSG00000237197,ENSG00000211925,ENSG00000211924,ENSG00000211923,ENSG00000232543,ENSG00000211921,ENSG00000211920,ENSG00000227108,ENSG00000211918,ENSG00000211917,ENSG00000227800,ENSG00000211915,ENSG00000211914,ENSG00000237020,ENSG00000244620,ENSG00000211912,ENSG00000211911,ENSG00000227196,ENSG00000211909,ENSG00000225825,ENSG00000211907
chr14	105908662	105908862	14:105908662-105908862	ENSG00000254279,ENSG00000211933,ENSG00000236170,ENSG00000226777,ENSG00000211931,ENSG00000211930,ENSG00000233655,ENSG00000211928,ENSG00000228131,ENSG00000237197,ENSG00000211925,ENSG00000211924,ENSG00000211923,ENSG00000232543,ENSG00000211921,ENSG00000211920,ENSG00000227108,ENSG00000211918,ENSG00000211917,ENSG00000227800,ENSG00000211915,ENSG00000211914,ENSG00000237020,ENSG00000244620,ENSG00000227196,ENSG00000211909,ENSG00000225825,ENSG00000211907
chr14	105974901	105975256	14:105974901-105975256	ENSG00000282122,ENSG00000211935,ENSG00000211934,ENSG00000225200,ENSG00000271968,ENSG00000254279,ENSG00000211933,ENSG00000236170,ENSG00000226777,ENSG00000211931,ENSG00000270371,ENSG00000211897,ENSG00000211896,ENSG00000213140,ENSG00000253755,ENSG00000253364
chr14	105981680	105982349	14:105981680-105982349	ENSG00000253387,ENSG00000211937,ENSG00000282122,ENSG00000276775,ENSG00000211935,ENSG00000253780,ENSG00000211934,ENSG00000225200,ENSG00000271968,ENSG00000254279,ENSG00000211933,ENSG00000236170,ENSG00000226777,ENSG00000211931,ENSG00000227196,ENSG00000211909,ENSG00000225825,ENSG00000211907,ENSG00000270371,ENSG00000211897,ENSG00000211896,ENSG00000213140,ENSG00000253755,ENSG00000253364,ENSG00000277030,ENSG00000211893,ENSG00000211892
chr14	105999319	105999890	14:105999319-105999890	ENSG00000254289,ENSG00000282122,ENSG00000276775,ENSG00000211935,ENSG00000253780,ENSG00000211934,ENSG00000225200,ENSG00000271968,ENSG00000254279,ENSG00000211933,ENSG00000236170,ENSG00000226777,ENSG00000211931,ENSG00000270371,ENSG00000211897,ENSG00000211896,ENSG00000213140,ENSG00000253755,ENSG00000253364,ENSG00000277030,ENSG00000211893
chr14	106006061	106006381	14:106006061-106006381	ENSG00000253387,ENSG00000211937,ENSG00000282122,ENSG00000276775,ENSG00000211935,ENSG00000253780,ENSG00000254279,ENSG00000211933,ENSG00000211897,ENSG00000211896,ENSG00000213140,ENSG00000253755,ENSG00000253364,ENSG00000277030,ENSG00000211893
chr14	106045250	106045610	14:106045250-106045610	ENSG00000211938,ENSG00000282651,ENSG00000271201,ENSG00000211946,ENSG00000253763,ENSG00000254053,ENSG00000253387,ENSG00000211937,ENSG00000282122,ENSG00000276775,ENSG00000211935,ENSG00000254279,ENSG00000211933,ENSG00000236170,ENSG00000226777,ENSG00000211931,ENSG00000270371,ENSG00000211897,ENSG00000211896,ENSG00000213140,ENSG00000253755,ENSG00000253364,ENSG00000277030,ENSG00000211893
chr14	106061946	106062148	14:106061946-106062148	ENSG00000211938,ENSG00000253763,ENSG00000253387,ENSG00000211937,ENSG00000282122
chr14	106116439	106116638	14:106116439-106116638	ENSG00000282651,ENSG00000211941,ENSG00000254215,ENSG00000254174,ENSG00000271201,ENSG00000211974
chr14	106134974	106135307	14:106134974-106135307	ENSG00000282651,ENSG00000254215,ENSG00000254174,ENSG00000211942,ENSG00000253412,ENSG00000253709,ENSG00000211943,ENSG00000253458,ENSG00000253883,ENSG00000271201,ENSG00000211946,ENSG00000211947,ENSG00000213140,ENSG00000253755
chr14	106142022	106142210	14:106142022-106142210	ENSG00000282651,ENSG00000254215,ENSG00000254174,ENSG00000211942,ENSG00000253412,ENSG00000253709,ENSG00000211943,ENSG00000253458,ENSG00000253883,ENSG00000271201,ENSG00000211946,ENSG00000211947,ENSG00000283464,ENSG00000270816
chr14	106153484	106153684	14:106153484-106153684	ENSG00000253412,ENSG00000253709,ENSG00000211943,ENSG00000253458,ENSG00000211944,ENSG00000253883,ENSG00000271201,ENSG00000211946,ENSG00000211947
chr14	106170148	106170577	14:106170148-106170577	ENSG00000282651,ENSG00000211943,ENSG00000253458,ENSG00000211944,ENSG00000283948,ENSG00000254046,ENSG00000273894,ENSG00000211945,ENSG00000253883,ENSG00000271201,ENSG00000211946,ENSG00000211947,ENSG00000232216,ENSG00000283195
chr14	106185926	106186138	14:106185926-106186138	ENSG00000253458,ENSG00000211944,ENSG00000273894,ENSG00000211945,ENSG00000253883,ENSG00000271201,ENSG00000211946,ENSG00000211947,ENSG00000283464,ENSG00000270816
chr14	106257567	106257767	14:106257567-106257767	ENSG00000253883,ENSG00000271201,ENSG00000211946,ENSG00000211947,ENSG00000253957,ENSG00000253345,ENSG00000254045,ENSG00000211949,ENSG00000211950,ENSG00000238275,ENSG00000276210,ENSG00000253441,ENSG00000253367,ENSG00000270550,ENSG00000231475
chr14	106308780	106309357	14:106308780-106309357	ENSG00000271201,ENSG00000211946,ENSG00000211947,ENSG00000211949,ENSG00000211950,ENSG00000238275,ENSG00000276210,ENSG00000253441,ENSG00000253367,ENSG00000211951,ENSG00000253462,ENSG00000253482,ENSG00000254326,ENSG00000211952,ENSG00000253149,ENSG00000254289,ENSG00000270550,ENSG00000253491,ENSG00000253587,ENSG00000231475,ENSG00000283607,ENSG00000270474,ENSG00000211955,ENSG00000253359,ENSG00000211896
chr14	106318863	106319063	14:106318863-106319063	ENSG00000211947,ENSG00000211950,ENSG00000238275,ENSG00000276210,ENSG00000253441,ENSG00000253367,ENSG00000253482,ENSG00000254326,ENSG00000211952,ENSG00000253149,ENSG00000254289,ENSG00000270550,ENSG00000253491,ENSG00000253587,ENSG00000231475,ENSG00000283607,ENSG00000270474
chr14	106324096	106324303	14:106324096-106324303	ENSG00000282639,ENSG00000211949,ENSG00000211950,ENSG00000238275,ENSG00000276210,ENSG00000253441,ENSG00000253367,ENSG00000253482,ENSG00000254326,ENSG00000211952,ENSG00000253149,ENSG00000254289,ENSG00000270550,ENSG00000253491,ENSG00000253587,ENSG00000231475,ENSG00000283607,ENSG00000270474,ENSG00000211955
chr14	106334877	106335077	14:106334877-106335077	-
chr14	106349010	106349349	14:106349010-106349349	-
chr14	106373416	106373694	14:106373416-106373694	ENSG00000211950,ENSG00000238275,ENSG00000276210,ENSG00000253441,ENSG00000254289,ENSG00000270550,ENSG00000253491,ENSG00000253587,ENSG00000231475,ENSG00000283607,ENSG00000270474,ENSG00000211955,ENSG00000254203,ENSG00000253440,ENSG00000211956,ENSG00000253325,ENSG00000211957,ENSG00000253240,ENSG00000253359,ENSG00000228757,ENSG00000253294,ENSG00000278473
chr14	106378332	106378532	14:106378332-106378532	ENSG00000254289,ENSG00000270550,ENSG00000253491,ENSG00000253587,ENSG00000231475,ENSG00000283607,ENSG00000270474,ENSG00000211955,ENSG00000254203,ENSG00000253440,ENSG00000211956,ENSG00000253325,ENSG00000211957,ENSG00000253240,ENSG00000253359,ENSG00000253467,ENSG00000283464,ENSG00000270816
chr14	106417500	106417990	14:106417500-106417990	ENSG00000270550,ENSG00000253491,ENSG00000253587,ENSG00000231475,ENSG00000283607,ENSG00000270474,ENSG00000211955,ENSG00000211957,ENSG00000253240,ENSG00000253359,ENSG00000211958,ENSG00000253989,ENSG00000211959,ENSG00000253467,ENSG00000228757,ENSG00000253294,ENSG00000278473,ENSG00000232216,ENSG00000283195,ENSG00000283562,ENSG00000283464,ENSG00000270816,ENSG00000253465,ENSG00000253895
chr14	106421526	106421740	14:106421526-106421740	ENSG00000253240,ENSG00000253359,ENSG00000253989,ENSG00000211959,ENSG00000253467,ENSG00000228757,ENSG00000253294,ENSG00000278473,ENSG00000232216,ENSG00000283195,ENSG00000283562,ENSG00000283464,ENSG00000270816,ENSG00000211961
chr14	106455135	106455337	14:106455135-106455337	ENSG00000228757,ENSG00000253294,ENSG00000278473,ENSG00000228966,ENSG00000254228,ENSG00000232216,ENSG00000283195,ENSG00000283562,ENSG00000283464,ENSG00000270816,ENSG00000253465,ENSG00000253895
chr14	106518439	106518649	14:106518439-106518649	ENSG00000228757,ENSG00000253294,ENSG00000278473,ENSG00000232216,ENSG00000283195,ENSG00000283562,ENSG00000283464,ENSG00000270816,ENSG00000253465,ENSG00000253895,ENSG00000211961,ENSG00000211962,ENSG00000229092,ENSG00000253808
chr14	106530504	106530769	14:106530504-106530769	ENSG00000228757,ENSG00000232216,ENSG00000283195,ENSG00000253465,ENSG00000253895,ENSG00000211961,ENSG00000211964,ENSG00000253862,ENSG00000229092,ENSG00000253808
chr14	106537612	106537874	14:106537612-106537874	ENSG00000228757,ENSG00000232216,ENSG00000283195,ENSG00000253465,ENSG00000253895,ENSG00000211961,ENSG00000211966,ENSG00000211964,ENSG00000253862
chr14	106538189	106538615	14:106538189-106538615	ENSG00000211947,ENSG00000228757,ENSG00000253294,ENSG00000278473,ENSG00000232216,ENSG00000283195,ENSG00000283562,ENSG00000253465,ENSG00000253895,ENSG00000211961,ENSG00000211962,ENSG00000211966,ENSG00000211964,ENSG00000253862,ENSG00000229092,ENSG00000253808
chr14	106539996	106540196	14:106539996-106540196	ENSG00000283562,ENSG00000253465,ENSG00000253895,ENSG00000211961,ENSG00000211966,ENSG00000211964
chr14	106556733	106557022	14:106556733-106557022	ENSG00000228757,ENSG00000253294,ENSG00000278473,ENSG00000232216,ENSG00000283195,ENSG00000253465,ENSG00000253895,ENSG00000211966,ENSG00000253241,ENSG00000253386,ENSG00000211965
chr14	106564105	106564308	14:106564105-106564308	ENSG00000283464,ENSG00000270816,ENSG00000253895,ENSG00000211966,ENSG00000253241,ENSG00000253386,ENSG00000211965
chr14	106586172	106586379	14:106586172-106586379	ENSG00000253714,ENSG00000211967,ENSG00000253545,ENSG00000253941,ENSG00000254167,ENSG00000211966
chr14	106605879	106606192	14:106605879-106606192	ENSG00000232216,ENSG00000283195,ENSG00000283562,ENSG00000253465,ENSG00000211973,ENSG00000283571,ENSG00000211972,ENSG00000253169,ENSG00000253936,ENSG00000253747,ENSG00000253132,ENSG00000253759,ENSG00000253131,ENSG00000254395,ENSG00000275475,ENSG00000253714,ENSG00000211967,ENSG00000253545,ENSG00000253941,ENSG00000254167,ENSG00000211966
chr14	106618416	106618841	14:106618416-106618841	ENSG00000280411,ENSG00000253936,ENSG00000253747,ENSG00000253132,ENSG00000224373,ENSG00000211968,ENSG00000253759,ENSG00000253131,ENSG00000254395,ENSG00000253714,ENSG00000211966
chr14	106627004	106627306	14:106627004-106627306	ENSG00000228757,ENSG00000253465,ENSG00000253703,ENSG00000211973,ENSG00000280411,ENSG00000211972,ENSG00000253169,ENSG00000253936,ENSG00000253747,ENSG00000253132,ENSG00000211970,ENSG00000254329,ENSG00000199480,ENSG00000253742,ENSG00000224373,ENSG00000211968,ENSG00000253759,ENSG00000253714,ENSG00000211966
chr14	106633733	106634094	14:106633733-106634094	ENSG00000253465,ENSG00000253274,ENSG00000223506,ENSG00000253703,ENSG00000280411,ENSG00000211972,ENSG00000253169,ENSG00000253936,ENSG00000253747,ENSG00000253132,ENSG00000211970,ENSG00000254329,ENSG00000199480,ENSG00000253742,ENSG00000224373,ENSG00000211968,ENSG00000253759,ENSG00000253714,ENSG00000211966
chr14	106663793	106664422	14:106663793-106664422	ENSG00000253274,ENSG00000223506,ENSG00000253703,ENSG00000211973,ENSG00000211974,ENSG00000283571,ENSG00000280411,ENSG00000211972,ENSG00000253169,ENSG00000253209,ENSG00000223648,ENSG00000253936,ENSG00000253747,ENSG00000253132
chr14	106691578	106692131	14:106691578-106692131	ENSG00000253274,ENSG00000223506,ENSG00000253820,ENSG00000254036,ENSG00000253635,ENSG00000254052,ENSG00000253703,ENSG00000211973,ENSG00000281990,ENSG00000283571,ENSG00000280411,ENSG00000211972,ENSG00000253169,ENSG00000253209,ENSG00000253936,ENSG00000253747
chr14	106694644	106695011	14:106694644-106695011	ENSG00000253274,ENSG00000223506,ENSG00000253820,ENSG00000254036,ENSG00000253635,ENSG00000254052,ENSG00000253703,ENSG00000211973,ENSG00000281990,ENSG00000283571,ENSG00000280411,ENSG00000211972,ENSG00000253169
chr14	106774951	106775227	14:106774951-106775227	ENSG00000282639,ENSG00000253274,ENSG00000223506,ENSG00000253703,ENSG00000211973,ENSG00000211974,ENSG00000282600,ENSG00000283571,ENSG00000280411,ENSG00000274576,ENSG00000254056,ENSG00000225698,ENSG00000224650,ENSG00000211976,ENSG00000211972,ENSG00000253169
chr14	106790471	106790761	14:106790471-106790761	ENSG00000253703,ENSG00000211973,ENSG00000211974,ENSG00000282600,ENSG00000280411,ENSG00000254056,ENSG00000225698,ENSG00000254176,ENSG00000254134,ENSG00000224650,ENSG00000211976
chr14	106830600	106831050	14:106830600-106831050	ENSG00000211973,ENSG00000211974,ENSG00000280411,ENSG00000211978,ENSG00000265929,ENSG00000253310,ENSG00000253247,ENSG00000254176,ENSG00000254134,ENSG00000224650,ENSG00000211976
chr14	106831366	106831703	14:106831366-106831703	ENSG00000211978,ENSG00000265929,ENSG00000253310,ENSG00000253247,ENSG00000254176,ENSG00000254134,ENSG00000224650,ENSG00000211976
chr14	106844643	106845077	14:106844643-106845077	ENSG00000211973,ENSG00000280411,ENSG00000211978,ENSG00000265929,ENSG00000253310,ENSG00000253247,ENSG00000254176,ENSG00000254134,ENSG00000224650,ENSG00000211976
chr14	106845407	106845963	14:106845407-106845963	ENSG00000211978,ENSG00000265929,ENSG00000224650
chr14	106872576	106872905	14:106872576-106872905	ENSG00000283464,ENSG00000270816,ENSG00000211973,ENSG00000283571,ENSG00000253303,ENSG00000211979,ENSG00000283906,ENSG00000275747,ENSG00000253674,ENSG00000211978,ENSG00000265929,ENSG00000224650,ENSG00000211976
chr14	106872990	106873232	14:106872990-106873232	ENSG00000283571,ENSG00000253303,ENSG00000211979,ENSG00000283906,ENSG00000275747,ENSG00000253674
chr14	106875610	106875837	14:106875610-106875837	ENSG00000281990,ENSG00000253303,ENSG00000211979,ENSG00000283906
chr14	106879219	106879585	14:106879219-106879585	ENSG00000211973,ENSG00000281990,ENSG00000283571,ENSG00000253303,ENSG00000211979,ENSG00000283906,ENSG00000275747,ENSG00000253674,ENSG00000211978,ENSG00000265929,ENSG00000224650,ENSG00000211976
chr15	20356418	20356723	15:20356418-20356723	-
chr15	20483915	20484222	15:20483915-20484222	-
chr15	21284392	21284673	15:21284392-21284673	-
chr15	21325118	21325378	15:21325118-21325378	-
chr15	22099008	22099794	15:22099008-22099794	-
chr15	22148114	22148444	15:22148114-22148444	-
chr15	22155683	22156374	15:22155683-22156374	-
chr15	22173009	22173552	15:22173009-22173552	-
chr15	22173742	22174017	15:22173742-22174017	-
chr15	22174107	22174527	15:22174107-22174527	-
chr15	22179132	22179408	15:22179132-22179408	-
chr15	22184725	22185048	15:22184725-22185048	-
chr15	22226362	22226640	15:22226362-22226640	-
chr15	23039065	23039896	15:23039065-23039896	ENSG00000260959,ENSG00000260780,ENSG00000260551,ENSG00000259905,ENSG00000206616,ENSG00000286973,ENSG00000182636,ENSG00000260399,ENSG00000274471,ENSG00000259414,ENSG00000278552,ENSG00000276941,ENSG00000278541,ENSG00000273981,ENSG00000175676,ENSG00000277505,ENSG00000273976,ENSG00000276172,ENSG00000275835,ENSG00000277867,ENSG00000283273,ENSG00000275363,ENSG00000274568,ENSG00000274279,ENSG00000258732,ENSG00000258494,ENSG00000258855,ENSG00000258710,ENSG00000266545,ENSG00000270831,ENSG00000258799,ENSG00000261554,ENSG00000261048,ENSG00000238489,ENSG00000230031,ENSG00000265322,ENSG00000259214,ENSG00000259089,ENSG00000274499,ENSG00000259443,ENSG00000259383,ENSG00000238478,ENSG00000279628,ENSG00000258590,ENSG00000278626,ENSG00000277322,ENSG00000258797,ENSG00000181984,ENSG00000259025,ENSG00000258771,ENSG00000243059,ENSG00000260986,ENSG00000258684,ENSG00000258883,ENSG00000237161,ENSG00000247765,ENSG00000207289,ENSG00000280881,ENSG00000280703,ENSG00000258415,ENSG00000268531,ENSG00000278522,ENSG00000277243,ENSG00000275174,ENSG00000277841,ENSG00000287345,ENSG00000284788,ENSG00000279639,ENSG00000259324,ENSG00000285491,ENSG00000182974,ENSG00000279408,ENSG00000279445,ENSG00000281113,ENSG00000281087,ENSG00000281179,ENSG00000281550,ENSG00000280655,ENSG00000233917,ENSG00000200790,ENSG00000258585,ENSG00000258997,ENSG00000264902,ENSG00000283524,ENSG00000285405,ENSG00000258721,ENSG00000285472,ENSG00000283680,ENSG00000285135,ENSG00000284892,ENSG00000274102,ENSG00000183706,ENSG00000259435,ENSG00000260739,ENSG00000223877,ENSG00000270505,ENSG00000271288,ENSG00000271507,ENSG00000221641,ENSG00000259098
chr15	22979727	22980076	15:22979727-22980076	ENSG00000260399,ENSG00000259414,ENSG00000278552,ENSG00000274099,ENSG00000273981,ENSG00000175676,ENSG00000277505,ENSG00000273976,ENSG00000276172,ENSG00000273749,ENSG00000274568,ENSG00000282268,ENSG00000258494,ENSG00000258855,ENSG00000258710,ENSG00000266545,ENSG00000258799,ENSG00000261554,ENSG00000261048,ENSG00000238489,ENSG00000230031,ENSG00000265322,ENSG00000259214,ENSG00000259089,ENSG00000274499,ENSG00000259443,ENSG00000259383,ENSG00000258590,ENSG00000278626,ENSG00000258916,ENSG00000180229,ENSG00000277322,ENSG00000258797,ENSG00000181984,ENSG00000270185,ENSG00000259698,ENSG00000259025,ENSG00000258771,ENSG00000243059,ENSG00000260986,ENSG00000258684,ENSG00000237161,ENSG00000247765,ENSG00000207289,ENSG00000280881,ENSG00000280703,ENSG00000258415,ENSG00000268531,ENSG00000278522,ENSG00000277243,ENSG00000275174,ENSG00000277841,ENSG00000287345,ENSG00000280709,ENSG00000284988,ENSG00000279639,ENSG00000259324,ENSG00000285491,ENSG00000285116,ENSG00000182974,ENSG00000279408,ENSG00000279445,ENSG00000281113,ENSG00000281087,ENSG00000281179,ENSG00000281550,ENSG00000280655,ENSG00000233917,ENSG00000200790,ENSG00000258585,ENSG00000258997,ENSG00000264902,ENSG00000283524,ENSG00000285405,ENSG00000258721,ENSG00000285472,ENSG00000283680,ENSG00000285135,ENSG00000274102,ENSG00000183706,ENSG00000259435,ENSG00000260739,ENSG00000223877,ENSG00000270505,ENSG00000271288,ENSG00000259261,ENSG00000271507,ENSG00000221641,ENSG00000259098
chr15	22979216	22979562	15:22979216-22979562	ENSG00000260399,ENSG00000274471,ENSG00000259414,ENSG00000278552,ENSG00000274099,ENSG00000273981,ENSG00000175676,ENSG00000277505,ENSG00000273976,ENSG00000276172,ENSG00000273749,ENSG00000277561,ENSG00000274568,ENSG00000258732,ENSG00000282268,ENSG00000258494,ENSG00000258855,ENSG00000258710,ENSG00000266545,ENSG00000258799,ENSG00000261554,ENSG00000261048,ENSG00000238489,ENSG00000230031,ENSG00000265322,ENSG00000259214,ENSG00000259089,ENSG00000274499,ENSG00000259443,ENSG00000259383,ENSG00000279628,ENSG00000258590,ENSG00000278626,ENSG00000258916,ENSG00000180229,ENSG00000277322,ENSG00000258797,ENSG00000181984,ENSG00000270185,ENSG00000259698,ENSG00000259025,ENSG00000258771,ENSG00000243059,ENSG00000260986,ENSG00000258684,ENSG00000258883,ENSG00000237161,ENSG00000247765,ENSG00000207289,ENSG00000280881,ENSG00000280703,ENSG00000258415,ENSG00000268531,ENSG00000278522,ENSG00000277243,ENSG00000275174,ENSG00000277841,ENSG00000287345,ENSG00000280709,ENSG00000284988,ENSG00000279639,ENSG00000259324,ENSG00000285491,ENSG00000285116,ENSG00000182974,ENSG00000279408,ENSG00000279445,ENSG00000281113,ENSG00000281087,ENSG00000281179,ENSG00000281550,ENSG00000280655,ENSG00000233917,ENSG00000200790,ENSG00000258585,ENSG00000258997,ENSG00000264902,ENSG00000283524,ENSG00000285405,ENSG00000258721,ENSG00000285472,ENSG00000283680,ENSG00000285135,ENSG00000274102,ENSG00000183706,ENSG00000259435,ENSG00000260739,ENSG00000223877,ENSG00000270505,ENSG00000271288,ENSG00000259261,ENSG00000271507,ENSG00000221641,ENSG00000259098
chr15	22948984	22949426	15:22948984-22949426	ENSG00000287888,ENSG00000260780,ENSG00000206616,ENSG00000260399,ENSG00000274471,ENSG00000259414,ENSG00000278552,ENSG00000276941,ENSG00000278541,ENSG00000273981,ENSG00000175676,ENSG00000277505,ENSG00000273976,ENSG00000276172,ENSG00000273749,ENSG00000277515,ENSG00000277561,ENSG00000274568,ENSG00000258732,ENSG00000258494,ENSG00000258855,ENSG00000258710,ENSG00000266545,ENSG00000258799,ENSG00000261554,ENSG00000261048,ENSG00000238489,ENSG00000230031,ENSG00000265322,ENSG00000259214,ENSG00000259089,ENSG00000274499,ENSG00000259443,ENSG00000259383,ENSG00000238478,ENSG00000279628,ENSG00000258590,ENSG00000278626,ENSG00000180229,ENSG00000277322,ENSG00000258797,ENSG00000181984,ENSG00000259025,ENSG00000258771,ENSG00000243059,ENSG00000260986,ENSG00000258684,ENSG00000258883,ENSG00000237161,ENSG00000247765,ENSG00000207289,ENSG00000280881,ENSG00000280703,ENSG00000258415,ENSG00000268531,ENSG00000258767,ENSG00000258848,ENSG00000278522,ENSG00000277243,ENSG00000275174,ENSG00000277841,ENSG00000287345,ENSG00000284834,ENSG00000284788,ENSG00000279639,ENSG00000259324,ENSG00000285491,ENSG00000182974,ENSG00000279408,ENSG00000279445,ENSG00000281113,ENSG00000281087,ENSG00000281179,ENSG00000281550,ENSG00000280655,ENSG00000233917,ENSG00000200790,ENSG00000258585,ENSG00000258997,ENSG00000264902,ENSG00000283524,ENSG00000285405,ENSG00000284500,ENSG00000258721,ENSG00000285472,ENSG00000283680,ENSG00000285135,ENSG00000284892,ENSG00000274102,ENSG00000183706,ENSG00000259435,ENSG00000260739,ENSG00000223877,ENSG00000270505,ENSG00000271288,ENSG00000271507,ENSG00000221641,ENSG00000259098
chr15	22908943	22909143	15:22908943-22909143	ENSG00000260399,ENSG00000273756,ENSG00000259414,ENSG00000273981,ENSG00000175676,ENSG00000277505,ENSG00000273976,ENSG00000276172,ENSG00000273749,ENSG00000277515,ENSG00000277561,ENSG00000274568,ENSG00000185182,ENSG00000274279,ENSG00000258732,ENSG00000258494,ENSG00000258855,ENSG00000258710,ENSG00000266545,ENSG00000258799,ENSG00000261554,ENSG00000261048,ENSG00000238489,ENSG00000230031,ENSG00000265322,ENSG00000259214,ENSG00000259089,ENSG00000274499,ENSG00000259443,ENSG00000259383,ENSG00000279628,ENSG00000258590,ENSG00000278626,ENSG00000258707,ENSG00000180229,ENSG00000258488,ENSG00000277322,ENSG00000258797,ENSG00000181984,ENSG00000259025,ENSG00000258771,ENSG00000243059,ENSG00000260986,ENSG00000258684,ENSG00000258883,ENSG00000237161,ENSG00000247765,ENSG00000207289,ENSG00000280881,ENSG00000280703,ENSG00000258415,ENSG00000268531,ENSG00000278522,ENSG00000277243,ENSG00000275174,ENSG00000277841,ENSG00000287345,ENSG00000279639,ENSG00000259324,ENSG00000285491,ENSG00000182974,ENSG00000279408,ENSG00000279445,ENSG00000281113,ENSG00000281087,ENSG00000281179,ENSG00000281550,ENSG00000280655,ENSG00000233917,ENSG00000200790,ENSG00000258585,ENSG00000258997,ENSG00000264902,ENSG00000283524,ENSG00000285405,ENSG00000258721,ENSG00000285472,ENSG00000283680,ENSG00000285135,ENSG00000274102,ENSG00000183706,ENSG00000259435,ENSG00000260739,ENSG00000223877,ENSG00000270505,ENSG00000271288,ENSG00000271507,ENSG00000221641,ENSG00000259098
chr15	22895508	22895805	15:22895508-22895805	ENSG00000260551,ENSG00000260399,ENSG00000274471,ENSG00000259414,ENSG00000276941,ENSG00000273981,ENSG00000175676,ENSG00000277505,ENSG00000273976,ENSG00000276172,ENSG00000273749,ENSG00000275325,ENSG00000277867,ENSG00000283273,ENSG00000277561,ENSG00000276550,ENSG00000274568,ENSG00000185182,ENSG00000274279,ENSG00000258732,ENSG00000258494,ENSG00000258855,ENSG00000258710,ENSG00000266545,ENSG00000258799,ENSG00000261554,ENSG00000261048,ENSG00000238489,ENSG00000230031,ENSG00000265322,ENSG00000259214,ENSG00000259089,ENSG00000274499,ENSG00000259443,ENSG00000259383,ENSG00000279628,ENSG00000258590,ENSG00000278626,ENSG00000258707,ENSG00000180229,ENSG00000277322,ENSG00000258797,ENSG00000181984,ENSG00000259025,ENSG00000258771,ENSG00000243059,ENSG00000260986,ENSG00000258684,ENSG00000258883,ENSG00000237161,ENSG00000247765,ENSG00000207289,ENSG00000280881,ENSG00000280703,ENSG00000258415,ENSG00000268531,ENSG00000258712,ENSG00000278522,ENSG00000277243,ENSG00000275174,ENSG00000277841,ENSG00000287345,ENSG00000284788,ENSG00000279639,ENSG00000259324,ENSG00000285491,ENSG00000182974,ENSG00000279408,ENSG00000279445,ENSG00000281113,ENSG00000281087,ENSG00000281179,ENSG00000281550,ENSG00000278263,ENSG00000280655,ENSG00000233917,ENSG00000200790,ENSG00000258585,ENSG00000258997,ENSG00000264902,ENSG00000283524,ENSG00000285405,ENSG00000258721,ENSG00000285472,ENSG00000283680,ENSG00000285135,ENSG00000284892,ENSG00000274102,ENSG00000183706,ENSG00000259435,ENSG00000260739,ENSG00000223877,ENSG00000270505,ENSG00000271288,ENSG00000271507,ENSG00000221641,ENSG00000259098
chr15	22884411	22884611	15:22884411-22884611	ENSG00000261739,ENSG00000260399,ENSG00000274471,ENSG00000259414,ENSG00000278541,ENSG00000274099,ENSG00000273981,ENSG00000175676,ENSG00000277505,ENSG00000273976,ENSG00000276172,ENSG00000273749,ENSG00000277515,ENSG00000274568,ENSG00000274279,ENSG00000258732,ENSG00000258494,ENSG00000258855,ENSG00000258710,ENSG00000266545,ENSG00000270831,ENSG00000258799,ENSG00000261554,ENSG00000261048,ENSG00000238489,ENSG00000230031,ENSG00000265322,ENSG00000259214,ENSG00000259089,ENSG00000274499,ENSG00000259443,ENSG00000259383,ENSG00000279628,ENSG00000258590,ENSG00000278626,ENSG00000258707,ENSG00000180229,ENSG00000277322,ENSG00000258797,ENSG00000181984,ENSG00000259025,ENSG00000258771,ENSG00000243059,ENSG00000260986,ENSG00000258684,ENSG00000258883,ENSG00000237161,ENSG00000247765,ENSG00000207289,ENSG00000280881,ENSG00000280703,ENSG00000258415,ENSG00000268531,ENSG00000278522,ENSG00000277243,ENSG00000275174,ENSG00000277841,ENSG00000287345,ENSG00000284788,ENSG00000279639,ENSG00000259324,ENSG00000285491,ENSG00000182974,ENSG00000279408,ENSG00000279445,ENSG00000281113,ENSG00000281087,ENSG00000281179,ENSG00000281550,ENSG00000280655,ENSG00000233917,ENSG00000200790,ENSG00000258585,ENSG00000258997,ENSG00000264902,ENSG00000283524,ENSG00000285405,ENSG00000258721,ENSG00000285472,ENSG00000283680,ENSG00000285135,ENSG00000274102,ENSG00000183706,ENSG00000259435,ENSG00000260739,ENSG00000223877,ENSG00000270505,ENSG00000271288,ENSG00000271507,ENSG00000221641,ENSG00000259098
chr15	22838239	22839069	15:22838239-22839069	ENSG00000260551,ENSG00000260399,ENSG00000274471,ENSG00000259414,ENSG00000276941,ENSG00000278541,ENSG00000274099,ENSG00000273981,ENSG00000175676,ENSG00000277505,ENSG00000273976,ENSG00000276172,ENSG00000140157,ENSG00000275325,ENSG00000277561,ENSG00000281909,ENSG00000275363,ENSG00000274568,ENSG00000274279,ENSG00000258732,ENSG00000258494,ENSG00000258855,ENSG00000258710,ENSG00000266545,ENSG00000258799,ENSG00000261554,ENSG00000261048,ENSG00000238489,ENSG00000230031,ENSG00000265322,ENSG00000259214,ENSG00000259089,ENSG00000274499,ENSG00000259443,ENSG00000259383,ENSG00000238478,ENSG00000279628,ENSG00000258590,ENSG00000278626,ENSG00000258654,ENSG00000180229,ENSG00000277322,ENSG00000258797,ENSG00000181984,ENSG00000259025,ENSG00000258771,ENSG00000243059,ENSG00000260986,ENSG00000258684,ENSG00000258883,ENSG00000237161,ENSG00000247765,ENSG00000207289,ENSG00000280881,ENSG00000280703,ENSG00000258415,ENSG00000268531,ENSG00000278522,ENSG00000277243,ENSG00000275174,ENSG00000277841,ENSG00000287345,ENSG00000284788,ENSG00000279639,ENSG00000259324,ENSG00000285491,ENSG00000182974,ENSG00000279408,ENSG00000279445,ENSG00000281113,ENSG00000281087,ENSG00000281179,ENSG00000281550,ENSG00000280655,ENSG00000265793,ENSG00000233917,ENSG00000200790,ENSG00000258585,ENSG00000258997,ENSG00000264902,ENSG00000283524,ENSG00000285405,ENSG00000258721,ENSG00000285472,ENSG00000283680,ENSG00000285135,ENSG00000274102,ENSG00000183706,ENSG00000259435,ENSG00000260739,ENSG00000223877,ENSG00000270505,ENSG00000271288,ENSG00000271507,ENSG00000221641,ENSG00000259098
chr15	22787166	22787374	15:22787166-22787374	ENSG00000274099,ENSG00000170113,ENSG00000277867,ENSG00000283273,ENSG00000277515,ENSG00000277561,ENSG00000281909,ENSG00000274835,ENSG00000258494,ENSG00000258855,ENSG00000258710,ENSG00000266545,ENSG00000258799,ENSG00000261554,ENSG00000261048,ENSG00000238489,ENSG00000230031,ENSG00000265322,ENSG00000259214,ENSG00000259089,ENSG00000274499,ENSG00000259443,ENSG00000259383,ENSG00000260409,ENSG00000279628,ENSG00000258590,ENSG00000258707,ENSG00000287122,ENSG00000258654,ENSG00000277322,ENSG00000258797,ENSG00000181984,ENSG00000259025,ENSG00000258771,ENSG00000243059,ENSG00000260986,ENSG00000279595,ENSG00000284834,ENSG00000285116,ENSG00000279445,ENSG00000281113,ENSG00000281087,ENSG00000281179,ENSG00000281550,ENSG00000280655,ENSG00000259261,ENSG00000221641
chr15	22786055	22786823	15:22786055-22786823	ENSG00000260399,ENSG00000274471,ENSG00000259414,ENSG00000274099,ENSG00000273981,ENSG00000175676,ENSG00000277505,ENSG00000273976,ENSG00000276172,ENSG00000140157,ENSG00000170113,ENSG00000259425,ENSG00000275325,ENSG00000277867,ENSG00000283273,ENSG00000277515,ENSG00000277561,ENSG00000281909,ENSG00000274568,ENSG00000274279,ENSG00000274835,ENSG00000258732,ENSG00000258494,ENSG00000258855,ENSG00000258710,ENSG00000266545,ENSG00000258799,ENSG00000261554,ENSG00000261048,ENSG00000238489,ENSG00000230031,ENSG00000265322,ENSG00000259214,ENSG00000259089,ENSG00000274499,ENSG00000259443,ENSG00000259383,ENSG00000260409,ENSG00000279628,ENSG00000258590,ENSG00000278626,ENSG00000258707,ENSG00000287122,ENSG00000258654,ENSG00000180229,ENSG00000277322,ENSG00000258797,ENSG00000181984,ENSG00000259025,ENSG00000258771,ENSG00000243059,ENSG00000260986,ENSG00000279595,ENSG00000258684,ENSG00000258883,ENSG00000237161,ENSG00000247765,ENSG00000207289,ENSG00000280881,ENSG00000280703,ENSG00000258415,ENSG00000268531,ENSG00000278522,ENSG00000277243,ENSG00000275174,ENSG00000277841,ENSG00000287345,ENSG00000284834,ENSG00000279639,ENSG00000259324,ENSG00000285491,ENSG00000285116,ENSG00000182974,ENSG00000279408,ENSG00000279445,ENSG00000281113,ENSG00000281087,ENSG00000281179,ENSG00000281550,ENSG00000280655,ENSG00000233917,ENSG00000200790,ENSG00000258585,ENSG00000258997,ENSG00000264902,ENSG00000283524,ENSG00000285405,ENSG00000258721,ENSG00000285472,ENSG00000283680,ENSG00000285135,ENSG00000274102,ENSG00000183706,ENSG00000259435,ENSG00000260739,ENSG00000223877,ENSG00000270505,ENSG00000271288,ENSG00000259261,ENSG00000271507,ENSG00000221641,ENSG00000259098
chr15	22776022	22776397	15:22776022-22776397	ENSG00000287888,ENSG00000260780,ENSG00000206616,ENSG00000286973,ENSG00000260399,ENSG00000274471,ENSG00000259414,ENSG00000278541,ENSG00000274099,ENSG00000273981,ENSG00000175676,ENSG00000277505,ENSG00000273976,ENSG00000276172,ENSG00000170113,ENSG00000259425,ENSG00000274253,ENSG00000277755,ENSG00000275325,ENSG00000277867,ENSG00000283273,ENSG00000277435,ENSG00000277561,ENSG00000276550,ENSG00000274568,ENSG00000274279,ENSG00000274835,ENSG00000258732,ENSG00000258494,ENSG00000258855,ENSG00000258710,ENSG00000266545,ENSG00000258799,ENSG00000261554,ENSG00000261048,ENSG00000238489,ENSG00000230031,ENSG00000265322,ENSG00000259214,ENSG00000259089,ENSG00000274499,ENSG00000258420,ENSG00000259443,ENSG00000259383,ENSG00000238478,ENSG00000279628,ENSG00000258590,ENSG00000278626,ENSG00000258628,ENSG00000259156,ENSG00000287122,ENSG00000258654,ENSG00000180229,ENSG00000277322,ENSG00000258797,ENSG00000181984,ENSG00000259025,ENSG00000258771,ENSG00000243059,ENSG00000260986,ENSG00000258684,ENSG00000258883,ENSG00000237161,ENSG00000247765,ENSG00000207289,ENSG00000280881,ENSG00000280703,ENSG00000258415,ENSG00000268531,ENSG00000278522,ENSG00000277243,ENSG00000275174,ENSG00000277841,ENSG00000287345,ENSG00000284788,ENSG00000279639,ENSG00000259324,ENSG00000285491,ENSG00000182974,ENSG00000279408,ENSG00000279445,ENSG00000281113,ENSG00000281087,ENSG00000281179,ENSG00000281550,ENSG00000280655,ENSG00000233917,ENSG00000200790,ENSG00000258585,ENSG00000258997,ENSG00000264902,ENSG00000283524,ENSG00000285405,ENSG00000258721,ENSG00000285472,ENSG00000283680,ENSG00000285135,ENSG00000284892,ENSG00000274102,ENSG00000183706,ENSG00000259435,ENSG00000260739,ENSG00000223877,ENSG00000270505,ENSG00000271288,ENSG00000271507,ENSG00000221641,ENSG00000259098
chr15	22757664	22758116	15:22757664-22758116	ENSG00000287888,ENSG00000260780,ENSG00000260551,ENSG00000206616,ENSG00000260399,ENSG00000274471,ENSG00000259414,ENSG00000274099,ENSG00000273981,ENSG00000175676,ENSG00000277505,ENSG00000273976,ENSG00000276172,ENSG00000274253,ENSG00000277755,ENSG00000275325,ENSG00000277867,ENSG00000283273,ENSG00000277435,ENSG00000276550,ENSG00000274568,ENSG00000258732,ENSG00000258494,ENSG00000258855,ENSG00000258710,ENSG00000266545,ENSG00000258799,ENSG00000261554,ENSG00000261048,ENSG00000238489,ENSG00000230031,ENSG00000265322,ENSG00000259214,ENSG00000259089,ENSG00000274499,ENSG00000259443,ENSG00000259383,ENSG00000279628,ENSG00000258590,ENSG00000278626,ENSG00000270685,ENSG00000278497,ENSG00000258628,ENSG00000259156,ENSG00000287122,ENSG00000258654,ENSG00000180229,ENSG00000277322,ENSG00000258797,ENSG00000181984,ENSG00000259025,ENSG00000258771,ENSG00000243059,ENSG00000260986,ENSG00000258684,ENSG00000258883,ENSG00000237161,ENSG00000247765,ENSG00000207289,ENSG00000280881,ENSG00000280703,ENSG00000258415,ENSG00000268531,ENSG00000278522,ENSG00000277243,ENSG00000275174,ENSG00000277841,ENSG00000287345,ENSG00000284788,ENSG00000280709,ENSG00000284988,ENSG00000279639,ENSG00000259324,ENSG00000285491,ENSG00000182974,ENSG00000279408,ENSG00000279445,ENSG00000281113,ENSG00000281087,ENSG00000281179,ENSG00000281550,ENSG00000280655,ENSG00000233917,ENSG00000200790,ENSG00000258585,ENSG00000258997,ENSG00000264902,ENSG00000283524,ENSG00000285405,ENSG00000258721,ENSG00000285472,ENSG00000283680,ENSG00000285135,ENSG00000284892,ENSG00000274102,ENSG00000183706,ENSG00000259435,ENSG00000260739,ENSG00000223877,ENSG00000270505,ENSG00000271288,ENSG00000271507,ENSG00000221641,ENSG00000259098
chr15	22664309	22664964	15:22664309-22664964	ENSG00000278123,ENSG00000251896,ENSG00000185823,ENSG00000286110,ENSG00000260959,ENSG00000259905,ENSG00000261418,ENSG00000260399,ENSG00000259414,ENSG00000276941,ENSG00000273981,ENSG00000175676,ENSG00000277505,ENSG00000273976,ENSG00000276172,ENSG00000275325,ENSG00000277867,ENSG00000283273,ENSG00000277435,ENSG00000276141,ENSG00000277561,ENSG00000276550,ENSG00000274568,ENSG00000258732,ENSG00000282089,ENSG00000270451,ENSG00000270824,ENSG00000258494,ENSG00000258855,ENSG00000258710,ENSG00000266545,ENSG00000258799,ENSG00000261554,ENSG00000261048,ENSG00000238489,ENSG00000230031,ENSG00000265322,ENSG00000259214,ENSG00000259089,ENSG00000274499,ENSG00000259443,ENSG00000259383,ENSG00000279628,ENSG00000258590,ENSG00000278626,ENSG00000258628,ENSG00000259156,ENSG00000287122,ENSG00000258654,ENSG00000180229,ENSG00000277322,ENSG00000258797,ENSG00000181984,ENSG00000259025,ENSG00000258771,ENSG00000243059,ENSG00000260986,ENSG00000279595,ENSG00000258684,ENSG00000258883,ENSG00000237161,ENSG00000247765,ENSG00000207289,ENSG00000280881,ENSG00000280703,ENSG00000258415,ENSG00000268531,ENSG00000278522,ENSG00000277243,ENSG00000275174,ENSG00000277841,ENSG00000287345,ENSG00000284788,ENSG00000279639,ENSG00000259324,ENSG00000285491,ENSG00000285116,ENSG00000182974,ENSG00000279408,ENSG00000279445,ENSG00000281113,ENSG00000281087,ENSG00000281179,ENSG00000281550,ENSG00000278263,ENSG00000280655,ENSG00000233917,ENSG00000200790,ENSG00000258585,ENSG00000258997,ENSG00000264902,ENSG00000283524,ENSG00000285405,ENSG00000258721,ENSG00000285472,ENSG00000283680,ENSG00000285135,ENSG00000284892,ENSG00000274102,ENSG00000183706,ENSG00000259435,ENSG00000260739,ENSG00000223877,ENSG00000270505,ENSG00000271288,ENSG00000271507,ENSG00000221641,ENSG00000259098
chr15	22516194	22516482	15:22516194-22516482	-
chr15	22514801	22515044	15:22514801-22515044	-
chr15	22494454	22495069	15:22494454-22495069	-
chr15	22390639	22390888	15:22390639-22390888	-
chr15	23417030	23417243	15:23417030-23417243	ENSG00000200486,ENSG00000201943,ENSG00000199782,ENSG00000286110,ENSG00000287888,ENSG00000260959,ENSG00000259905,ENSG00000206616,ENSG00000286973,ENSG00000261418,ENSG00000286598,ENSG00000278222,ENSG00000260399,ENSG00000274471,ENSG00000259414,ENSG00000276941,ENSG00000278541,ENSG00000273981,ENSG00000175676,ENSG00000277505,ENSG00000273976,ENSG00000276172,ENSG00000281909,ENSG00000274568,ENSG00000185182,ENSG00000258732,ENSG00000258494,ENSG00000258855,ENSG00000258710,ENSG00000266545,ENSG00000259025,ENSG00000258771,ENSG00000243059,ENSG00000260986,ENSG00000258684,ENSG00000258883,ENSG00000237161,ENSG00000247765,ENSG00000207289,ENSG00000280881,ENSG00000280703,ENSG00000258415,ENSG00000268531,ENSG00000278522,ENSG00000277243,ENSG00000275174,ENSG00000277841,ENSG00000287345,ENSG00000279639,ENSG00000259324,ENSG00000285491,ENSG00000285116,ENSG00000182974,ENSG00000279408,ENSG00000279445,ENSG00000281113,ENSG00000281087,ENSG00000281179,ENSG00000281550,ENSG00000280655,ENSG00000233917,ENSG00000200790,ENSG00000258585,ENSG00000258997,ENSG00000264902,ENSG00000283524,ENSG00000285405,ENSG00000258721,ENSG00000285472,ENSG00000283680,ENSG00000285135,ENSG00000274102,ENSG00000183706,ENSG00000259435,ENSG00000260739,ENSG00000223877,ENSG00000270505,ENSG00000271288,ENSG00000271507,ENSG00000221641,ENSG00000259098
chr15	23447182	23447419	15:23447182-23447419	ENSG00000185823,ENSG00000286110,ENSG00000287888,ENSG00000260959,ENSG00000260780,ENSG00000260551,ENSG00000259905,ENSG00000206616,ENSG00000286973,ENSG00000174450,ENSG00000261418,ENSG00000286598,ENSG00000278222,ENSG00000260399,ENSG00000274471,ENSG00000259414,ENSG00000276941,ENSG00000278541,ENSG00000274099,ENSG00000273981,ENSG00000175676,ENSG00000277505,ENSG00000273976,ENSG00000276172,ENSG00000281909,ENSG00000275363,ENSG00000274568,ENSG00000258732,ENSG00000258494,ENSG00000258855,ENSG00000258710,ENSG00000259025,ENSG00000258771,ENSG00000243059,ENSG00000260986,ENSG00000258684,ENSG00000258883,ENSG00000237161,ENSG00000247765,ENSG00000207289,ENSG00000280881,ENSG00000280703,ENSG00000258415,ENSG00000268531,ENSG00000278522,ENSG00000277243,ENSG00000275174,ENSG00000277841,ENSG00000287345,ENSG00000284834,ENSG00000279639,ENSG00000259324,ENSG00000285491,ENSG00000182974,ENSG00000279408,ENSG00000279445,ENSG00000281113,ENSG00000281087,ENSG00000281179,ENSG00000281550,ENSG00000280655,ENSG00000233917,ENSG00000200790,ENSG00000258585,ENSG00000258997,ENSG00000264902,ENSG00000283524,ENSG00000285405,ENSG00000258721,ENSG00000285472,ENSG00000283680,ENSG00000285135,ENSG00000274102,ENSG00000183706,ENSG00000259435,ENSG00000260739,ENSG00000223877,ENSG00000270505,ENSG00000271288,ENSG00000271507,ENSG00000221641,ENSG00000259098
chr15	23565460	23566033	15:23565460-23566033	ENSG00000286110,ENSG00000287888,ENSG00000260959,ENSG00000260780,ENSG00000260551,ENSG00000259905,ENSG00000260232,ENSG00000206616,ENSG00000286973,ENSG00000182636,ENSG00000260978,ENSG00000179455,ENSG00000265673,ENSG00000260399,ENSG00000259414,ENSG00000276941,ENSG00000273981,ENSG00000175676,ENSG00000277505,ENSG00000273976,ENSG00000274568,ENSG00000270356
chr15	23642450	23642736	15:23642450-23642736	ENSG00000201326,ENSG00000199833,ENSG00000201969,ENSG00000199968,ENSG00000200163,ENSG00000201482,ENSG00000200757,ENSG00000201679,ENSG00000199960,ENSG00000273835,ENSG00000199453,ENSG00000200486,ENSG00000201943,ENSG00000199782,ENSG00000200726,ENSG00000278089,ENSG00000200812,ENSG00000200503,ENSG00000200680,ENSG00000199970,ENSG00000199712,ENSG00000201831,ENSG00000270814,ENSG00000279050,ENSG00000241061,ENSG00000280118,ENSG00000185823,ENSG00000286110,ENSG00000287888,ENSG00000260959,ENSG00000260780,ENSG00000260551,ENSG00000259905,ENSG00000260232,ENSG00000206616,ENSG00000286973,ENSG00000182636,ENSG00000254585,ENSG00000260399,ENSG00000274471,ENSG00000259414,ENSG00000276941,ENSG00000273981,ENSG00000175676,ENSG00000277505,ENSG00000273976,ENSG00000274568,ENSG00000273679,ENSG00000258732,ENSG00000258684,ENSG00000258883,ENSG00000237161,ENSG00000247765,ENSG00000207289,ENSG00000280881,ENSG00000280703,ENSG00000258415,ENSG00000268531,ENSG00000278522,ENSG00000277243,ENSG00000275174,ENSG00000281347,ENSG00000277841,ENSG00000287345,ENSG00000279639,ENSG00000259324,ENSG00000285491,ENSG00000182974,ENSG00000279408,ENSG00000279445,ENSG00000281113,ENSG00000281087,ENSG00000281179,ENSG00000281550,ENSG00000280655,ENSG00000233917,ENSG00000200790,ENSG00000258585,ENSG00000258997,ENSG00000264902,ENSG00000283524,ENSG00000285405,ENSG00000258721,ENSG00000285472,ENSG00000283680,ENSG00000285135,ENSG00000274102,ENSG00000183706,ENSG00000259435,ENSG00000260739,ENSG00000223877,ENSG00000270505,ENSG00000271288,ENSG00000271507,ENSG00000221641,ENSG00000259098,ENSG00000201300,ENSG00000200801,ENSG00000199704,ENSG00000200987,ENSG00000202188,ENSG00000200949,ENSG00000202499,ENSG00000200638,ENSG00000201907,ENSG00000200478,ENSG00000201143,ENSG00000202373,ENSG00000202261,ENSG00000280234,ENSG00000212380,ENSG00000276844,ENSG00000212528,ENSG00000201634,ENSG00000223628
chr15	23878037	23878237	15:23878037-23878237	ENSG00000200398,ENSG00000201331,ENSG00000199968,ENSG00000200163,ENSG00000201482,ENSG00000200757,ENSG00000201679,ENSG00000199960,ENSG00000273835,ENSG00000199453,ENSG00000200503,ENSG00000200680,ENSG00000199970,ENSG00000199712,ENSG00000201831,ENSG00000280118,ENSG00000185823,ENSG00000286110,ENSG00000287888,ENSG00000260959,ENSG00000260780,ENSG00000260551,ENSG00000259905,ENSG00000260232,ENSG00000206616,ENSG00000286973,ENSG00000182636,ENSG00000260399,ENSG00000273756,ENSG00000259414,ENSG00000278541,ENSG00000274099,ENSG00000273981,ENSG00000175676,ENSG00000277505,ENSG00000273976,ENSG00000274568,ENSG00000258732,ENSG00000278522,ENSG00000277243,ENSG00000275174,ENSG00000277841,ENSG00000287345,ENSG00000279639,ENSG00000259324,ENSG00000285491,ENSG00000182974,ENSG00000279408,ENSG00000279445,ENSG00000281113,ENSG00000281087,ENSG00000281179,ENSG00000281550,ENSG00000280655,ENSG00000233917,ENSG00000200790,ENSG00000258585,ENSG00000258997,ENSG00000264902,ENSG00000283524,ENSG00000285405,ENSG00000258721,ENSG00000285472,ENSG00000283680,ENSG00000285135,ENSG00000274102,ENSG00000183706,ENSG00000259435,ENSG00000260739,ENSG00000223877,ENSG00000270505,ENSG00000271288,ENSG00000271507,ENSG00000200593,ENSG00000199311,ENSG00000201992,ENSG00000200564,ENSG00000272460,ENSG00000200478,ENSG00000201143,ENSG00000202373,ENSG00000239169,ENSG00000223628
chr15	24773068	24773286	15:24773068-24773286	ENSG00000200398,ENSG00000201331,ENSG00000201326,ENSG00000199833,ENSG00000201969,ENSG00000199968,ENSG00000200163,ENSG00000201482,ENSG00000200757,ENSG00000201679,ENSG00000199960,ENSG00000273835,ENSG00000199453,ENSG00000200486,ENSG00000201943,ENSG00000199782,ENSG00000200726,ENSG00000278089,ENSG00000200812,ENSG00000200503,ENSG00000200680,ENSG00000199970,ENSG00000199712,ENSG00000201831,ENSG00000270814,ENSG00000212428,ENSG00000279050,ENSG00000252277,ENSG00000207245,ENSG00000278123,ENSG00000251896,ENSG00000251815,ENSG00000252326,ENSG00000207279,ENSG00000279735,ENSG00000287482,ENSG00000207375,ENSG00000275127,ENSG00000277785,ENSG00000278715,ENSG00000261069,ENSG00000207460,ENSG00000206688,ENSG00000207137,ENSG00000207197,ENSG00000206609,ENSG00000200661,ENSG00000206727,ENSG00000207093,ENSG00000207133,ENSG00000207442,ENSG00000242088,ENSG00000241061,ENSG00000280118,ENSG00000185823,ENSG00000286110,ENSG00000287888,ENSG00000260959,ENSG00000260780,ENSG00000260551,ENSG00000259905,ENSG00000206616,ENSG00000286973,ENSG00000273756,ENSG00000277865,ENSG00000199489,ENSG00000275524,ENSG00000201300,ENSG00000200801,ENSG00000199704,ENSG00000200987,ENSG00000202188,ENSG00000200949,ENSG00000200593,ENSG00000199311,ENSG00000201992,ENSG00000202499,ENSG00000200638,ENSG00000201907,ENSG00000200564,ENSG00000272460,ENSG00000200478,ENSG00000201143,ENSG00000202373,ENSG00000202261,ENSG00000280234,ENSG00000212380,ENSG00000276844,ENSG00000212528,ENSG00000201634,ENSG00000239169,ENSG00000235731,ENSG00000223628,ENSG00000235160,ENSG00000287280
chr15	24955282	24955601	15:24955282-24955601	ENSG00000201326,ENSG00000199833,ENSG00000201969,ENSG00000199968,ENSG00000200163,ENSG00000201482,ENSG00000199960,ENSG00000273835,ENSG00000199453,ENSG00000200726,ENSG00000278089,ENSG00000200812,ENSG00000200503,ENSG00000200680,ENSG00000270814,ENSG00000279050,ENSG00000252277,ENSG00000207245,ENSG00000278123,ENSG00000251896,ENSG00000251815,ENSG00000252326,ENSG00000207279,ENSG00000279735,ENSG00000287482,ENSG00000207375,ENSG00000275127,ENSG00000277785,ENSG00000278715,ENSG00000261069,ENSG00000207460,ENSG00000206688,ENSG00000206656,ENSG00000207263,ENSG00000207174,ENSG00000206621,ENSG00000207137,ENSG00000207197,ENSG00000206609,ENSG00000200661,ENSG00000206727,ENSG00000207093,ENSG00000207133,ENSG00000207442,ENSG00000207191,ENSG00000275529,ENSG00000207014,ENSG00000239014,ENSG00000276610,ENSG00000279192,ENSG00000276314,ENSG00000214265,ENSG00000273173,ENSG00000242088,ENSG00000241061,ENSG00000280118,ENSG00000128739,ENSG00000286110,ENSG00000287888,ENSG00000199489,ENSG00000275524,ENSG00000201300,ENSG00000200801,ENSG00000199704,ENSG00000212380
chr15	24956010	24956399	15:24956010-24956399	ENSG00000200398,ENSG00000201331,ENSG00000201326,ENSG00000199833,ENSG00000201969,ENSG00000199968,ENSG00000200163,ENSG00000201482,ENSG00000200757,ENSG00000201679,ENSG00000199960,ENSG00000273835,ENSG00000199453,ENSG00000200726,ENSG00000278089,ENSG00000200812,ENSG00000200503,ENSG00000200680,ENSG00000199970,ENSG00000199712,ENSG00000201831,ENSG00000270814,ENSG00000212428,ENSG00000279050,ENSG00000252277,ENSG00000207245,ENSG00000278123,ENSG00000251896,ENSG00000251815,ENSG00000252326,ENSG00000207279,ENSG00000279735,ENSG00000287482,ENSG00000207375,ENSG00000275127,ENSG00000277785,ENSG00000278715,ENSG00000261069,ENSG00000207460,ENSG00000206688,ENSG00000206656,ENSG00000207263,ENSG00000207174,ENSG00000206621,ENSG00000207137,ENSG00000207197,ENSG00000206609,ENSG00000200661,ENSG00000206727,ENSG00000207093,ENSG00000207133,ENSG00000207442,ENSG00000207191,ENSG00000275529,ENSG00000207014,ENSG00000239014,ENSG00000276610,ENSG00000279192,ENSG00000276314,ENSG00000214265,ENSG00000273173,ENSG00000242088,ENSG00000241061,ENSG00000280118,ENSG00000128739,ENSG00000286110,ENSG00000287888,ENSG00000199489,ENSG00000275524,ENSG00000201300,ENSG00000200801,ENSG00000199704,ENSG00000200987,ENSG00000202188,ENSG00000200949,ENSG00000200593,ENSG00000199311,ENSG00000201992,ENSG00000202499,ENSG00000200638,ENSG00000201907,ENSG00000212380
chr15	24956573	24956782	15:24956573-24956782	ENSG00000200398,ENSG00000201331,ENSG00000201326,ENSG00000199833,ENSG00000201969,ENSG00000199968,ENSG00000200163,ENSG00000201482,ENSG00000200757,ENSG00000201679,ENSG00000199960,ENSG00000273835,ENSG00000199453,ENSG00000200726,ENSG00000278089,ENSG00000200812,ENSG00000200503,ENSG00000200680,ENSG00000199970,ENSG00000199712,ENSG00000201831,ENSG00000270814,ENSG00000212428,ENSG00000279050,ENSG00000252277,ENSG00000207245,ENSG00000278123,ENSG00000251896,ENSG00000251815,ENSG00000252326,ENSG00000207279,ENSG00000279735,ENSG00000287482,ENSG00000207375,ENSG00000275127,ENSG00000277785,ENSG00000278715,ENSG00000261069,ENSG00000207460,ENSG00000206688,ENSG00000206656,ENSG00000207263,ENSG00000207174,ENSG00000206621,ENSG00000207137,ENSG00000207197,ENSG00000206609,ENSG00000200661,ENSG00000206727,ENSG00000207093,ENSG00000207133,ENSG00000207442,ENSG00000207191,ENSG00000275529,ENSG00000207014,ENSG00000239014,ENSG00000276610,ENSG00000279192,ENSG00000276314,ENSG00000214265,ENSG00000273173,ENSG00000242088,ENSG00000241061,ENSG00000280118,ENSG00000128739,ENSG00000286110,ENSG00000287888,ENSG00000199489,ENSG00000275524,ENSG00000201300,ENSG00000200801,ENSG00000199704,ENSG00000200987,ENSG00000202188,ENSG00000200949,ENSG00000200593,ENSG00000199311,ENSG00000201992,ENSG00000202499,ENSG00000200638,ENSG00000201907,ENSG00000212380
chr15	25012428	25012738	15:25012428-25012738	ENSG00000200398,ENSG00000201331,ENSG00000201326,ENSG00000199833,ENSG00000201969,ENSG00000199968,ENSG00000200163,ENSG00000201482,ENSG00000200757,ENSG00000201679,ENSG00000199960,ENSG00000273835,ENSG00000199453,ENSG00000200486,ENSG00000201943,ENSG00000199782,ENSG00000200726,ENSG00000278089,ENSG00000200812,ENSG00000200503,ENSG00000200680,ENSG00000199970,ENSG00000199712,ENSG00000201831,ENSG00000270814,ENSG00000212428,ENSG00000279050,ENSG00000252277,ENSG00000207245,ENSG00000278123,ENSG00000251896,ENSG00000251815,ENSG00000252326,ENSG00000207279,ENSG00000279735,ENSG00000287482,ENSG00000207375,ENSG00000275127,ENSG00000277785,ENSG00000278715,ENSG00000261069,ENSG00000207460,ENSG00000206688,ENSG00000206656,ENSG00000207263,ENSG00000207174,ENSG00000206621,ENSG00000207137,ENSG00000207197,ENSG00000206609,ENSG00000200661,ENSG00000206727,ENSG00000207093,ENSG00000207133,ENSG00000207442,ENSG00000207191,ENSG00000275529,ENSG00000207014,ENSG00000207001,ENSG00000207063,ENSG00000274640,ENSG00000257647,ENSG00000239014,ENSG00000276610,ENSG00000279192,ENSG00000276314,ENSG00000224078,ENSG00000242088,ENSG00000241061,ENSG00000280118,ENSG00000185823,ENSG00000286110,ENSG00000260959,ENSG00000260780,ENSG00000260551,ENSG00000259905,ENSG00000199489,ENSG00000275524,ENSG00000201300,ENSG00000200801,ENSG00000199704,ENSG00000200987,ENSG00000202188,ENSG00000200949,ENSG00000200593,ENSG00000199311,ENSG00000201992,ENSG00000202499,ENSG00000200638,ENSG00000201907,ENSG00000200564,ENSG00000272460,ENSG00000200478,ENSG00000201143,ENSG00000202373,ENSG00000202261,ENSG00000280234,ENSG00000212380,ENSG00000276844,ENSG00000212528,ENSG00000201634,ENSG00000239169,ENSG00000223628
chr15	25022234	25022606	15:25022234-25022606	ENSG00000200398,ENSG00000201331,ENSG00000201326,ENSG00000199833,ENSG00000201969,ENSG00000199968,ENSG00000200163,ENSG00000201482,ENSG00000200757,ENSG00000201679,ENSG00000199960,ENSG00000273835,ENSG00000199453,ENSG00000200486,ENSG00000201943,ENSG00000199782,ENSG00000200726,ENSG00000278089,ENSG00000200812,ENSG00000200503,ENSG00000200680,ENSG00000199970,ENSG00000199712,ENSG00000201831,ENSG00000270814,ENSG00000212428,ENSG00000279050,ENSG00000252277,ENSG00000207245,ENSG00000278123,ENSG00000251896,ENSG00000251815,ENSG00000252326,ENSG00000207279,ENSG00000279735,ENSG00000287482,ENSG00000207375,ENSG00000275127,ENSG00000277785,ENSG00000278715,ENSG00000261069,ENSG00000207460,ENSG00000206688,ENSG00000206656,ENSG00000207263,ENSG00000207174,ENSG00000206621,ENSG00000207137,ENSG00000207197,ENSG00000206609,ENSG00000200661,ENSG00000206727,ENSG00000207093,ENSG00000207133,ENSG00000207442,ENSG00000207191,ENSG00000275529,ENSG00000207014,ENSG00000207001,ENSG00000207063,ENSG00000274640,ENSG00000257647,ENSG00000239014,ENSG00000276610,ENSG00000279192,ENSG00000276314,ENSG00000224078,ENSG00000242088,ENSG00000241061,ENSG00000280118,ENSG00000185823,ENSG00000286110,ENSG00000287888,ENSG00000260959,ENSG00000260780,ENSG00000260551,ENSG00000259905,ENSG00000273756,ENSG00000199489,ENSG00000275524,ENSG00000201300,ENSG00000200801,ENSG00000199704,ENSG00000200987,ENSG00000202188,ENSG00000200949,ENSG00000200593,ENSG00000199311,ENSG00000201992,ENSG00000202499,ENSG00000200638,ENSG00000201907,ENSG00000200564,ENSG00000272460,ENSG00000200478,ENSG00000201143,ENSG00000202373,ENSG00000202261,ENSG00000280234,ENSG00000212380,ENSG00000276844,ENSG00000212528,ENSG00000201634,ENSG00000239169,ENSG00000235731,ENSG00000223628,ENSG00000235160,ENSG00000278840
chr15	25331966	25332166	15:25331966-25332166	ENSG00000200398,ENSG00000201331,ENSG00000201326,ENSG00000199833,ENSG00000201969,ENSG00000199968,ENSG00000200163,ENSG00000201482,ENSG00000200757,ENSG00000201679,ENSG00000199960,ENSG00000273835,ENSG00000199453,ENSG00000200486,ENSG00000201943,ENSG00000199782,ENSG00000200726,ENSG00000278089,ENSG00000200812,ENSG00000200503,ENSG00000200680,ENSG00000199970,ENSG00000199712,ENSG00000201831,ENSG00000270814,ENSG00000212428,ENSG00000279050,ENSG00000252277,ENSG00000207245,ENSG00000278123,ENSG00000251896,ENSG00000251815,ENSG00000252326,ENSG00000207279,ENSG00000279735,ENSG00000287482,ENSG00000207375,ENSG00000275127,ENSG00000277785,ENSG00000278715,ENSG00000261069,ENSG00000207460,ENSG00000206688,ENSG00000206656,ENSG00000207263,ENSG00000207174,ENSG00000206621,ENSG00000207137,ENSG00000207197,ENSG00000206609,ENSG00000242088,ENSG00000185823,ENSG00000286110,ENSG00000287888,ENSG00000260959,ENSG00000199489,ENSG00000275524,ENSG00000201300,ENSG00000200801,ENSG00000199704,ENSG00000200987,ENSG00000202188,ENSG00000200949,ENSG00000200593,ENSG00000199311,ENSG00000201992,ENSG00000202499,ENSG00000200638,ENSG00000201907,ENSG00000200564,ENSG00000272460,ENSG00000200478,ENSG00000201143,ENSG00000202373,ENSG00000202261,ENSG00000280234,ENSG00000212380,ENSG00000276844,ENSG00000212528,ENSG00000201634,ENSG00000239169,ENSG00000261529,ENSG00000235731,ENSG00000223628
chr15	25378392	25378670	15:25378392-25378670	ENSG00000200398,ENSG00000201331,ENSG00000201326,ENSG00000199833,ENSG00000201969,ENSG00000199968,ENSG00000200163,ENSG00000201482,ENSG00000200757,ENSG00000201679,ENSG00000199960,ENSG00000273835,ENSG00000199453,ENSG00000200486,ENSG00000201943,ENSG00000199782,ENSG00000200726,ENSG00000278089,ENSG00000200812,ENSG00000200503,ENSG00000200680,ENSG00000199970,ENSG00000199712,ENSG00000201831,ENSG00000270814,ENSG00000212428,ENSG00000279050,ENSG00000252277,ENSG00000207245,ENSG00000278123,ENSG00000251896,ENSG00000251815,ENSG00000252326,ENSG00000207279,ENSG00000279735,ENSG00000287482,ENSG00000207375,ENSG00000275127,ENSG00000277785,ENSG00000278715,ENSG00000261069,ENSG00000207460,ENSG00000206688,ENSG00000207137,ENSG00000207197,ENSG00000206609,ENSG00000200661,ENSG00000206727,ENSG00000207093,ENSG00000207133,ENSG00000207442,ENSG00000207191,ENSG00000207001,ENSG00000207063,ENSG00000224078,ENSG00000242088,ENSG00000241061,ENSG00000280118,ENSG00000185823,ENSG00000287888,ENSG00000260959,ENSG00000260780,ENSG00000259905,ENSG00000199489,ENSG00000275524,ENSG00000201300,ENSG00000200801,ENSG00000199704,ENSG00000200987,ENSG00000202188,ENSG00000200949,ENSG00000200593,ENSG00000199311,ENSG00000201992,ENSG00000202499,ENSG00000200638,ENSG00000201907,ENSG00000200564,ENSG00000272460,ENSG00000200478,ENSG00000201143,ENSG00000202373,ENSG00000202261,ENSG00000280234,ENSG00000212380,ENSG00000276844,ENSG00000212528,ENSG00000201634,ENSG00000239169,ENSG00000261529,ENSG00000235731,ENSG00000223628,ENSG00000212604,ENSG00000235160,ENSG00000278840
chr15	25426929	25427129	15:25426929-25427129	ENSG00000200398,ENSG00000201331,ENSG00000201326,ENSG00000199833,ENSG00000201969,ENSG00000199968,ENSG00000200163,ENSG00000201482,ENSG00000200757,ENSG00000201679,ENSG00000199960,ENSG00000273835,ENSG00000199453,ENSG00000200486,ENSG00000201943,ENSG00000199782,ENSG00000200726,ENSG00000278089,ENSG00000200812,ENSG00000200503,ENSG00000200680,ENSG00000199970,ENSG00000199712,ENSG00000201831,ENSG00000270814,ENSG00000212428,ENSG00000279050,ENSG00000206656,ENSG00000207263,ENSG00000207174,ENSG00000206621,ENSG00000199489,ENSG00000275524,ENSG00000201300,ENSG00000200801,ENSG00000199704,ENSG00000200987,ENSG00000202188,ENSG00000200949,ENSG00000200593,ENSG00000199311,ENSG00000201992,ENSG00000202499,ENSG00000200638,ENSG00000201907,ENSG00000200564,ENSG00000272460,ENSG00000200478,ENSG00000201143,ENSG00000202373,ENSG00000202261,ENSG00000280234,ENSG00000212380,ENSG00000276844,ENSG00000212528,ENSG00000201634,ENSG00000239169,ENSG00000114062,ENSG00000261529,ENSG00000223628
chr15	25438099	25438509	15:25438099-25438509	ENSG00000200398,ENSG00000201331,ENSG00000201326,ENSG00000199833,ENSG00000201969,ENSG00000199968,ENSG00000200163,ENSG00000201482,ENSG00000199960,ENSG00000273835,ENSG00000199453,ENSG00000200486,ENSG00000201943,ENSG00000199782,ENSG00000200726,ENSG00000278089,ENSG00000200812,ENSG00000270814,ENSG00000279050,ENSG00000201300,ENSG00000200801,ENSG00000199704,ENSG00000200987,ENSG00000202188,ENSG00000200949,ENSG00000200593,ENSG00000199311,ENSG00000201992,ENSG00000202499,ENSG00000200638,ENSG00000201907,ENSG00000200564,ENSG00000272460,ENSG00000200478,ENSG00000201143,ENSG00000202373,ENSG00000202261,ENSG00000280234,ENSG00000276844,ENSG00000212528,ENSG00000201634,ENSG00000239169,ENSG00000114062,ENSG00000261529
chr15	25438648	25439375	15:25438648-25439375	ENSG00000200398,ENSG00000201331,ENSG00000201326,ENSG00000199833,ENSG00000201969,ENSG00000199968,ENSG00000200163,ENSG00000201482,ENSG00000200757,ENSG00000201679,ENSG00000199960,ENSG00000273835,ENSG00000199453,ENSG00000200486,ENSG00000201943,ENSG00000199782,ENSG00000200726,ENSG00000278089,ENSG00000200812,ENSG00000200503,ENSG00000200680,ENSG00000199970,ENSG00000199712,ENSG00000201831,ENSG00000270814,ENSG00000212428,ENSG00000279050,ENSG00000252277,ENSG00000207245,ENSG00000278123,ENSG00000251896,ENSG00000251815,ENSG00000252326,ENSG00000207279,ENSG00000279735,ENSG00000287482,ENSG00000207375,ENSG00000275127,ENSG00000277785,ENSG00000278715,ENSG00000261069,ENSG00000207460,ENSG00000206688,ENSG00000206656,ENSG00000207263,ENSG00000207174,ENSG00000206621,ENSG00000207137,ENSG00000207197,ENSG00000206609,ENSG00000200661,ENSG00000206727,ENSG00000207093,ENSG00000207133,ENSG00000207442,ENSG00000207191,ENSG00000275529,ENSG00000207014,ENSG00000242088,ENSG00000241061,ENSG00000280118,ENSG00000185823,ENSG00000286110,ENSG00000287888,ENSG00000260551,ENSG00000259905,ENSG00000199489,ENSG00000275524,ENSG00000201300,ENSG00000200801,ENSG00000199704,ENSG00000200987,ENSG00000202188,ENSG00000200949,ENSG00000200593,ENSG00000199311,ENSG00000201992,ENSG00000202499,ENSG00000200638,ENSG00000201907,ENSG00000200564,ENSG00000272460,ENSG00000200478,ENSG00000201143,ENSG00000202373,ENSG00000202261,ENSG00000280234,ENSG00000212380,ENSG00000276844,ENSG00000212528,ENSG00000201634,ENSG00000239169,ENSG00000114062,ENSG00000261529,ENSG00000235731,ENSG00000223628
chr15	25775561	25775783	15:25775561-25775783	ENSG00000200398,ENSG00000201331,ENSG00000201326,ENSG00000199833,ENSG00000201969,ENSG00000199968,ENSG00000200163,ENSG00000201482,ENSG00000200757,ENSG00000201679,ENSG00000199960,ENSG00000273835,ENSG00000199453,ENSG00000200486,ENSG00000201943,ENSG00000199782,ENSG00000200726,ENSG00000278089,ENSG00000200812,ENSG00000200503,ENSG00000200680,ENSG00000199970,ENSG00000199712,ENSG00000201831,ENSG00000270814,ENSG00000212428,ENSG00000241061,ENSG00000185823,ENSG00000287888,ENSG00000260780,ENSG00000260551,ENSG00000259905,ENSG00000199489,ENSG00000275524,ENSG00000201300,ENSG00000200801,ENSG00000199704,ENSG00000200987,ENSG00000202188,ENSG00000200949,ENSG00000200593,ENSG00000199311,ENSG00000201992,ENSG00000200564,ENSG00000272460,ENSG00000200478,ENSG00000201143,ENSG00000202373,ENSG00000202261,ENSG00000280234,ENSG00000212380,ENSG00000276844,ENSG00000212528,ENSG00000201634,ENSG00000239169,ENSG00000235731,ENSG00000223628,ENSG00000206190,ENSG00000222123,ENSG00000259011,ENSG00000206187,ENSG00000258965,ENSG00000212604,ENSG00000258931,ENSG00000286884,ENSG00000235160,ENSG00000278840,ENSG00000242793
chr15	25850462	25850759	15:25850462-25850759	ENSG00000201326,ENSG00000199833,ENSG00000201969,ENSG00000199968,ENSG00000200163,ENSG00000201482,ENSG00000200757,ENSG00000201679,ENSG00000199960,ENSG00000273835,ENSG00000199453,ENSG00000200726,ENSG00000278089,ENSG00000200812,ENSG00000200503,ENSG00000200680,ENSG00000199970,ENSG00000199712,ENSG00000201831,ENSG00000270814,ENSG00000286110,ENSG00000287888,ENSG00000260780,ENSG00000259905,ENSG00000199489,ENSG00000275524,ENSG00000201300,ENSG00000200801,ENSG00000199704,ENSG00000200987,ENSG00000202188,ENSG00000200949,ENSG00000200593,ENSG00000199311,ENSG00000201992,ENSG00000202499,ENSG00000200638,ENSG00000201907,ENSG00000200564,ENSG00000272460,ENSG00000200478,ENSG00000201143,ENSG00000202373,ENSG00000202261,ENSG00000280234,ENSG00000212380,ENSG00000235731,ENSG00000223628,ENSG00000206190,ENSG00000222123,ENSG00000266517,ENSG00000259011,ENSG00000206187,ENSG00000258965,ENSG00000212604,ENSG00000286884,ENSG00000235160,ENSG00000287280,ENSG00000278840
chr15	26082195	26082829	15:26082195-26082829	ENSG00000200398,ENSG00000201331,ENSG00000201326,ENSG00000199833,ENSG00000201969,ENSG00000199968,ENSG00000200163,ENSG00000201482,ENSG00000200757,ENSG00000201679,ENSG00000199960,ENSG00000273835,ENSG00000199453,ENSG00000200486,ENSG00000201943,ENSG00000199782,ENSG00000200726,ENSG00000278089,ENSG00000200812,ENSG00000200503,ENSG00000200680,ENSG00000199970,ENSG00000199712,ENSG00000201831,ENSG00000270814,ENSG00000212428,ENSG00000279050,ENSG00000252277,ENSG00000207245,ENSG00000278123,ENSG00000251896,ENSG00000251815,ENSG00000252326,ENSG00000207279,ENSG00000279735,ENSG00000287482,ENSG00000207375,ENSG00000275127,ENSG00000277785,ENSG00000278715,ENSG00000261069,ENSG00000207460,ENSG00000206688,ENSG00000206656,ENSG00000207263,ENSG00000207174,ENSG00000206621,ENSG00000207137,ENSG00000207197,ENSG00000206609,ENSG00000200661,ENSG00000206727,ENSG00000207093,ENSG00000207133,ENSG00000207442,ENSG00000207191,ENSG00000242088,ENSG00000241061,ENSG00000280118,ENSG00000185823,ENSG00000286110,ENSG00000287888,ENSG00000260959,ENSG00000260780,ENSG00000260551,ENSG00000259905,ENSG00000182636,ENSG00000199489,ENSG00000275524,ENSG00000201300,ENSG00000200801,ENSG00000199704,ENSG00000200987,ENSG00000202188,ENSG00000200949,ENSG00000200593,ENSG00000199311,ENSG00000201992,ENSG00000202499,ENSG00000200638,ENSG00000201907,ENSG00000200564,ENSG00000272460,ENSG00000200478,ENSG00000201143,ENSG00000202373,ENSG00000202261,ENSG00000280234,ENSG00000212380,ENSG00000276844,ENSG00000212528,ENSG00000201634,ENSG00000239169,ENSG00000261529,ENSG00000235731,ENSG00000223628,ENSG00000222123,ENSG00000259011,ENSG00000206187,ENSG00000258965,ENSG00000212604,ENSG00000258931,ENSG00000259150,ENSG00000286884,ENSG00000235160,ENSG00000287280,ENSG00000278840,ENSG00000235518,ENSG00000242793,ENSG00000186297,ENSG00000214254,ENSG00000200326,ENSG00000258624,ENSG00000258970,ENSG00000259152,ENSG00000258594
chr15	26100943	26101181	15:26100943-26101181	ENSG00000200398,ENSG00000201331,ENSG00000201326,ENSG00000199833,ENSG00000201969,ENSG00000200757,ENSG00000201679,ENSG00000199960,ENSG00000273835,ENSG00000199453,ENSG00000200486,ENSG00000201943,ENSG00000199782,ENSG00000200503,ENSG00000200680,ENSG00000199970,ENSG00000199712,ENSG00000201831,ENSG00000212428,ENSG00000242088,ENSG00000199489,ENSG00000275524,ENSG00000200987,ENSG00000202188,ENSG00000200949,ENSG00000200593,ENSG00000199311,ENSG00000201992,ENSG00000202499,ENSG00000200638,ENSG00000201907,ENSG00000200564,ENSG00000272460,ENSG00000200478,ENSG00000201143,ENSG00000202373,ENSG00000239169,ENSG00000235731,ENSG00000223628,ENSG00000222123,ENSG00000206187,ENSG00000258965,ENSG00000212604,ENSG00000258931,ENSG00000259150,ENSG00000286884,ENSG00000235160,ENSG00000287280,ENSG00000278840,ENSG00000242793
chr15	26629144	26629422	15:26629144-26629422	ENSG00000286884,ENSG00000235160,ENSG00000287280,ENSG00000166206,ENSG00000278840,ENSG00000235518,ENSG00000242793,ENSG00000261041
chr15	26891463	26891683	15:26891463-26891683	ENSG00000199968,ENSG00000200163,ENSG00000201482,ENSG00000199489,ENSG00000275524,ENSG00000200478,ENSG00000201143,ENSG00000202373,ENSG00000235731,ENSG00000212604,ENSG00000286884,ENSG00000235160,ENSG00000287280,ENSG00000278840,ENSG00000235518,ENSG00000242793,ENSG00000186297,ENSG00000259122,ENSG00000182256,ENSG00000228740,ENSG00000214254,ENSG00000200326,ENSG00000258624,ENSG00000261426,ENSG00000258970,ENSG00000259152,ENSG00000259168,ENSG00000258594,ENSG00000287922,ENSG00000258853,ENSG00000232394,ENSG00000228992,ENSG00000261497
chr15	27017271	27017500	15:27017271-27017500	ENSG00000200398,ENSG00000201331,ENSG00000199968,ENSG00000200163,ENSG00000201482,ENSG00000199960,ENSG00000273835,ENSG00000199453,ENSG00000270814,ENSG00000185823,ENSG00000286110,ENSG00000259905,ENSG00000199489,ENSG00000275524,ENSG00000201300,ENSG00000200801,ENSG00000199704,ENSG00000202499,ENSG00000200638,ENSG00000201907,ENSG00000202261,ENSG00000235731,ENSG00000223628,ENSG00000212604,ENSG00000286884,ENSG00000235160,ENSG00000287280,ENSG00000278840,ENSG00000235518,ENSG00000242793,ENSG00000186297,ENSG00000259122,ENSG00000182256,ENSG00000228740,ENSG00000214254,ENSG00000200326,ENSG00000258624,ENSG00000261426,ENSG00000258970,ENSG00000259152,ENSG00000259168,ENSG00000258594,ENSG00000287922,ENSG00000258853,ENSG00000232394,ENSG00000228992
chr15	28086151	28086466	15:28086151-28086466	ENSG00000286884,ENSG00000235160,ENSG00000287280,ENSG00000278840,ENSG00000235518,ENSG00000242793,ENSG00000186297,ENSG00000259122,ENSG00000182256,ENSG00000228740,ENSG00000214254,ENSG00000200326,ENSG00000258624,ENSG00000261426,ENSG00000258970,ENSG00000259152,ENSG00000259168,ENSG00000258594,ENSG00000287922,ENSG00000258853,ENSG00000104044,ENSG00000232394,ENSG00000228992,ENSG00000128731,ENSG00000256338,ENSG00000261401,ENSG00000261561,ENSG00000237850,ENSG00000261524,ENSG00000276928,ENSG00000266039,ENSG00000284628,ENSG00000260159,ENSG00000261365,ENSG00000261581,ENSG00000206149,ENSG00000254398,ENSG00000260844,ENSG00000238783
chr15	28095955	28096463	15:28095955-28096463	ENSG00000235160,ENSG00000287280,ENSG00000259122,ENSG00000182256,ENSG00000228740,ENSG00000214254,ENSG00000200326,ENSG00000258624,ENSG00000261426,ENSG00000258970,ENSG00000259152,ENSG00000259168,ENSG00000258594,ENSG00000287922,ENSG00000258853,ENSG00000104044,ENSG00000232394,ENSG00000228992,ENSG00000128731,ENSG00000256338,ENSG00000261401,ENSG00000261561,ENSG00000261524,ENSG00000276928,ENSG00000266039,ENSG00000284628,ENSG00000260159,ENSG00000261365,ENSG00000261581,ENSG00000206149,ENSG00000261792,ENSG00000178081,ENSG00000270055
chr15	28099318	28099573	15:28099318-28099573	ENSG00000258970,ENSG00000259152,ENSG00000259168,ENSG00000287922,ENSG00000104044,ENSG00000232394,ENSG00000228992,ENSG00000276928
chr15	28106292	28106576	15:28106292-28106576	ENSG00000200326,ENSG00000258624,ENSG00000258970,ENSG00000259152,ENSG00000259168,ENSG00000258594,ENSG00000287922,ENSG00000258853,ENSG00000104044,ENSG00000232394,ENSG00000228992,ENSG00000128731,ENSG00000206149,ENSG00000273818
chr15	28107488	28107744	15:28107488-28107744	ENSG00000258624,ENSG00000258853,ENSG00000104044,ENSG00000228992,ENSG00000128731,ENSG00000206149,ENSG00000273818
chr15	28123498	28123772	15:28123498-28123772	ENSG00000182256,ENSG00000228740,ENSG00000214254,ENSG00000200326,ENSG00000258624,ENSG00000258970,ENSG00000259152,ENSG00000259168,ENSG00000258594,ENSG00000287922,ENSG00000258853,ENSG00000232394,ENSG00000228992,ENSG00000128731,ENSG00000256338,ENSG00000261401,ENSG00000261561,ENSG00000276928,ENSG00000266039,ENSG00000284628,ENSG00000260159,ENSG00000261365,ENSG00000274814,ENSG00000276955,ENSG00000261581,ENSG00000206149,ENSG00000277637
chr15	28167073	28167369	15:28167073-28167369	ENSG00000228740,ENSG00000214254,ENSG00000200326,ENSG00000258624,ENSG00000258970,ENSG00000259152,ENSG00000259168,ENSG00000258594,ENSG00000287922,ENSG00000258853,ENSG00000228992,ENSG00000128731,ENSG00000256338,ENSG00000261401,ENSG00000261561,ENSG00000237850,ENSG00000266039,ENSG00000284628,ENSG00000260159,ENSG00000261365,ENSG00000261581,ENSG00000178081,ENSG00000207432,ENSG00000277637
chr15	28294528	28294866	15:28294528-28294866	ENSG00000235160,ENSG00000228740,ENSG00000214254,ENSG00000200326,ENSG00000258624,ENSG00000258970,ENSG00000259152,ENSG00000259168,ENSG00000258594,ENSG00000287922,ENSG00000258853,ENSG00000232394,ENSG00000228992,ENSG00000128731,ENSG00000256338,ENSG00000261401,ENSG00000261561,ENSG00000237850,ENSG00000153684,ENSG00000266039,ENSG00000284628,ENSG00000260159,ENSG00000261365,ENSG00000274814,ENSG00000260053,ENSG00000227717,ENSG00000261581,ENSG00000206149,ENSG00000274632,ENSG00000215302
chr15	28456849	28457049	15:28456849-28457049	-
chr15	28589036	28589305	15:28589036-28589305	-
chr15	28611370	28611674	15:28611370-28611674	-
chr15	28737586	28738184	15:28737586-28738184	ENSG00000287280,ENSG00000182256,ENSG00000214254,ENSG00000258970,ENSG00000259152,ENSG00000259168,ENSG00000258594,ENSG00000228992,ENSG00000261401,ENSG00000261561,ENSG00000266039,ENSG00000284628,ENSG00000260159,ENSG00000261365,ENSG00000261581,ENSG00000206149,ENSG00000254398,ENSG00000188626,ENSG00000274632,ENSG00000261480,ENSG00000248334,ENSG00000260844,ENSG00000232431,ENSG00000256951,ENSG00000179938
chr15	28832017	28832558	15:28832017-28832558	ENSG00000235160,ENSG00000287280,ENSG00000200326,ENSG00000258624,ENSG00000261426,ENSG00000259168,ENSG00000287922,ENSG00000258853,ENSG00000232394,ENSG00000228992,ENSG00000261401,ENSG00000261561,ENSG00000261497,ENSG00000276928,ENSG00000266039,ENSG00000284628,ENSG00000260159,ENSG00000261365,ENSG00000261581,ENSG00000232431,ENSG00000256951,ENSG00000261377,ENSG00000271616,ENSG00000261649,ENSG00000270301,ENSG00000259647,ENSG00000179938
chr15	28885769	28886288	15:28885769-28886288	ENSG00000276891,ENSG00000270301,ENSG00000287894,ENSG00000034053
chr15	28902425	28902625	15:28902425-28902625	ENSG00000274532,ENSG00000260159,ENSG00000263964,ENSG00000261649,ENSG00000270301,ENSG00000287894
chr15	28904528	28904880	15:28904528-28904880	ENSG00000235160,ENSG00000287280,ENSG00000242793,ENSG00000228740,ENSG00000200326,ENSG00000258624,ENSG00000261426,ENSG00000258970,ENSG00000259152,ENSG00000259168,ENSG00000258594,ENSG00000287922,ENSG00000258853,ENSG00000232394,ENSG00000228992,ENSG00000261401,ENSG00000261561,ENSG00000276928,ENSG00000274532,ENSG00000266039,ENSG00000284628,ENSG00000260159,ENSG00000261365,ENSG00000263964,ENSG00000261581,ENSG00000274632,ENSG00000260844,ENSG00000232431,ENSG00000256951,ENSG00000261649,ENSG00000270301,ENSG00000287894,ENSG00000034053,ENSG00000104059,ENSG00000259690,ENSG00000259814,ENSG00000259300,ENSG00000259644,ENSG00000234664,ENSG00000260174,ENSG00000261247,ENSG00000259906,ENSG00000263070,ENSG00000238519,ENSG00000186399,ENSG00000274424
chr15	28911190	28911670	15:28911190-28911670	ENSG00000287280,ENSG00000214254,ENSG00000200326,ENSG00000258624,ENSG00000258970,ENSG00000259152,ENSG00000259168,ENSG00000258594,ENSG00000287922,ENSG00000258853,ENSG00000232394,ENSG00000228992,ENSG00000261401,ENSG00000261561,ENSG00000276928,ENSG00000266039,ENSG00000284628,ENSG00000260159,ENSG00000261365,ENSG00000227717,ENSG00000261581,ENSG00000206149,ENSG00000254398,ENSG00000274632,ENSG00000260844,ENSG00000232431,ENSG00000256951,ENSG00000261649,ENSG00000270301,ENSG00000287894,ENSG00000034053,ENSG00000104059,ENSG00000259690,ENSG00000259814,ENSG00000259300,ENSG00000179938,ENSG00000261247,ENSG00000259906,ENSG00000279417,ENSG00000274424
chr15	28912444	28912686	15:28912444-28912686	ENSG00000260159,ENSG00000227717,ENSG00000206149,ENSG00000254398,ENSG00000274632,ENSG00000260844,ENSG00000232431,ENSG00000256951,ENSG00000261649,ENSG00000270301,ENSG00000034053
chr15	28918462	28918697	15:28918462-28918697	ENSG00000258853,ENSG00000274532,ENSG00000274814,ENSG00000227717,ENSG00000232431,ENSG00000256951,ENSG00000034053
chr15	28933721	28934045	15:28933721-28934045	ENSG00000228740,ENSG00000214254,ENSG00000200326,ENSG00000258624,ENSG00000258970,ENSG00000259152,ENSG00000259168,ENSG00000258594,ENSG00000258853,ENSG00000232394,ENSG00000228992,ENSG00000261401,ENSG00000261561,ENSG00000261524,ENSG00000276928,ENSG00000266039,ENSG00000284628,ENSG00000260159,ENSG00000261365,ENSG00000263964,ENSG00000276955,ENSG00000261581,ENSG00000206149,ENSG00000254398,ENSG00000274632,ENSG00000260844,ENSG00000232431,ENSG00000256951,ENSG00000261649,ENSG00000270301,ENSG00000034053,ENSG00000259690,ENSG00000261792,ENSG00000178081,ENSG00000225930
chr15	28935399	28935618	15:28935399-28935618	ENSG00000232394,ENSG00000261401,ENSG00000261561,ENSG00000266039,ENSG00000284628,ENSG00000261365,ENSG00000261581,ENSG00000206149,ENSG00000260844,ENSG00000232431,ENSG00000256951,ENSG00000270301,ENSG00000270955
chr15	28975705	28976009	15:28975705-28976009	ENSG00000259168,ENSG00000232394,ENSG00000228992,ENSG00000261401,ENSG00000261561,ENSG00000266039,ENSG00000284628,ENSG00000260159,ENSG00000261365,ENSG00000263964,ENSG00000261581,ENSG00000260844,ENSG00000232431,ENSG00000256951,ENSG00000270301,ENSG00000259277,ENSG00000238783,ENSG00000166664
chr15	28989320	28989584	15:28989320-28989584	ENSG00000232394,ENSG00000261401,ENSG00000261561,ENSG00000266039,ENSG00000284628,ENSG00000260159,ENSG00000261365,ENSG00000227717,ENSG00000261581,ENSG00000206149,ENSG00000232431,ENSG00000256951,ENSG00000034053,ENSG00000259277
chr15	29065366	29065735	15:29065366-29065735	ENSG00000214254,ENSG00000200326,ENSG00000258624,ENSG00000258970,ENSG00000259152,ENSG00000258594,ENSG00000287922,ENSG00000258853,ENSG00000232394,ENSG00000261401,ENSG00000261561,ENSG00000237850,ENSG00000276891,ENSG00000266039,ENSG00000284628,ENSG00000260159,ENSG00000261365,ENSG00000261581,ENSG00000274632,ENSG00000232431,ENSG00000256951,ENSG00000034053,ENSG00000104059,ENSG00000252868,ENSG00000259690,ENSG00000259814,ENSG00000259300,ENSG00000259993,ENSG00000283345
chr15	29090570	29090842	15:29090570-29090842	ENSG00000287922,ENSG00000258853,ENSG00000261401,ENSG00000261561,ENSG00000276928,ENSG00000266039,ENSG00000284628,ENSG00000260159,ENSG00000261365,ENSG00000261581,ENSG00000254398,ENSG00000260844,ENSG00000232431,ENSG00000256951,ENSG00000104059,ENSG00000259690,ENSG00000259814,ENSG00000259300,ENSG00000260897,ENSG00000261747,ENSG00000270016
chr15	29103781	29104123	15:29103781-29104123	ENSG00000242793,ENSG00000259122,ENSG00000200326,ENSG00000258624,ENSG00000261426,ENSG00000259168,ENSG00000287922,ENSG00000258853,ENSG00000232394,ENSG00000228992,ENSG00000261401,ENSG00000261561,ENSG00000276928,ENSG00000266039,ENSG00000284628,ENSG00000260159,ENSG00000261365,ENSG00000261581,ENSG00000206149,ENSG00000254398,ENSG00000274632,ENSG00000260844,ENSG00000232431,ENSG00000256951,ENSG00000104059,ENSG00000259299,ENSG00000252868,ENSG00000259690,ENSG00000259814,ENSG00000259300,ENSG00000259644,ENSG00000234664,ENSG00000259749,ENSG00000259647,ENSG00000260174,ENSG00000229389,ENSG00000179938,ENSG00000261247,ENSG00000259906,ENSG00000225930
chr15	29127192	29127392	15:29127192-29127392	ENSG00000104059,ENSG00000259890,ENSG00000260128
chr15	29139842	29140124	15:29139842-29140124	ENSG00000228740,ENSG00000259168,ENSG00000258594,ENSG00000287922,ENSG00000232394,ENSG00000261401,ENSG00000261561,ENSG00000237850,ENSG00000276928,ENSG00000266039,ENSG00000284628,ENSG00000260159,ENSG00000261365,ENSG00000261581,ENSG00000254398,ENSG00000260844,ENSG00000232431,ENSG00000256951,ENSG00000104059,ENSG00000259299,ENSG00000252868,ENSG00000259690,ENSG00000259814,ENSG00000259300,ENSG00000259644,ENSG00000234664,ENSG00000229389,ENSG00000179938,ENSG00000261247,ENSG00000277637,ENSG00000259906,ENSG00000225930,ENSG00000259993
chr15	29269115	29269451	15:29269115-29269451	ENSG00000261401,ENSG00000261561,ENSG00000266039,ENSG00000284628,ENSG00000261365,ENSG00000261581,ENSG00000104059,ENSG00000259299,ENSG00000252868,ENSG00000185115,ENSG00000259690,ENSG00000259814,ENSG00000259300,ENSG00000238783,ENSG00000260784
chr15	29269543	29270033	15:29269543-29270033	ENSG00000258970,ENSG00000259152,ENSG00000259168,ENSG00000287922,ENSG00000258853,ENSG00000232394,ENSG00000228992,ENSG00000261401,ENSG00000261561,ENSG00000276928,ENSG00000266039,ENSG00000284628,ENSG00000260159,ENSG00000261365,ENSG00000261581,ENSG00000206149,ENSG00000254398,ENSG00000274632,ENSG00000260844,ENSG00000104059,ENSG00000259299,ENSG00000252868,ENSG00000185115,ENSG00000259690,ENSG00000259814,ENSG00000259300,ENSG00000259644,ENSG00000234664,ENSG00000259647,ENSG00000260174,ENSG00000229389,ENSG00000179938,ENSG00000261247,ENSG00000259906,ENSG00000238783,ENSG00000263070,ENSG00000238519,ENSG00000186399,ENSG00000274424,ENSG00000260784,ENSG00000260693,ENSG00000277031
chr15	29668066	29668342	15:29668066-29668342	ENSG00000284628,ENSG00000261365,ENSG00000261581,ENSG00000104059,ENSG00000259690,ENSG00000259814,ENSG00000259300,ENSG00000287334,ENSG00000256802,ENSG00000259644,ENSG00000234664,ENSG00000259749,ENSG00000259647,ENSG00000260174,ENSG00000229389,ENSG00000179938,ENSG00000273818,ENSG00000261792,ENSG00000178081,ENSG00000277637,ENSG00000270016
chr15	29821377	29821678	15:29821377-29821678	ENSG00000104067,ENSG00000259644,ENSG00000234664,ENSG00000259523,ENSG00000259749,ENSG00000259647,ENSG00000260174,ENSG00000229389,ENSG00000179938,ENSG00000273818,ENSG00000215302,ENSG00000269930
chr15	29975409	29975746	15:29975409-29975746	ENSG00000183629,ENSG00000259814,ENSG00000259300,ENSG00000259644,ENSG00000234664,ENSG00000259749,ENSG00000259647,ENSG00000260174,ENSG00000229389,ENSG00000179938,ENSG00000178081,ENSG00000207432,ENSG00000274966,ENSG00000270055
chr15	30173081	30173672	15:30173081-30173672	-
chr15	30470875	30471380	15:30470875-30471380	-
chr15	30567043	30567250	15:30567043-30567250	-
chr15	30625393	30626284	15:30625393-30626284	-
chr15	30749093	30749602	15:30749093-30749602	ENSG00000263964,ENSG00000260444,ENSG00000261247,ENSG00000259906,ENSG00000259993,ENSG00000279417,ENSG00000263070,ENSG00000238519,ENSG00000186399,ENSG00000270055,ENSG00000260693,ENSG00000277031,ENSG00000277467,ENSG00000269930,ENSG00000247728,ENSG00000285077,ENSG00000284906,ENSG00000285035,ENSG00000187951,ENSG00000206846,ENSG00000284783,ENSG00000278696,ENSG00000259845,ENSG00000260382,ENSG00000259358,ENSG00000277500,ENSG00000260211,ENSG00000288627,ENSG00000261491
chr15	30755152	30755355	15:30755152-30755355	ENSG00000274632,ENSG00000225930,ENSG00000238783,ENSG00000270055,ENSG00000259890,ENSG00000260128,ENSG00000261794,ENSG00000269930,ENSG00000285077,ENSG00000284906,ENSG00000285035,ENSG00000187951,ENSG00000206846,ENSG00000284783,ENSG00000259845
chr15	30791276	30791552	15:30791276-30791552	ENSG00000225930,ENSG00000279417,ENSG00000274424,ENSG00000270016,ENSG00000277467,ENSG00000269930,ENSG00000285077,ENSG00000284906,ENSG00000285035,ENSG00000187951,ENSG00000206846,ENSG00000103832,ENSG00000278696,ENSG00000259845,ENSG00000260382,ENSG00000206127,ENSG00000261375
chr15	30903464	30904416	15:30903464-30904416	ENSG00000238783,ENSG00000283345,ENSG00000285077,ENSG00000284906,ENSG00000260382,ENSG00000198690,ENSG00000261628,ENSG00000260211,ENSG00000261375
chr15	30953999	30954389	15:30953999-30954389	ENSG00000263964,ENSG00000261247,ENSG00000259906,ENSG00000263070,ENSG00000238519,ENSG00000186399,ENSG00000274424,ENSG00000270055,ENSG00000260693,ENSG00000277031,ENSG00000261794,ENSG00000277467,ENSG00000247728,ENSG00000285077,ENSG00000284906,ENSG00000285035,ENSG00000187951,ENSG00000206846,ENSG00000259845,ENSG00000260382,ENSG00000198690,ENSG00000166912,ENSG00000212526,ENSG00000207702,ENSG00000259358,ENSG00000261279,ENSG00000206987
chr15	30978270	30978774	15:30978270-30978774	ENSG00000261247,ENSG00000259906,ENSG00000206972,ENSG00000263070,ENSG00000238519,ENSG00000186399,ENSG00000260693,ENSG00000178115,ENSG00000277031,ENSG00000261794,ENSG00000269930,ENSG00000247728,ENSG00000285077,ENSG00000284906,ENSG00000285035,ENSG00000187951,ENSG00000206846,ENSG00000259845,ENSG00000260382,ENSG00000166912,ENSG00000212526,ENSG00000259720,ENSG00000207702,ENSG00000201084,ENSG00000279912,ENSG00000244952
chr15	30991174	30992064	15:30991174-30992064	ENSG00000274814,ENSG00000270055,ENSG00000247728,ENSG00000284906,ENSG00000260382,ENSG00000166912,ENSG00000259720,ENSG00000207702
chr15	30999784	31000192	15:30999784-31000192	ENSG00000225930,ENSG00000166912,ENSG00000259720,ENSG00000232653
chr15	31080552	31081007	15:31080552-31081007	ENSG00000261247,ENSG00000277637,ENSG00000259906,ENSG00000259993,ENSG00000263070,ENSG00000238519,ENSG00000186399,ENSG00000260693,ENSG00000277031,ENSG00000285077,ENSG00000284906,ENSG00000285035,ENSG00000187951,ENSG00000259845,ENSG00000260382,ENSG00000134160,ENSG00000207702
chr15	31129322	31129595	15:31129322-31129595	ENSG00000279417,ENSG00000270055,ENSG00000285035,ENSG00000187951,ENSG00000206846,ENSG00000278696,ENSG00000259845,ENSG00000260382,ENSG00000207702,ENSG00000201084
chr15	31161833	31162363	15:31161833-31162363	ENSG00000270055,ENSG00000270016,ENSG00000247728,ENSG00000285077,ENSG00000284906,ENSG00000206846,ENSG00000278696,ENSG00000259845,ENSG00000260382,ENSG00000134160,ENSG00000259358,ENSG00000288627,ENSG00000261491
chr15	31197496	31197760	15:31197496-31197760	ENSG00000259993,ENSG00000215302,ENSG00000270016,ENSG00000269930,ENSG00000285035,ENSG00000288627,ENSG00000261491
chr15	31215460	31216703	15:31215460-31216703	ENSG00000270055,ENSG00000270016,ENSG00000259448,ENSG00000259772
chr15	31224690	31224900	15:31224690-31224900	ENSG00000259448,ENSG00000259772
chr15	31229296	31229542	15:31229296-31229542	ENSG00000259448,ENSG00000259772
chr15	31235813	31236086	15:31235813-31236086	ENSG00000259772
chr15	31256366	31257080	15:31256366-31257080	ENSG00000261247,ENSG00000259906,ENSG00000206972,ENSG00000263070,ENSG00000238519,ENSG00000186399,ENSG00000215302,ENSG00000270055,ENSG00000260693,ENSG00000277031,ENSG00000269930,ENSG00000247728,ENSG00000285077,ENSG00000284906,ENSG00000285035,ENSG00000259845,ENSG00000259448,ENSG00000259772,ENSG00000259179,ENSG00000277500,ENSG00000206849,ENSG00000271078,ENSG00000274076,ENSG00000270789,ENSG00000261064
chr15	31263864	31264291	15:31263864-31264291	ENSG00000225930,ENSG00000270055,ENSG00000270016
chr15	31265950	31266639	15:31265950-31266639	ENSG00000260897,ENSG00000261747,ENSG00000259906,ENSG00000225930,ENSG00000263070,ENSG00000238519,ENSG00000186399,ENSG00000270055,ENSG00000260784,ENSG00000260693,ENSG00000277031,ENSG00000247728,ENSG00000259772,ENSG00000260642
chr15	31270819	31271060	15:31270819-31271060	ENSG00000261792,ENSG00000178081,ENSG00000207432
chr15	31283071	31283526	15:31283071-31283526	ENSG00000273818,ENSG00000261247,ENSG00000259906,ENSG00000263070,ENSG00000238519,ENSG00000186399,ENSG00000260693,ENSG00000277031,ENSG00000261794,ENSG00000269930,ENSG00000247728,ENSG00000285077,ENSG00000284906,ENSG00000285035,ENSG00000187951,ENSG00000259845,ENSG00000260382,ENSG00000259772,ENSG00000259179,ENSG00000259358,ENSG00000277500,ENSG00000271078,ENSG00000260642,ENSG00000288627,ENSG00000261491,ENSG00000274076,ENSG00000270789,ENSG00000277464
chr15	31298708	31299174	15:31298708-31299174	ENSG00000238783,ENSG00000274424,ENSG00000215302,ENSG00000261794,ENSG00000270016,ENSG00000247728,ENSG00000261279
chr15	31303186	31303645	15:31303186-31303645	ENSG00000270055,ENSG00000270016,ENSG00000247728,ENSG00000259845,ENSG00000259179
chr15	31308356	31308648	15:31308356-31308648	ENSG00000260897,ENSG00000261747,ENSG00000238783,ENSG00000284906,ENSG00000223509
chr15	31324852	31325170	15:31324852-31325170	ENSG00000169926
chr15	31325724	31325949	15:31325724-31325949	ENSG00000169926
chr15	31326095	31327251	15:31326095-31327251	ENSG00000270055,ENSG00000169926
chr15	31327894	31328185	15:31327894-31328185	ENSG00000169926
chr15	31338490	31338777	15:31338490-31338777	ENSG00000169926
chr15	31345176	31345459	15:31345176-31345459	ENSG00000277637,ENSG00000274424,ENSG00000285077,ENSG00000284906,ENSG00000169926,ENSG00000259179,ENSG00000207257
chr15	31359625	31359926	15:31359625-31359926	ENSG00000274424,ENSG00000261794
chr15	31364281	31364711	15:31364281-31364711	ENSG00000215302,ENSG00000169926,ENSG00000288627,ENSG00000261491
chr15	31365634	31366205	15:31365634-31366205	ENSG00000225930,ENSG00000279417,ENSG00000261794,ENSG00000169926,ENSG00000259179
chr15	31382256	31382694	15:31382256-31382694	ENSG00000274424,ENSG00000169926,ENSG00000259179,ENSG00000260211
chr15	31392088	31392601	15:31392088-31392601	ENSG00000263070,ENSG00000238519,ENSG00000186399,ENSG00000260693,ENSG00000277031,ENSG00000270016,ENSG00000269930,ENSG00000284906,ENSG00000169926,ENSG00000259179
chr15	31397266	31397573	15:31397266-31397573	ENSG00000274424,ENSG00000270055,ENSG00000169926,ENSG00000259179,ENSG00000288627,ENSG00000261491
chr15	31435350	31435831	15:31435350-31435831	ENSG00000225930,ENSG00000277467,ENSG00000259179,ENSG00000288627,ENSG00000261491,ENSG00000276724
chr15	31435954	31436236	15:31435954-31436236	ENSG00000225930,ENSG00000259179,ENSG00000288627,ENSG00000261491,ENSG00000276724
chr15	31440806	31441262	15:31440806-31441262	ENSG00000259890,ENSG00000260128,ENSG00000247728,ENSG00000259179,ENSG00000249931
chr15	31448588	31449050	15:31448588-31449050	ENSG00000261247,ENSG00000259906,ENSG00000263070,ENSG00000238519,ENSG00000186399,ENSG00000260693,ENSG00000277031,ENSG00000269930,ENSG00000247728,ENSG00000284906,ENSG00000285035,ENSG00000260382,ENSG00000259179,ENSG00000259696,ENSG00000277500,ENSG00000201084,ENSG00000271078,ENSG00000274076,ENSG00000270789,ENSG00000277464
chr15	31488637	31489119	15:31488637-31489119	ENSG00000247728,ENSG00000285077,ENSG00000284906,ENSG00000187951,ENSG00000206846,ENSG00000259179,ENSG00000223509
chr15	31516402	31516815	15:31516402-31516815	ENSG00000273818,ENSG00000261247,ENSG00000277637,ENSG00000259906,ENSG00000279417,ENSG00000263070,ENSG00000238519,ENSG00000186399,ENSG00000260693,ENSG00000277031,ENSG00000269930,ENSG00000247728,ENSG00000285077,ENSG00000284906,ENSG00000285035,ENSG00000206846,ENSG00000259845,ENSG00000260382,ENSG00000259358,ENSG00000277500,ENSG00000206849,ENSG00000201084,ENSG00000271078,ENSG00000275776,ENSG00000274076,ENSG00000270789,ENSG00000262728,ENSG00000232653,ENSG00000277464,ENSG00000244952
chr15	31521999	31522320	15:31521999-31522320	ENSG00000263070,ENSG00000238519,ENSG00000186399,ENSG00000260693,ENSG00000277031,ENSG00000284906,ENSG00000187951,ENSG00000206846,ENSG00000260382,ENSG00000259358,ENSG00000277500,ENSG00000206849,ENSG00000279912,ENSG00000271078,ENSG00000260211,ENSG00000260642,ENSG00000206987,ENSG00000274076,ENSG00000270789,ENSG00000277464
chr15	31563016	31563528	15:31563016-31563528	ENSG00000261247,ENSG00000259906,ENSG00000263070,ENSG00000238519,ENSG00000186399,ENSG00000274424,ENSG00000270055,ENSG00000260693,ENSG00000277031,ENSG00000270016,ENSG00000285077,ENSG00000284906,ENSG00000285035,ENSG00000259845,ENSG00000259358,ENSG00000277500,ENSG00000206849,ENSG00000201084,ENSG00000279912,ENSG00000271078,ENSG00000274076,ENSG00000270789,ENSG00000254912,ENSG00000232653,ENSG00000277464
chr15	31598831	31599062	15:31598831-31599062	ENSG00000277637,ENSG00000225930,ENSG00000259358,ENSG00000277500,ENSG00000206849,ENSG00000201084,ENSG00000288627,ENSG00000261491
chr15	31656181	31656381	15:31656181-31656381	ENSG00000207430,ENSG00000169918,ENSG00000259358,ENSG00000277500,ENSG00000206849,ENSG00000279912
chr15	31870421	31871103	15:31870421-31871103	ENSG00000277637,ENSG00000261794,ENSG00000270016,ENSG00000284906,ENSG00000169918,ENSG00000259358,ENSG00000277500,ENSG00000206849,ENSG00000288627,ENSG00000261491
chr15	31977866	31978135	15:31977866-31978135	ENSG00000225930,ENSG00000271333,ENSG00000259358,ENSG00000277500,ENSG00000175344,ENSG00000206849,ENSG00000207257,ENSG00000249931,ENSG00000276724
chr15	32030236	32030639	15:32030236-32030639	ENSG00000206972,ENSG00000175344,ENSG00000275776
chr15	32364991	32365286	15:32364991-32365286	-
chr15	32536566	32536834	15:32536566-32536834	-
chr15	32614779	32615661	15:32614779-32615661	-
chr15	32641464	32641770	15:32641464-32641770	ENSG00000279417,ENSG00000271333,ENSG00000288627,ENSG00000261491,ENSG00000206987,ENSG00000276724,ENSG00000262728,ENSG00000232653,ENSG00000244952,ENSG00000198826,ENSG00000285948,ENSG00000166922
chr15	32651267	32651572	15:32651267-32651572	ENSG00000238783,ENSG00000274424,ENSG00000259890,ENSG00000260128,ENSG00000206127,ENSG00000254912,ENSG00000262728,ENSG00000244952,ENSG00000198826,ENSG00000285948,ENSG00000166922,ENSG00000241818,ENSG00000259392,ENSG00000212415,ENSG00000259686
chr15	32662666	32662993	15:32662666-32662993	ENSG00000261794,ENSG00000288627,ENSG00000261491,ENSG00000206987,ENSG00000276724,ENSG00000262728,ENSG00000232653,ENSG00000244952,ENSG00000198826,ENSG00000285948,ENSG00000166922,ENSG00000241818,ENSG00000259721,ENSG00000166923,ENSG00000259392,ENSG00000212415,ENSG00000259686
chr15	32730740	32731058	15:32730740-32731058	ENSG00000271078,ENSG00000274076,ENSG00000270789,ENSG00000262728,ENSG00000277464,ENSG00000198826,ENSG00000259721,ENSG00000166923,ENSG00000259392,ENSG00000212415,ENSG00000259686,ENSG00000279958,ENSG00000215252
chr15	32808616	32809039	15:32808616-32809039	ENSG00000271078,ENSG00000274076,ENSG00000270789,ENSG00000261375,ENSG00000276724,ENSG00000277464,ENSG00000198826,ENSG00000259721,ENSG00000166923,ENSG00000259392,ENSG00000212415,ENSG00000259686
chr15	32883459	32883703	15:32883459-32883703	ENSG00000178115,ENSG00000254912,ENSG00000232653,ENSG00000248905,ENSG00000259392,ENSG00000212415,ENSG00000259686
chr15	33148223	33148435	15:33148223-33148435	ENSG00000276724,ENSG00000212415,ENSG00000259686,ENSG00000279958
chr15	33194605	33195066	15:33194605-33195066	ENSG00000271078,ENSG00000260642,ENSG00000274076,ENSG00000270789,ENSG00000262728,ENSG00000277464,ENSG00000198826,ENSG00000248905,ENSG00000212415,ENSG00000259686,ENSG00000279958,ENSG00000215296
chr15	33211384	33211796	15:33211384-33211796	ENSG00000271078,ENSG00000288627,ENSG00000261491,ENSG00000274076,ENSG00000270789,ENSG00000277464,ENSG00000248905,ENSG00000212415,ENSG00000259686,ENSG00000279958,ENSG00000215296,ENSG00000200008
chr15	33226524	33226957	15:33226524-33226957	ENSG00000271078,ENSG00000274076,ENSG00000270789,ENSG00000223509,ENSG00000262728,ENSG00000277464,ENSG00000198826,ENSG00000212415,ENSG00000259686,ENSG00000279958,ENSG00000215296,ENSG00000200008
chr15	33262303	33262711	15:33262303-33262711	ENSG00000271078,ENSG00000274076,ENSG00000270789,ENSG00000223509,ENSG00000262728,ENSG00000277464,ENSG00000244952,ENSG00000212415,ENSG00000259686,ENSG00000279958,ENSG00000215296,ENSG00000200008,ENSG00000276702
chr15	33292827	33293036	15:33292827-33293036	ENSG00000215296,ENSG00000200008
chr15	33309673	33309902	15:33309673-33309902	ENSG00000259446,ENSG00000198838
chr15	33310587	33311136	15:33310587-33311136	ENSG00000276724,ENSG00000259446,ENSG00000198838
chr15	33314131	33314426	15:33314131-33314426	ENSG00000276724,ENSG00000259446,ENSG00000198838
chr15	33377158	33377580	15:33377158-33377580	ENSG00000271078,ENSG00000274076,ENSG00000270789,ENSG00000277464,ENSG00000212415,ENSG00000259686,ENSG00000279958
chr15	33424444	33424803	15:33424444-33424803	ENSG00000288627,ENSG00000261491,ENSG00000261064
chr15	33442422	33442851	15:33442422-33442851	ENSG00000201084,ENSG00000271078,ENSG00000215304,ENSG00000261708,ENSG00000274076,ENSG00000270789,ENSG00000277464,ENSG00000279958
chr15	33443759	33444086	15:33443759-33444086	ENSG00000201084,ENSG00000215304,ENSG00000261708
chr15	33547943	33548198	15:33547943-33548198	ENSG00000279912
chr15	33559399	33559839	15:33559399-33559839	ENSG00000288627,ENSG00000261491,ENSG00000206987,ENSG00000274076,ENSG00000270789,ENSG00000232653,ENSG00000277464
chr15	33675313	33675556	15:33675313-33675556	ENSG00000200008
chr15	33678290	33678933	15:33678290-33678933	ENSG00000200008
chr15	33700738	33701073	15:33700738-33701073	ENSG00000260211,ENSG00000259686,ENSG00000279958,ENSG00000200008,ENSG00000276702,ENSG00000259287
chr15	33737825	33738046	15:33737825-33738046	ENSG00000200008,ENSG00000276702,ENSG00000259408,ENSG00000259287,ENSG00000287840,ENSG00000259505
chr15	33798715	33798933	15:33798715-33798933	ENSG00000276724,ENSG00000276702,ENSG00000259408,ENSG00000259287
chr15	33807634	33808005	15:33807634-33808005	ENSG00000223509,ENSG00000198838,ENSG00000276702,ENSG00000259408,ENSG00000259287
chr15	33809109	33809355	15:33809109-33809355	ENSG00000223509,ENSG00000198838,ENSG00000276702,ENSG00000259408,ENSG00000259287
chr15	33915759	33916201	15:33915759-33916201	ENSG00000279912,ENSG00000206127,ENSG00000276702,ENSG00000259408,ENSG00000259287,ENSG00000287840,ENSG00000259505
chr15	33955967	33956322	15:33955967-33956322	ENSG00000276702,ENSG00000259408,ENSG00000259287,ENSG00000184984,ENSG00000278472,ENSG00000287840,ENSG00000259505,ENSG00000215252
chr15	33956439	33956777	15:33956439-33956777	ENSG00000276702,ENSG00000259408,ENSG00000259287,ENSG00000184984,ENSG00000278472,ENSG00000287840,ENSG00000259505
chr15	33964169	33964392	15:33964169-33964392	ENSG00000276702,ENSG00000259408,ENSG00000259287,ENSG00000184984,ENSG00000278472,ENSG00000287840,ENSG00000259505
chr15	34038380	34039277	15:34038380-34039277	ENSG00000276702,ENSG00000169857,ENSG00000287840,ENSG00000259505,ENSG00000243094,ENSG00000279092
chr15	34047516	34047824	15:34047516-34047824	ENSG00000207257,ENSG00000206987,ENSG00000169857,ENSG00000287840,ENSG00000259505,ENSG00000243094
chr15	34061924	34062246	15:34061924-34062246	ENSG00000169857,ENSG00000243094,ENSG00000134152,ENSG00000221649
chr15	34101707	34102401	15:34101707-34102401	ENSG00000206127,ENSG00000223509,ENSG00000244952,ENSG00000134153,ENSG00000243094,ENSG00000182405,ENSG00000134152,ENSG00000128463,ENSG00000221649,ENSG00000260639,ENSG00000259892
chr15	34110178	34110388	15:34110178-34110388	ENSG00000279912,ENSG00000134153,ENSG00000243094,ENSG00000182405,ENSG00000134152
chr15	34179134	34179657	15:34179134-34179657	ENSG00000243094,ENSG00000134152,ENSG00000261081,ENSG00000259892
chr15	34193313	34193538	15:34193313-34193538	ENSG00000206987,ENSG00000134152
chr15	34199893	34200093	15:34199893-34200093	ENSG00000243094,ENSG00000134152
chr15	34209548	34210365	15:34209548-34210365	ENSG00000134153,ENSG00000243094,ENSG00000182405,ENSG00000134152,ENSG00000128463,ENSG00000259892
chr15	34224743	34225327	15:34224743-34225327	ENSG00000134153,ENSG00000243094,ENSG00000182405,ENSG00000134152,ENSG00000128463,ENSG00000259468,ENSG00000279092
chr15	34241412	34241677	15:34241412-34241677	ENSG00000128463,ENSG00000140199,ENSG00000259468,ENSG00000176454,ENSG00000221649
chr15	34248224	34248579	15:34248224-34248579	ENSG00000140199,ENSG00000259468,ENSG00000221649,ENSG00000279092,ENSG00000259892
chr15	34284985	34285352	15:34284985-34285352	ENSG00000206987,ENSG00000259468,ENSG00000207091,ENSG00000221649,ENSG00000279092
chr15	34318588	34319129	15:34318588-34319129	ENSG00000140199,ENSG00000259468,ENSG00000207091,ENSG00000221649,ENSG00000259892
chr15	34331892	34332183	15:34331892-34332183	ENSG00000140199
chr15	34337584	34338255	15:34337584-34338255	ENSG00000140199,ENSG00000259468,ENSG00000182117,ENSG00000184507,ENSG00000176454
chr15	34342889	34343402	15:34342889-34343402	ENSG00000140199,ENSG00000182117,ENSG00000184507,ENSG00000176454,ENSG00000259904,ENSG00000221649,ENSG00000279092
chr15	34348755	34349082	15:34348755-34349082	ENSG00000182117,ENSG00000184507,ENSG00000176454,ENSG00000259904,ENSG00000221649,ENSG00000279092
chr15	34367068	34367896	15:34367068-34367896	ENSG00000232653,ENSG00000259468,ENSG00000182117,ENSG00000184507,ENSG00000176454,ENSG00000259904,ENSG00000221649,ENSG00000259892
chr15	34436911	34437335	15:34436911-34437335	ENSG00000261375,ENSG00000175265,ENSG00000221649,ENSG00000279092,ENSG00000259917,ENSG00000261559,ENSG00000215252,ENSG00000259892
chr15	34437705	34437923	15:34437705-34437923	ENSG00000261375,ENSG00000175265,ENSG00000221649,ENSG00000279092,ENSG00000259917,ENSG00000261559,ENSG00000215252,ENSG00000259892
chr15	34514310	34514629	15:34514310-34514629	ENSG00000221649,ENSG00000260639,ENSG00000259917,ENSG00000261559,ENSG00000278582,ENSG00000221065,ENSG00000259892,ENSG00000252425
chr15	34514844	34515308	15:34514844-34515308	ENSG00000279092,ENSG00000259917,ENSG00000261559,ENSG00000278582,ENSG00000215252,ENSG00000221065,ENSG00000259892,ENSG00000252425
chr15	34582750	34582995	15:34582750-34582995	ENSG00000223509,ENSG00000261064,ENSG00000175265,ENSG00000261081,ENSG00000215252,ENSG00000221065,ENSG00000259892,ENSG00000252425
chr15	34583140	34583856	15:34583140-34583856	ENSG00000223509,ENSG00000261064,ENSG00000175265,ENSG00000261081,ENSG00000215252,ENSG00000221065,ENSG00000259892,ENSG00000252425
chr15	34583963	34584223	15:34583963-34584223	ENSG00000223509,ENSG00000261064,ENSG00000175265,ENSG00000261081,ENSG00000215252,ENSG00000221065,ENSG00000259892,ENSG00000252425
chr15	34588038	34588315	15:34588038-34588315	ENSG00000279092,ENSG00000215252,ENSG00000221065,ENSG00000259892,ENSG00000252425
chr15	34654613	34654915	15:34654613-34654915	ENSG00000244952,ENSG00000252425,ENSG00000261304,ENSG00000287973,ENSG00000159248,ENSG00000250007,ENSG00000159251,ENSG00000259751
chr15	34708447	34708670	15:34708447-34708670	ENSG00000252425,ENSG00000261304,ENSG00000159248,ENSG00000250007,ENSG00000159251,ENSG00000259751,ENSG00000231409
chr15	34714823	34715166	15:34714823-34715166	ENSG00000206987,ENSG00000221649,ENSG00000252425,ENSG00000261304,ENSG00000159248,ENSG00000250007,ENSG00000159251,ENSG00000259751,ENSG00000231409,ENSG00000259587
chr15	34721946	34722239	15:34721946-34722239	ENSG00000260639,ENSG00000261304,ENSG00000159248,ENSG00000250007,ENSG00000159251,ENSG00000259751
chr15	34969417	34970089	15:34969417-34970089	ENSG00000244952,ENSG00000259892,ENSG00000159251,ENSG00000259751,ENSG00000021776,ENSG00000231409,ENSG00000198146,ENSG00000279364,ENSG00000259181,ENSG00000280396,ENSG00000259587
chr15	34987972	34988896	15:34987972-34988896	ENSG00000259751,ENSG00000021776,ENSG00000231409,ENSG00000198146,ENSG00000279364,ENSG00000259181,ENSG00000280396,ENSG00000259587
chr15	35078550	35078809	15:35078550-35078809	ENSG00000259587,ENSG00000259665,ENSG00000255192,ENSG00000259397,ENSG00000259592,ENSG00000259710,ENSG00000259585,ENSG00000265102,ENSG00000259688,ENSG00000259411
chr15	35166696	35167116	15:35166696-35167116	ENSG00000243122,ENSG00000259434,ENSG00000270304,ENSG00000274216,ENSG00000206676,ENSG00000212511,ENSG00000223518,ENSG00000261191,ENSG00000260582,ENSG00000261315,ENSG00000261635,ENSG00000259395,ENSG00000259639,ENSG00000265098,ENSG00000259245,ENSG00000259217,ENSG00000159251,ENSG00000259751,ENSG00000231409,ENSG00000280396,ENSG00000259587,ENSG00000255192,ENSG00000259397,ENSG00000259336,ENSG00000259592,ENSG00000259516,ENSG00000259710,ENSG00000259585,ENSG00000265102,ENSG00000259688,ENSG00000259411
chr15	35173381	35173877	15:35173381-35173877	ENSG00000243122,ENSG00000259434,ENSG00000270304,ENSG00000223518,ENSG00000261315,ENSG00000261635,ENSG00000259639,ENSG00000265098,ENSG00000259245,ENSG00000259751,ENSG00000259587,ENSG00000255192,ENSG00000259397,ENSG00000259336,ENSG00000259592,ENSG00000259516,ENSG00000259710,ENSG00000259585,ENSG00000265102,ENSG00000259688,ENSG00000259411
chr15	35206329	35206620	15:35206329-35206620	ENSG00000243122,ENSG00000259434,ENSG00000270304,ENSG00000274216,ENSG00000261191,ENSG00000259395,ENSG00000259639,ENSG00000265098,ENSG00000259245,ENSG00000255192,ENSG00000259397,ENSG00000259592,ENSG00000259516,ENSG00000259710,ENSG00000259585,ENSG00000265102,ENSG00000259688,ENSG00000259411
chr15	35477954	35478239	15:35477954-35478239	ENSG00000212511,ENSG00000259639,ENSG00000265098,ENSG00000259245,ENSG00000259710,ENSG00000259585,ENSG00000265102,ENSG00000259688,ENSG00000259411
chr15	35492114	35492344	15:35492114-35492344	ENSG00000223518,ENSG00000259395,ENSG00000259639,ENSG00000265098,ENSG00000259245,ENSG00000259710,ENSG00000259585,ENSG00000265102,ENSG00000259688,ENSG00000259411
chr15	35495039	35495571	15:35495039-35495571	ENSG00000243122,ENSG00000259434,ENSG00000270304,ENSG00000274216,ENSG00000206676,ENSG00000212511,ENSG00000223518,ENSG00000261191,ENSG00000260582,ENSG00000261315,ENSG00000261635,ENSG00000259395,ENSG00000259639,ENSG00000265098,ENSG00000259245,ENSG00000259217,ENSG00000259587,ENSG00000259710,ENSG00000259585,ENSG00000265102,ENSG00000259688,ENSG00000259411
chr15	35519638	35519861	15:35519638-35519861	ENSG00000223518,ENSG00000261191,ENSG00000260582,ENSG00000261315,ENSG00000259395,ENSG00000259639,ENSG00000265098,ENSG00000259245,ENSG00000259217,ENSG00000259710,ENSG00000259585,ENSG00000265102,ENSG00000259688,ENSG00000259411
chr15	35545457	35545717	15:35545457-35545717	ENSG00000134146,ENSG00000248079
chr15	35545815	35546581	15:35545815-35546581	ENSG00000134146,ENSG00000248079
chr15	35557446	35557871	15:35557446-35557871	ENSG00000243122,ENSG00000259434,ENSG00000270304,ENSG00000206676,ENSG00000277202,ENSG00000212511,ENSG00000223518,ENSG00000261191,ENSG00000260582,ENSG00000261315,ENSG00000261635,ENSG00000259395,ENSG00000259639,ENSG00000265098,ENSG00000259245,ENSG00000259217,ENSG00000259397,ENSG00000134146,ENSG00000259710,ENSG00000259585,ENSG00000265102,ENSG00000259688,ENSG00000259411,ENSG00000248079
chr15	35626901	35627311	15:35626901-35627311	ENSG00000243122,ENSG00000259434,ENSG00000223518,ENSG00000261191,ENSG00000260582,ENSG00000261635,ENSG00000259395,ENSG00000259639,ENSG00000265098,ENSG00000259245,ENSG00000259217,ENSG00000259585,ENSG00000265102,ENSG00000259688,ENSG00000259411
chr15	35627799	35628154	15:35627799-35628154	ENSG00000259639,ENSG00000259245,ENSG00000259217,ENSG00000259688
chr15	35668045	35668381	15:35668045-35668381	ENSG00000261191,ENSG00000259395,ENSG00000259639,ENSG00000265098,ENSG00000259245,ENSG00000259217,ENSG00000259585,ENSG00000265102,ENSG00000259411
chr15	35673116	35673535	15:35673116-35673535	ENSG00000243122,ENSG00000259434,ENSG00000270304,ENSG00000274216,ENSG00000206676,ENSG00000277202,ENSG00000212511,ENSG00000223518,ENSG00000261191,ENSG00000260582,ENSG00000261315,ENSG00000261635,ENSG00000259395,ENSG00000259639,ENSG00000265098,ENSG00000259245,ENSG00000259217,ENSG00000259751,ENSG00000259710,ENSG00000259585,ENSG00000265102,ENSG00000259688,ENSG00000259411,ENSG00000248079
chr15	35751734	35751948	15:35751734-35751948	ENSG00000243122,ENSG00000259434,ENSG00000270304,ENSG00000274216,ENSG00000212511,ENSG00000223518,ENSG00000261191,ENSG00000260582,ENSG00000261315,ENSG00000261635,ENSG00000259395,ENSG00000259639,ENSG00000265098,ENSG00000259245,ENSG00000259217,ENSG00000259710,ENSG00000259585,ENSG00000259411
chr15	36428358	36428727	15:36428358-36428727	ENSG00000243122,ENSG00000259434,ENSG00000270304,ENSG00000274216,ENSG00000206676,ENSG00000212511,ENSG00000223518,ENSG00000261191,ENSG00000260582,ENSG00000261315,ENSG00000261635,ENSG00000259737,ENSG00000259395,ENSG00000259639,ENSG00000265098,ENSG00000259245,ENSG00000259688
chr15	36449331	36449585	15:36449331-36449585	ENSG00000243122,ENSG00000259434,ENSG00000270304,ENSG00000274216,ENSG00000223518,ENSG00000261191,ENSG00000260582,ENSG00000261315,ENSG00000261635,ENSG00000259737,ENSG00000259395,ENSG00000259639,ENSG00000265098,ENSG00000259245
chr15	36579198	36579844	15:36579198-36579844	ENSG00000206676,ENSG00000212511,ENSG00000223518,ENSG00000261191,ENSG00000260582,ENSG00000261315,ENSG00000261635,ENSG00000186073,ENSG00000270500
chr15	36883696	36883982	15:36883696-36883982	ENSG00000270304,ENSG00000274216,ENSG00000274444,ENSG00000206676,ENSG00000277202,ENSG00000134138,ENSG00000259280,ENSG00000212511,ENSG00000223518,ENSG00000261191,ENSG00000260582,ENSG00000261315,ENSG00000261635
chr15	36932102	36932431	15:36932102-36932431	ENSG00000243122,ENSG00000259434,ENSG00000270304,ENSG00000274216,ENSG00000206676,ENSG00000277202,ENSG00000134138,ENSG00000212511,ENSG00000223518,ENSG00000261191,ENSG00000260582,ENSG00000261315,ENSG00000261635,ENSG00000259639
chr15	37098896	37099209	15:37098896-37099209	ENSG00000274444,ENSG00000259460,ENSG00000206676,ENSG00000134138
chr15	37100376	37100633	15:37100376-37100633	ENSG00000274444,ENSG00000259460,ENSG00000206676,ENSG00000134138
chr15	37100969	37101203	15:37100969-37101203	ENSG00000274444,ENSG00000259460,ENSG00000206676,ENSG00000134138
chr15	37101432	37101828	15:37101432-37101828	ENSG00000274444,ENSG00000259460,ENSG00000206676,ENSG00000134138
chr15	37135358	37135558	15:37135358-37135558	ENSG00000243122,ENSG00000259434,ENSG00000270304,ENSG00000274216,ENSG00000206676,ENSG00000277202,ENSG00000212511,ENSG00000223518,ENSG00000261191,ENSG00000260582
chr15	37764728	37764928	15:37764728-37764928	ENSG00000166069,ENSG00000243122,ENSG00000259434,ENSG00000270304,ENSG00000274216,ENSG00000223518
chr15	37995794	37995994	15:37995794-37995994	ENSG00000236914,ENSG00000259225,ENSG00000166069
chr15	38215710	38216015	15:38215710-38216015	ENSG00000259380,ENSG00000236914,ENSG00000166069
chr15	38220651	38221009	15:38220651-38221009	ENSG00000259380,ENSG00000236914,ENSG00000166069
chr15	38222063	38222263	15:38222063-38222263	ENSG00000259380,ENSG00000236914
chr15	38251513	38252354	15:38251513-38252354	ENSG00000166068,ENSG00000236914
chr15	38254321	38254876	15:38254321-38254876	ENSG00000166068,ENSG00000236914
chr15	38307377	38307679	15:38307377-38307679	ENSG00000166068,ENSG00000236914,ENSG00000166069
chr15	38323862	38324286	15:38323862-38324286	ENSG00000259278,ENSG00000274281,ENSG00000259731,ENSG00000166068,ENSG00000236914,ENSG00000259225,ENSG00000166069,ENSG00000243122,ENSG00000259434,ENSG00000270304,ENSG00000274216
chr15	38354370	38354653	15:38354370-38354653	ENSG00000236914,ENSG00000259225,ENSG00000166069
chr15	38390033	38390255	15:38390033-38390255	ENSG00000236914,ENSG00000259225,ENSG00000166069
chr15	38440368	38440598	15:38440368-38440598	ENSG00000274281,ENSG00000286786,ENSG00000171262
chr15	38453964	38454657	15:38453964-38454657	ENSG00000286786,ENSG00000259192,ENSG00000171262
chr15	38455156	38455574	15:38455156-38455574	ENSG00000286786,ENSG00000259192,ENSG00000171262
chr15	38474182	38474500	15:38474182-38474500	ENSG00000274281,ENSG00000259731,ENSG00000259598,ENSG00000286786,ENSG00000259192,ENSG00000171262
chr15	38508696	38509023	15:38508696-38509023	ENSG00000259598,ENSG00000259326,ENSG00000286786,ENSG00000172575
chr15	38532774	38533077	15:38532774-38533077	ENSG00000259731,ENSG00000259598,ENSG00000259326,ENSG00000286786,ENSG00000166069
chr15	38564059	38564364	15:38564059-38564364	ENSG00000172575
chr15	38564600	38564968	15:38564600-38564968	ENSG00000259598,ENSG00000286786,ENSG00000172575
chr15	38627782	38628252	15:38627782-38628252	ENSG00000259731,ENSG00000175779,ENSG00000286786,ENSG00000166069
chr15	38651762	38652001	15:38651762-38652001	ENSG00000166069
chr15	38667159	38667368	15:38667159-38667368	ENSG00000175779
chr15	38683683	38683894	15:38683683-38683894	ENSG00000259731,ENSG00000286786,ENSG00000172575
chr15	38690794	38691067	15:38690794-38691067	ENSG00000259731,ENSG00000175779,ENSG00000286786
chr15	38707902	38708157	15:38707902-38708157	ENSG00000274281,ENSG00000259731,ENSG00000175779
chr15	38817751	38818013	15:38817751-38818013	ENSG00000259447,ENSG00000175746,ENSG00000259423,ENSG00000259278,ENSG00000274281,ENSG00000259731
chr15	39128044	39128277	15:39128044-39128277	ENSG00000259447,ENSG00000175746,ENSG00000259423,ENSG00000259278,ENSG00000259345
chr15	39139911	39140535	15:39139911-39140535	ENSG00000259269,ENSG00000259447,ENSG00000175746,ENSG00000259423,ENSG00000259278,ENSG00000259345,ENSG00000274281,ENSG00000259731
chr15	39358443	39358798	15:39358443-39358798	ENSG00000259269,ENSG00000259447,ENSG00000175746,ENSG00000259423,ENSG00000259278,ENSG00000259731
chr15	39396995	39397254	15:39396995-39397254	ENSG00000259269,ENSG00000259447,ENSG00000175746,ENSG00000259345
chr15	39404899	39405251	15:39404899-39405251	ENSG00000259269,ENSG00000259447,ENSG00000175746,ENSG00000259423,ENSG00000259278,ENSG00000259345
chr15	39427316	39427523	15:39427316-39427523	ENSG00000259269,ENSG00000259447,ENSG00000175746,ENSG00000259345
chr15	39427810	39428042	15:39427810-39428042	ENSG00000259269,ENSG00000259447,ENSG00000175746,ENSG00000259345
chr15	39517049	39517455	15:39517049-39517455	ENSG00000259390,ENSG00000259269,ENSG00000259447,ENSG00000175746,ENSG00000259423,ENSG00000259278,ENSG00000259731
chr15	39580202	39580549	15:39580202-39580549	ENSG00000278621,ENSG00000276107,ENSG00000137801,ENSG00000259269,ENSG00000259447,ENSG00000175746,ENSG00000259423,ENSG00000259278
chr15	39686093	39686295	15:39686093-39686295	-
chr15	39698810	39699351	15:39698810-39699351	ENSG00000259432,ENSG00000259269,ENSG00000259447,ENSG00000175746,ENSG00000259423,ENSG00000259278,ENSG00000274281,ENSG00000259731
chr15	39704679	39705042	15:39704679-39705042	ENSG00000259432,ENSG00000259447,ENSG00000175746,ENSG00000259278,ENSG00000274281,ENSG00000259731
chr15	39706286	39706504	15:39706286-39706504	-
chr15	39712070	39712389	15:39712070-39712389	ENSG00000259432,ENSG00000175746,ENSG00000259278,ENSG00000274281,ENSG00000259731
chr15	39745487	39745775	15:39745487-39745775	ENSG00000150667,ENSG00000259731
chr15	39782363	39783075	15:39782363-39783075	ENSG00000259389,ENSG00000259432,ENSG00000261136,ENSG00000150667,ENSG00000175746
chr15	39801965	39802198	15:39801965-39802198	ENSG00000259432,ENSG00000259580
chr15	39877787	39878035	15:39877787-39878035	ENSG00000259432
chr15	39887839	39888112	15:39887839-39888112	ENSG00000259389,ENSG00000259432,ENSG00000166073
chr15	39897081	39897678	15:39897081-39897678	ENSG00000259389,ENSG00000200305,ENSG00000246863,ENSG00000259432,ENSG00000166073,ENSG00000259278
chr15	39920701	39921335	15:39920701-39921335	ENSG00000259389,ENSG00000128829,ENSG00000200305,ENSG00000246863,ENSG00000259432,ENSG00000166073
chr15	39925236	39925436	15:39925236-39925436	ENSG00000259389,ENSG00000128829,ENSG00000200305,ENSG00000246863,ENSG00000166073
chr15	39933889	39934482	15:39933889-39934482	ENSG00000259389,ENSG00000128829,ENSG00000200305,ENSG00000246863,ENSG00000259432,ENSG00000166073
chr15	40003768	40003968	15:40003768-40003968	ENSG00000259389,ENSG00000128829
chr15	40028350	40028550	15:40028350-40028550	ENSG00000248508,ENSG00000140319,ENSG00000128829
chr15	40038984	40039433	15:40038984-40039433	ENSG00000259239,ENSG00000248508,ENSG00000140319,ENSG00000128829
chr15	40045062	40045459	15:40045062-40045459	ENSG00000273786,ENSG00000259288,ENSG00000156970,ENSG00000259239,ENSG00000104081,ENSG00000248508,ENSG00000140319
chr15	40050667	40051421	15:40050667-40051421	ENSG00000259239
chr15	40080893	40081156	15:40080893-40081156	ENSG00000259409,ENSG00000275636,ENSG00000259584
chr15	40081691	40081982	15:40081691-40081982	ENSG00000259239,ENSG00000259409,ENSG00000275636,ENSG00000259584
chr15	40085329	40085764	15:40085329-40085764	ENSG00000259239,ENSG00000259409,ENSG00000104081,ENSG00000275636,ENSG00000259584
chr15	40098049	40098249	15:40098049-40098249	ENSG00000104081
chr15	40098821	40099035	15:40098821-40099035	ENSG00000259239,ENSG00000259409,ENSG00000104081
chr15	40104839	40105165	15:40104839-40105165	ENSG00000259239,ENSG00000104081
chr15	40106569	40106866	15:40106569-40106866	ENSG00000259239,ENSG00000104081
chr15	40108744	40109389	15:40108744-40109389	ENSG00000259239,ENSG00000104081
chr15	40160755	40161425	15:40160755-40161425	ENSG00000156970,ENSG00000259239,ENSG00000104081
chr15	40217214	40217544	15:40217214-40217544	ENSG00000260648,ENSG00000273786,ENSG00000259288,ENSG00000137843,ENSG00000156970,ENSG00000259239
chr15	40238923	40239351	15:40238923-40239351	ENSG00000279537,ENSG00000260648,ENSG00000273786,ENSG00000137843
chr15	40243157	40243595	15:40243157-40243595	ENSG00000279409,ENSG00000176753,ENSG00000279537,ENSG00000260648,ENSG00000273786,ENSG00000137843
chr15	40247526	40247844	15:40247526-40247844	ENSG00000279409,ENSG00000176753,ENSG00000279537,ENSG00000260648,ENSG00000273786,ENSG00000137843
chr15	40252828	40253288	15:40252828-40253288	ENSG00000279409,ENSG00000176753,ENSG00000260648,ENSG00000273786,ENSG00000137843
chr15	40274715	40275200	15:40274715-40275200	ENSG00000279409,ENSG00000273786,ENSG00000259288,ENSG00000137843
chr15	40279447	40279704	15:40279447-40279704	ENSG00000230778
chr15	40282475	40282779	15:40282475-40282779	ENSG00000259198,ENSG00000244705,ENSG00000259307,ENSG00000273855,ENSG00000230778,ENSG00000137841
chr15	40282939	40283162	15:40282939-40283162	ENSG00000259307,ENSG00000273855,ENSG00000230778,ENSG00000137841
chr15	40308909	40309155	15:40308909-40309155	ENSG00000259198,ENSG00000244705,ENSG00000259307,ENSG00000137841
chr15	40310122	40310363	15:40310122-40310363	ENSG00000259198,ENSG00000244705,ENSG00000259307,ENSG00000230778,ENSG00000137841
chr15	40320942	40321142	15:40320942-40321142	ENSG00000259330,ENSG00000259198,ENSG00000244705
chr15	40323211	40323975	15:40323211-40323975	ENSG00000252714,ENSG00000188549,ENSG00000259330,ENSG00000259198,ENSG00000244705,ENSG00000259307,ENSG00000137841
chr15	40330560	40330849	15:40330560-40330849	ENSG00000252714,ENSG00000188549,ENSG00000259330
chr15	40338080	40338348	15:40338080-40338348	ENSG00000252714,ENSG00000188549,ENSG00000259330
chr15	40340822	40341167	15:40340822-40341167	ENSG00000233041,ENSG00000252714,ENSG00000188549,ENSG00000259330
chr15	40344595	40344888	15:40344595-40344888	ENSG00000233041,ENSG00000188549
chr15	40358019	40358441	15:40358019-40358441	ENSG00000259368,ENSG00000140323,ENSG00000233041,ENSG00000188549
chr15	40364246	40364494	15:40364246-40364494	ENSG00000259368,ENSG00000140323,ENSG00000233041
chr15	40367956	40368412	15:40367956-40368412	ENSG00000128928,ENSG00000128944,ENSG00000259368,ENSG00000140323,ENSG00000233041,ENSG00000188549
chr15	40382703	40383089	15:40382703-40383089	ENSG00000128944,ENSG00000259368,ENSG00000140323
chr15	40383214	40383515	15:40383214-40383515	ENSG00000128944
chr15	40399430	40399697	15:40399430-40399697	ENSG00000128928,ENSG00000128944
chr15	40405473	40406003	15:40405473-40406003	ENSG00000128928,ENSG00000128944
chr15	40421889	40422268	15:40421889-40422268	ENSG00000128928,ENSG00000259368,ENSG00000140323,ENSG00000188549,ENSG00000230778
chr15	40427197	40427633	15:40427197-40427633	ENSG00000259364,ENSG00000140320,ENSG00000128928
chr15	40430475	40430775	15:40430475-40430775	ENSG00000259364,ENSG00000140320
chr15	40436714	40436931	15:40436714-40436931	ENSG00000140320
chr15	40439484	40439727	15:40439484-40439727	ENSG00000140320
chr15	40440636	40441269	15:40440636-40441269	ENSG00000244251,ENSG00000259364,ENSG00000140320
chr15	40461160	40461698	15:40461160-40461698	ENSG00000244251,ENSG00000169105,ENSG00000259211,ENSG00000259364,ENSG00000140320
chr15	40470784	40471106	15:40470784-40471106	ENSG00000259536,ENSG00000244251,ENSG00000169105,ENSG00000259211,ENSG00000259364,ENSG00000140320
chr15	40507032	40507408	15:40507032-40507408	ENSG00000223313,ENSG00000259536,ENSG00000244251,ENSG00000169105,ENSG00000259364
chr15	40511677	40511938	15:40511677-40511938	ENSG00000223313,ENSG00000259536,ENSG00000244251
chr15	40519760	40520118	15:40519760-40520118	ENSG00000223313,ENSG00000259536,ENSG00000244251
chr15	40549960	40550244	15:40549960-40550244	ENSG00000166133,ENSG00000223313,ENSG00000128891
chr15	40559065	40559801	15:40559065-40559801	ENSG00000166133,ENSG00000223313,ENSG00000128891
chr15	40564900	40565331	15:40564900-40565331	ENSG00000203573,ENSG00000166133,ENSG00000128891
chr15	40569108	40569611	15:40569108-40569611	ENSG00000166133,ENSG00000128891
chr15	40581900	40582203	15:40581900-40582203	ENSG00000203573
chr15	40582865	40583085	15:40582865-40583085	ENSG00000203573
chr15	40589851	40590118	15:40589851-40590118	ENSG00000137812,ENSG00000203573
chr15	40593775	40594801	15:40593775-40594801	ENSG00000137812,ENSG00000203573
chr15	40623222	40623750	15:40623222-40623750	ENSG00000259254,ENSG00000265814,ENSG00000137812
chr15	40646663	40646940	15:40646663-40646940	ENSG00000259254,ENSG00000137812
chr15	40660691	40661013	15:40660691-40661013	ENSG00000259254,ENSG00000137812
chr15	40665025	40665291	15:40665025-40665291	ENSG00000137812
chr15	40679095	40679472	15:40679095-40679472	ENSG00000051180,ENSG00000245849
chr15	40694574	40695595	15:40694574-40695595	ENSG00000051180,ENSG00000245849
chr15	40718330	40718540	15:40718330-40718540	-
chr15	40745646	40746166	15:40745646-40746166	ENSG00000137824
chr15	40746378	40746794	15:40746378-40746794	ENSG00000137824
chr15	40747740	40748044	15:40747740-40748044	ENSG00000137824
chr15	40755091	40755592	15:40755091-40755592	ENSG00000188277,ENSG00000137880,ENSG00000271236,ENSG00000137824
chr15	40757049	40757432	15:40757049-40757432	ENSG00000188277,ENSG00000137880,ENSG00000271236,ENSG00000137824
chr15	40763877	40764223	15:40763877-40764223	ENSG00000188277,ENSG00000137880,ENSG00000271236,ENSG00000137824
chr15	40765406	40765709	15:40765406-40765709	ENSG00000188277,ENSG00000104129,ENSG00000137880,ENSG00000271236
chr15	40766763	40767210	15:40766763-40767210	ENSG00000188277,ENSG00000104129,ENSG00000137880,ENSG00000271236
chr15	40769424	40769679	15:40769424-40769679	ENSG00000188277,ENSG00000104129,ENSG00000137880,ENSG00000271236
chr15	40782660	40782991	15:40782660-40782991	ENSG00000166140,ENSG00000188277,ENSG00000104129
chr15	40788010	40788222	15:40788010-40788222	ENSG00000104129
chr15	40789067	40789429	15:40789067-40789429	ENSG00000104129
chr15	40806937	40807901	15:40806937-40807901	ENSG00000166140,ENSG00000104129
chr15	40826139	40826459	15:40826139-40826459	ENSG00000261183,ENSG00000166143
chr15	40844703	40844908	15:40844703-40844908	ENSG00000166145,ENSG00000261183
chr15	40857684	40857982	15:40857684-40857982	ENSG00000104142,ENSG00000166145,ENSG00000261183
chr15	40859165	40859466	15:40859165-40859466	ENSG00000104142,ENSG00000166145,ENSG00000261183
chr15	40864034	40864299	15:40864034-40864299	ENSG00000166145
chr15	40873715	40873936	15:40873715-40873936	ENSG00000274798,ENSG00000104140
chr15	40874066	40874469	15:40874066-40874469	ENSG00000104142,ENSG00000274798,ENSG00000104140,ENSG00000166145,ENSG00000261183
chr15	40879629	40880025	15:40879629-40880025	ENSG00000104142,ENSG00000274798,ENSG00000104140,ENSG00000261183
chr15	40894117	40894582	15:40894117-40894582	ENSG00000104142,ENSG00000166145
chr15	40894882	40895223	15:40894882-40895223	ENSG00000104142
chr15	40903958	40904340	15:40903958-40904340	ENSG00000157021,ENSG00000280036,ENSG00000259521,ENSG00000259463,ENSG00000251161,ENSG00000104142
chr15	40906382	40906742	15:40906382-40906742	ENSG00000157021,ENSG00000283133,ENSG00000280036,ENSG00000259521,ENSG00000259463,ENSG00000128917,ENSG00000251161
chr15	40926244	40926446	15:40926244-40926446	ENSG00000128917
chr15	40929136	40929442	15:40929136-40929442	ENSG00000128917
chr15	40941825	40942210	15:40941825-40942210	ENSG00000157021,ENSG00000280036,ENSG00000259521,ENSG00000259463,ENSG00000128965,ENSG00000259405,ENSG00000128917,ENSG00000251161
chr15	40952893	40953594	15:40952893-40953594	ENSG00000280036,ENSG00000259463,ENSG00000128908,ENSG00000128965,ENSG00000259405,ENSG00000128917
chr15	40972335	40972584	15:40972335-40972584	ENSG00000259463,ENSG00000128908
chr15	40995630	40996001	15:40995630-40996001	ENSG00000280036,ENSG00000259521,ENSG00000259463,ENSG00000259617,ENSG00000128908
chr15	41022520	41022797	15:41022520-41022797	ENSG00000280036,ENSG00000259521,ENSG00000259463,ENSG00000128908,ENSG00000251161
chr15	41039205	41039514	15:41039205-41039514	ENSG00000283133,ENSG00000280036,ENSG00000259521,ENSG00000259463,ENSG00000128908
chr15	41096178	41096523	15:41096178-41096523	ENSG00000157021,ENSG00000283133,ENSG00000259547,ENSG00000128908
chr15	41115386	41116935	15:41115386-41116935	ENSG00000157021,ENSG00000283133,ENSG00000259547,ENSG00000128908
chr15	41132218	41132418	15:41132218-41132418	ENSG00000157021,ENSG00000283133,ENSG00000259547
chr15	41143503	41143703	15:41143503-41143703	ENSG00000157021,ENSG00000283133
chr15	41184994	41185194	15:41184994-41185194	ENSG00000240847,ENSG00000178997,ENSG00000157021,ENSG00000283133
chr15	41230636	41231530	15:41230636-41231530	ENSG00000187446,ENSG00000178997
chr15	41233556	41233810	15:41233556-41233810	ENSG00000187446,ENSG00000178997
chr15	41241281	41241571	15:41241281-41241571	ENSG00000187446,ENSG00000178997
chr15	41283628	41284359	15:41283628-41284359	ENSG00000285920,ENSG00000247556,ENSG00000187446
chr15	41332177	41333005	15:41332177-41333005	ENSG00000242866,ENSG00000259396,ENSG00000137804,ENSG00000104147
chr15	41334505	41334873	15:41334505-41334873	ENSG00000242866,ENSG00000259396,ENSG00000137804,ENSG00000104147
chr15	41402224	41402752	15:41402224-41402752	ENSG00000200407,ENSG00000137815,ENSG00000137806,ENSG00000259396
chr15	41409683	41410065	15:41409683-41410065	ENSG00000200407,ENSG00000137815,ENSG00000137806,ENSG00000259396
chr15	41416837	41417290	15:41416837-41417290	ENSG00000200407,ENSG00000137815,ENSG00000137806,ENSG00000259396
chr15	41417417	41417761	15:41417417-41417761	ENSG00000200407,ENSG00000137815,ENSG00000137806
chr15	41465863	41466068	15:41465863-41466068	ENSG00000200407,ENSG00000137815
chr15	41493640	41493937	15:41493640-41493937	ENSG00000062524,ENSG00000137825,ENSG00000200407
chr15	41495962	41496171	15:41495962-41496171	ENSG00000062524,ENSG00000137825
chr15	41502612	41502958	15:41502612-41502958	ENSG00000062524,ENSG00000137825
chr15	41513152	41513374	15:41513152-41513374	ENSG00000062524,ENSG00000137825,ENSG00000200407
chr15	41536457	41536682	15:41536457-41536682	ENSG00000103932
chr15	41543933	41544510	15:41543933-41544510	ENSG00000168781,ENSG00000200293,ENSG00000270702,ENSG00000092445,ENSG00000259838,ENSG00000103932,ENSG00000062524,ENSG00000200407
chr15	41557631	41557930	15:41557631-41557930	ENSG00000092445,ENSG00000259838
chr15	41558823	41559340	15:41558823-41559340	ENSG00000270702,ENSG00000092445,ENSG00000259838,ENSG00000103932
chr15	41585786	41586080	15:41585786-41586080	ENSG00000270702,ENSG00000092445
chr15	41603874	41604180	15:41603874-41604180	ENSG00000270702,ENSG00000260926
chr15	41621114	41622080	15:41621114-41622080	ENSG00000270702,ENSG00000174197,ENSG00000260926
chr15	41632125	41632514	15:41632125-41632514	ENSG00000270702,ENSG00000174197,ENSG00000260926
chr15	41660222	41660892	15:41660222-41660892	ENSG00000270702,ENSG00000174197,ENSG00000260926
chr15	41661735	41662027	15:41661735-41662027	ENSG00000174197
chr15	41696062	41696358	15:41696062-41696358	ENSG00000264850,ENSG00000270702,ENSG00000207766
chr15	41774029	41774831	15:41774029-41774831	ENSG00000259883,ENSG00000278493,ENSG00000174171,ENSG00000264850,ENSG00000200293,ENSG00000137877,ENSG00000243708,ENSG00000168970,ENSG00000243789,ENSG00000250379,ENSG00000137802,ENSG00000260814,ENSG00000270702
chr15	41789176	41789597	15:41789176-41789597	ENSG00000259883,ENSG00000264850,ENSG00000200293,ENSG00000137877,ENSG00000243708,ENSG00000137802,ENSG00000260814,ENSG00000270702
chr15	41790234	41790477	15:41790234-41790477	ENSG00000264850,ENSG00000200293
chr15	41811453	41811739	15:41811453-41811739	ENSG00000259883,ENSG00000174171,ENSG00000264850,ENSG00000200293,ENSG00000137877,ENSG00000243708,ENSG00000168970,ENSG00000243789,ENSG00000250379,ENSG00000137802,ENSG00000260814,ENSG00000270702
chr15	41827811	41828277	15:41827811-41828277	ENSG00000259883,ENSG00000174171,ENSG00000264850,ENSG00000200293,ENSG00000137877,ENSG00000243708,ENSG00000168970,ENSG00000243789,ENSG00000250379,ENSG00000137802,ENSG00000260814
chr15	41904553	41904771	15:41904553-41904771	ENSG00000259883,ENSG00000278493,ENSG00000174171,ENSG00000264850,ENSG00000200293,ENSG00000137877,ENSG00000243708
chr15	41972152	41972921	15:41972152-41972921	ENSG00000168907,ENSG00000257797,ENSG00000246740,ENSG00000259883,ENSG00000278493,ENSG00000103966,ENSG00000174171,ENSG00000264850,ENSG00000200293,ENSG00000137877,ENSG00000243708
chr15	41979957	41980224	15:41979957-41980224	ENSG00000168907,ENSG00000257797,ENSG00000188089,ENSG00000246740,ENSG00000259883,ENSG00000103966,ENSG00000264850,ENSG00000200293,ENSG00000137877
chr15	41989543	41989833	15:41989543-41989833	ENSG00000168907,ENSG00000257797,ENSG00000188089,ENSG00000259883,ENSG00000264850,ENSG00000200293,ENSG00000137877
chr15	42018862	42019101	15:42018862-42019101	ENSG00000168907,ENSG00000257797,ENSG00000188089,ENSG00000259883
chr15	42057064	42057338	15:42057064-42057338	ENSG00000168907,ENSG00000159337,ENSG00000257797,ENSG00000188089,ENSG00000259883,ENSG00000264850,ENSG00000200293
chr15	42066517	42066809	15:42066517-42066809	ENSG00000168907,ENSG00000159337,ENSG00000257797
chr15	42084410	42084697	15:42084410-42084697	ENSG00000168907,ENSG00000159337,ENSG00000257797
chr15	42133938	42134264	15:42133938-42134264	ENSG00000258461,ENSG00000260571,ENSG00000207712,ENSG00000166887,ENSG00000168907,ENSG00000159337
chr15	42207799	42208494	15:42207799-42208494	ENSG00000201077,ENSG00000092529,ENSG00000258461,ENSG00000260571,ENSG00000103978,ENSG00000261002,ENSG00000207712,ENSG00000166887,ENSG00000168907
chr15	42273004	42273737	15:42273004-42273737	ENSG00000201077,ENSG00000092529,ENSG00000258461,ENSG00000260571,ENSG00000214013,ENSG00000103978
chr15	42274069	42274284	15:42274069-42274284	ENSG00000258461,ENSG00000260571,ENSG00000214013,ENSG00000103978
chr15	42279437	42279637	15:42279437-42279637	ENSG00000201077,ENSG00000258461,ENSG00000260571,ENSG00000214013,ENSG00000103978
chr15	42385548	42385808	15:42385548-42385808	ENSG00000201077,ENSG00000092529,ENSG00000258461,ENSG00000260571
chr15	42471580	42471902	15:42471580-42471902	ENSG00000201077,ENSG00000103994,ENSG00000092529,ENSG00000258461,ENSG00000260571
chr15	42474964	42475177	15:42474964-42475177	ENSG00000201077,ENSG00000103994,ENSG00000092529,ENSG00000258461,ENSG00000260571
chr15	42490970	42491365	15:42490970-42491365	ENSG00000092531,ENSG00000103994
chr15	42491546	42491800	15:42491546-42491800	ENSG00000092531,ENSG00000103994
chr15	42495446	42495782	15:42495446-42495782	ENSG00000261684,ENSG00000092531,ENSG00000201077,ENSG00000103994
chr15	42498794	42499018	15:42498794-42499018	ENSG00000092531,ENSG00000103994
chr15	42511074	42511274	15:42511074-42511274	ENSG00000261684,ENSG00000092531,ENSG00000201077
chr15	42548119	42548342	15:42548119-42548342	ENSG00000261822,ENSG00000137814,ENSG00000180979,ENSG00000285942,ENSG00000261684
chr15	42548601	42548993	15:42548601-42548993	ENSG00000261822,ENSG00000137814,ENSG00000180979,ENSG00000285942,ENSG00000261684
chr15	42549188	42549409	15:42549188-42549409	ENSG00000261822,ENSG00000137814,ENSG00000180979,ENSG00000285942,ENSG00000261684
chr15	42549608	42550000	15:42549608-42550000	ENSG00000260490,ENSG00000261822,ENSG00000137814,ENSG00000180979,ENSG00000285942,ENSG00000261684
chr15	42553614	42553938	15:42553614-42553938	ENSG00000260490,ENSG00000261822,ENSG00000137814,ENSG00000180979,ENSG00000285942,ENSG00000261684
chr15	42575068	42575747	15:42575068-42575747	ENSG00000260282,ENSG00000159433,ENSG00000260490,ENSG00000261822,ENSG00000261684,ENSG00000201077
chr15	42581288	42581753	15:42581288-42581753	ENSG00000249839,ENSG00000260282,ENSG00000159433,ENSG00000260490,ENSG00000261822,ENSG00000261684
chr15	42650506	42650784	15:42650506-42650784	ENSG00000261822,ENSG00000261684,ENSG00000201077,ENSG00000260571
chr15	42704435	42704732	15:42704435-42704732	ENSG00000254793,ENSG00000260799,ENSG00000286877,ENSG00000274403,ENSG00000278769
chr15	42736802	42737415	15:42736802-42737415	ENSG00000254793,ENSG00000260799,ENSG00000286877,ENSG00000246283,ENSG00000274403,ENSG00000278769,ENSG00000140326
chr15	42903973	42904283	15:42903973-42904283	ENSG00000254793,ENSG00000260799,ENSG00000128881
chr15	42920673	42921197	15:42920673-42921197	ENSG00000254793,ENSG00000260799,ENSG00000286877,ENSG00000246283,ENSG00000128881,ENSG00000274403,ENSG00000278769,ENSG00000140326
chr15	42926738	42927012	15:42926738-42927012	ENSG00000254793,ENSG00000260799,ENSG00000286877,ENSG00000128881,ENSG00000274403,ENSG00000278769
chr15	43081296	43081571	15:43081296-43081571	-
chr15	43094572	43095021	15:43094572-43095021	ENSG00000281269,ENSG00000159459
chr15	43095318	43095702	15:43095318-43095702	ENSG00000281269,ENSG00000159459
chr15	43105111	43105626	15:43105111-43105626	ENSG00000260928,ENSG00000137842,ENSG00000205871,ENSG00000281269,ENSG00000159459
chr15	43105790	43106350	15:43105790-43106350	ENSG00000260928,ENSG00000137842,ENSG00000205871,ENSG00000281269,ENSG00000159459
chr15	43122957	43123492	15:43122957-43123492	ENSG00000249839,ENSG00000260928,ENSG00000137842,ENSG00000205871,ENSG00000281269,ENSG00000159459
chr15	43133390	43134129	15:43133390-43134129	ENSG00000260928,ENSG00000137842,ENSG00000281269,ENSG00000159459
chr15	43184766	43184988	15:43184766-43184988	ENSG00000166946,ENSG00000261687,ENSG00000137842,ENSG00000285080
chr15	43185105	43186002	15:43185105-43186002	ENSG00000260406,ENSG00000159495,ENSG00000166946,ENSG00000261687,ENSG00000285117,ENSG00000137842,ENSG00000285080
chr15	43204333	43204644	15:43204333-43204644	ENSG00000260406,ENSG00000159495,ENSG00000202211,ENSG00000166947,ENSG00000166946,ENSG00000261687,ENSG00000285117,ENSG00000285080
chr15	43218996	43219284	15:43218996-43219284	ENSG00000260406,ENSG00000159495,ENSG00000202211,ENSG00000166947,ENSG00000285117
chr15	43220481	43221684	15:43220481-43221684	ENSG00000206991,ENSG00000168781,ENSG00000260406,ENSG00000159495,ENSG00000202211,ENSG00000104055,ENSG00000166947,ENSG00000285117
chr15	43225509	43225765	15:43225509-43225765	ENSG00000242866,ENSG00000260406,ENSG00000159495,ENSG00000202211,ENSG00000104055,ENSG00000166947
chr15	43268786	43269041	15:43268786-43269041	ENSG00000237289,ENSG00000168781,ENSG00000260406,ENSG00000159495,ENSG00000261679,ENSG00000202211,ENSG00000104055
chr15	43285571	43285898	15:43285571-43285898	ENSG00000284772,ENSG00000260406,ENSG00000159495,ENSG00000202211,ENSG00000166947,ENSG00000166946,ENSG00000261687,ENSG00000285080
chr15	43329995	43330787	15:43329995-43330787	ENSG00000249839,ENSG00000224677,ENSG00000275601,ENSG00000206991,ENSG00000166762,ENSG00000243871,ENSG00000168803,ENSG00000168806,ENSG00000260406,ENSG00000159495
chr15	43370670	43371792	15:43370670-43371792	ENSG00000243871,ENSG00000137822,ENSG00000140265
chr15	43376160	43376404	15:43376160-43376404	ENSG00000243871,ENSG00000137822,ENSG00000140265
chr15	43378658	43379059	15:43378658-43379059	ENSG00000224677,ENSG00000275601,ENSG00000166762,ENSG00000284772,ENSG00000222398,ENSG00000243871,ENSG00000137822,ENSG00000140265
chr15	43410829	43411191	15:43410829-43411191	ENSG00000201136,ENSG00000223572,ENSG00000224677,ENSG00000275601,ENSG00000206991,ENSG00000166762,ENSG00000284772,ENSG00000222398,ENSG00000242866,ENSG00000067369,ENSG00000243871,ENSG00000137822
chr15	43440841	43441246	15:43440841-43441246	ENSG00000206589,ENSG00000201136,ENSG00000224677,ENSG00000275601,ENSG00000206991,ENSG00000166762,ENSG00000284772,ENSG00000222398,ENSG00000242866,ENSG00000067369,ENSG00000243871
chr15	43483444	43484059	15:43483444-43484059	ENSG00000201136,ENSG00000249839,ENSG00000224677,ENSG00000275601,ENSG00000206991,ENSG00000166762,ENSG00000284772,ENSG00000222398,ENSG00000168781
chr15	43492867	43493472	15:43492867-43493472	ENSG00000201136,ENSG00000166763,ENSG00000224677,ENSG00000275601,ENSG00000206991,ENSG00000166762,ENSG00000284772,ENSG00000222398,ENSG00000242866,ENSG00000168781,ENSG00000166963,ENSG00000067369,ENSG00000243871
chr15	43510216	43511175	15:43510216-43511175	ENSG00000201136,ENSG00000166763,ENSG00000224677,ENSG00000275601,ENSG00000206991,ENSG00000166762,ENSG00000284772,ENSG00000222398,ENSG00000168781,ENSG00000166963,ENSG00000067369
chr15	43517455	43517722	15:43517455-43517722	ENSG00000249839,ENSG00000224677,ENSG00000206991,ENSG00000166762,ENSG00000284772,ENSG00000222398,ENSG00000168781,ENSG00000166963,ENSG00000067369
chr15	43518414	43518699	15:43518414-43518699	ENSG00000249839,ENSG00000224677,ENSG00000206991,ENSG00000166762,ENSG00000284772,ENSG00000222398,ENSG00000168781,ENSG00000166963,ENSG00000067369
chr15	43745999	43746541	15:43745999-43746541	ENSG00000128886,ENSG00000167004,ENSG00000206589,ENSG00000205771,ENSG00000201136,ENSG00000166763,ENSG00000249839,ENSG00000224677,ENSG00000275601,ENSG00000206991,ENSG00000166762,ENSG00000284772
chr15	43746880	43747165	15:43746880-43747165	ENSG00000167004,ENSG00000206589,ENSG00000205771,ENSG00000201136,ENSG00000166763,ENSG00000224677
chr15	43769662	43769926	15:43769662-43769926	ENSG00000128886,ENSG00000167004,ENSG00000206589,ENSG00000205771,ENSG00000201136,ENSG00000166763,ENSG00000249839,ENSG00000224677,ENSG00000206991,ENSG00000166762,ENSG00000284772,ENSG00000222398
chr15	43771721	43772002	15:43771721-43772002	ENSG00000140264,ENSG00000128886,ENSG00000167004,ENSG00000201136,ENSG00000166763,ENSG00000249839
chr15	43776819	43777764	15:43776819-43777764	ENSG00000221792,ENSG00000140264,ENSG00000128886,ENSG00000167004,ENSG00000206589,ENSG00000201136,ENSG00000166763,ENSG00000206991
chr15	43791855	43792482	15:43791855-43792482	ENSG00000242028,ENSG00000184716,ENSG00000221792,ENSG00000140264,ENSG00000262560,ENSG00000128886,ENSG00000166763
chr15	43799249	43799449	15:43799249-43799449	ENSG00000242028,ENSG00000184716,ENSG00000221792,ENSG00000140264,ENSG00000262560
chr15	43800385	43800791	15:43800385-43800791	ENSG00000140259,ENSG00000242028,ENSG00000184716,ENSG00000221792,ENSG00000140264,ENSG00000262560,ENSG00000206589,ENSG00000275601
chr15	43824299	43824943	15:43824299-43824943	ENSG00000200391,ENSG00000092470,ENSG00000140259,ENSG00000242028,ENSG00000184716,ENSG00000221792,ENSG00000140264,ENSG00000166763
chr15	43826796	43827312	15:43826796-43827312	ENSG00000200391,ENSG00000092470,ENSG00000140259,ENSG00000166763
chr15	43872442	43872681	15:43872442-43872681	ENSG00000224055,ENSG00000227973,ENSG00000171877,ENSG00000200391
chr15	43899976	43900243	15:43899976-43900243	ENSG00000224055,ENSG00000171877,ENSG00000200391,ENSG00000242866
chr15	43903817	43904127	15:43903817-43904127	ENSG00000224055,ENSG00000185607,ENSG00000227973,ENSG00000171877,ENSG00000200391,ENSG00000242866
chr15	44015732	44016322	15:44015732-44016322	ENSG00000250130,ENSG00000224055,ENSG00000185607,ENSG00000200391,ENSG00000224677,ENSG00000275601,ENSG00000206991,ENSG00000166762
chr15	44039078	44039293	15:44039078-44039293	ENSG00000224055,ENSG00000185607,ENSG00000242866
chr15	44194422	44194874	15:44194422-44194874	ENSG00000171877
chr15	44195152	44195507	15:44195152-44195507	ENSG00000250130,ENSG00000224055,ENSG00000171877
chr15	44219794	44219998	15:44219794-44219998	ENSG00000259499,ENSG00000249839
chr15	44287849	44289138	15:44287849-44289138	ENSG00000259563,ENSG00000259499,ENSG00000250130,ENSG00000166734,ENSG00000249839
chr15	44296689	44297035	15:44296689-44297035	ENSG00000259499,ENSG00000250130,ENSG00000166734
chr15	44297117	44297457	15:44297117-44297457	ENSG00000259499,ENSG00000250130,ENSG00000166734
chr15	44426936	44427929	15:44426936-44427929	ENSG00000259563,ENSG00000137770,ENSG00000259595,ENSG00000259499,ENSG00000250130,ENSG00000166734
chr15	44440945	44441164	15:44440945-44441164	ENSG00000259563,ENSG00000259335,ENSG00000137770,ENSG00000259595,ENSG00000259499,ENSG00000250130
chr15	44441380	44441608	15:44441380-44441608	ENSG00000259563,ENSG00000259335,ENSG00000137770,ENSG00000259595,ENSG00000259499,ENSG00000250130
chr15	44501832	44502032	15:44501832-44502032	ENSG00000259563,ENSG00000137770,ENSG00000259499,ENSG00000250130,ENSG00000168781
chr15	44536542	44537520	15:44536542-44537520	ENSG00000104131,ENSG00000179523,ENSG00000259563,ENSG00000259499
chr15	44542619	44542880	15:44542619-44542880	ENSG00000259659,ENSG00000104131,ENSG00000179523,ENSG00000259563
chr15	44550328	44550656	15:44550328-44550656	ENSG00000259659,ENSG00000104131,ENSG00000179523,ENSG00000259563
chr15	44570437	44570734	15:44570437-44570734	ENSG00000104133
chr15	44578480	44578799	15:44578480-44578799	ENSG00000252117,ENSG00000259231,ENSG00000259187,ENSG00000104133,ENSG00000259563
chr15	44641634	44642093	15:44641634-44642093	ENSG00000252117,ENSG00000259231,ENSG00000206957,ENSG00000104133,ENSG00000259563
chr15	44662511	44662793	15:44662511-44662793	ENSG00000185880,ENSG00000206957,ENSG00000229474,ENSG00000104133
chr15	44663029	44663982	15:44663029-44663982	ENSG00000185880,ENSG00000166710,ENSG00000206957,ENSG00000229474,ENSG00000104133
chr15	44683354	44683764	15:44683354-44683764	ENSG00000206957,ENSG00000229474,ENSG00000104133
chr15	44711190	44711679	15:44711190-44711679	ENSG00000185880,ENSG00000166710,ENSG00000206957,ENSG00000229474,ENSG00000104133
chr15	44711808	44712058	15:44711808-44712058	ENSG00000185880,ENSG00000166710,ENSG00000206957,ENSG00000229474,ENSG00000104133
chr15	44712540	44712838	15:44712540-44712838	ENSG00000185880,ENSG00000166710,ENSG00000206957,ENSG00000229474,ENSG00000104133
chr15	44728697	44729269	15:44728697-44729269	ENSG00000185880,ENSG00000166710,ENSG00000206957,ENSG00000229474,ENSG00000104133
chr15	44784235	44785010	15:44784235-44785010	ENSG00000252117,ENSG00000259231,ENSG00000212424,ENSG00000238845,ENSG00000259187,ENSG00000259479,ENSG00000276121,ENSG00000185880,ENSG00000206957,ENSG00000104133,ENSG00000249839
chr15	44792766	44793147	15:44792766-44793147	ENSG00000252117,ENSG00000259231,ENSG00000259742,ENSG00000212424,ENSG00000238845,ENSG00000259187,ENSG00000259479,ENSG00000276121
chr15	44853455	44853672	15:44853455-44853672	ENSG00000212550,ENSG00000252117,ENSG00000259231,ENSG00000259742,ENSG00000212424,ENSG00000238845,ENSG00000259187,ENSG00000259479
chr15	44956453	44956667	15:44956453-44956667	ENSG00000259352,ENSG00000212550,ENSG00000252288,ENSG00000259304,ENSG00000252475,ENSG00000167014,ENSG00000252117,ENSG00000259231,ENSG00000259742,ENSG00000212424,ENSG00000259479
chr15	45022923	45023306	15:45022923-45023306	ENSG00000259352,ENSG00000259418,ENSG00000140263,ENSG00000212550,ENSG00000252288,ENSG00000259304,ENSG00000252117,ENSG00000259231,ENSG00000259742,ENSG00000212424,ENSG00000259187,ENSG00000259479
chr15	45023472	45023893	15:45023472-45023893	ENSG00000140263,ENSG00000212550,ENSG00000252288,ENSG00000259304,ENSG00000259742,ENSG00000212424
chr15	45037113	45037398	15:45037113-45037398	ENSG00000259352,ENSG00000252171,ENSG00000259418,ENSG00000140263,ENSG00000212550,ENSG00000252288,ENSG00000259304,ENSG00000252475,ENSG00000252117,ENSG00000259231,ENSG00000259742,ENSG00000212424,ENSG00000238845,ENSG00000259187,ENSG00000259479
chr15	45048734	45049601	15:45048734-45049601	ENSG00000259352,ENSG00000252171,ENSG00000259418,ENSG00000140263,ENSG00000212550,ENSG00000252288,ENSG00000259304,ENSG00000252117,ENSG00000259231,ENSG00000259742,ENSG00000212424,ENSG00000238845,ENSG00000259187,ENSG00000259479
chr15	45118087	45118461	15:45118087-45118461	ENSG00000137857,ENSG00000140254,ENSG00000140274,ENSG00000140279,ENSG00000259352,ENSG00000259418,ENSG00000252288,ENSG00000259304,ENSG00000259187
chr15	45126625	45126875	15:45126625-45126875	ENSG00000137857,ENSG00000140254
chr15	45135430	45135635	15:45135430-45135635	ENSG00000137857,ENSG00000140254
chr15	45163048	45163371	15:45163048-45163371	ENSG00000238941,ENSG00000235390,ENSG00000259539,ENSG00000137857
chr15	45167360	45167714	15:45167360-45167714	ENSG00000259433,ENSG00000235390,ENSG00000259932,ENSG00000259519,ENSG00000138606,ENSG00000259539,ENSG00000137857
chr15	45169075	45169649	15:45169075-45169649	ENSG00000238941,ENSG00000259433,ENSG00000235390,ENSG00000259932,ENSG00000259519,ENSG00000138606,ENSG00000259539,ENSG00000137857
chr15	45179183	45179392	15:45179183-45179392	ENSG00000259519,ENSG00000138606
chr15	45183072	45183272	15:45183072-45183272	ENSG00000138606
chr15	45187876	45188125	15:45187876-45188125	ENSG00000259932,ENSG00000138606
chr15	45198323	45199192	15:45198323-45199192	ENSG00000259433,ENSG00000235390,ENSG00000260035,ENSG00000259932,ENSG00000138606
chr15	45200290	45200725	15:45200290-45200725	ENSG00000238941,ENSG00000259433,ENSG00000235390,ENSG00000259338,ENSG00000261709,ENSG00000279014,ENSG00000260035,ENSG00000259932,ENSG00000138606
chr15	45205190	45205390	15:45205190-45205390	ENSG00000259433,ENSG00000235390,ENSG00000259338,ENSG00000261709,ENSG00000279014,ENSG00000260035,ENSG00000138606
chr15	45225458	45225869	15:45225458-45225869	ENSG00000238941,ENSG00000259433,ENSG00000235390,ENSG00000137860,ENSG00000259338,ENSG00000261709,ENSG00000279014
chr15	45253419	45253619	15:45253419-45253619	ENSG00000259433,ENSG00000235390,ENSG00000137860,ENSG00000259520,ENSG00000259338,ENSG00000261709,ENSG00000279014
chr15	45279046	45279645	15:45279046-45279645	ENSG00000275672,ENSG00000171766,ENSG00000238941,ENSG00000259433,ENSG00000235390,ENSG00000285597,ENSG00000137860,ENSG00000259520,ENSG00000259338,ENSG00000261709,ENSG00000279014,ENSG00000260035,ENSG00000259932
chr15	45378096	45378744	15:45378096-45378744	ENSG00000275672,ENSG00000171766,ENSG00000238941,ENSG00000259433,ENSG00000235390
chr15	45402079	45403287	15:45402079-45403287	ENSG00000171763,ENSG00000275672,ENSG00000171766,ENSG00000238941,ENSG00000259433,ENSG00000235390
chr15	45403518	45403724	15:45403518-45403724	ENSG00000171763,ENSG00000171766,ENSG00000238941,ENSG00000259433
chr15	45417555	45417940	15:45417555-45417940	ENSG00000287704,ENSG00000259681,ENSG00000284386,ENSG00000259342,ENSG00000166920,ENSG00000171763,ENSG00000238941,ENSG00000259433,ENSG00000235390
chr15	45430253	45430762	15:45430253-45430762	ENSG00000259593,ENSG00000259681,ENSG00000259354,ENSG00000284386,ENSG00000259342,ENSG00000166920,ENSG00000238941,ENSG00000259433,ENSG00000235390
chr15	45457673	45458293	15:45457673-45458293	ENSG00000259681,ENSG00000259354,ENSG00000284386,ENSG00000259342,ENSG00000166920,ENSG00000238941,ENSG00000259433,ENSG00000235390
chr15	45458888	45459094	15:45458888-45459094	ENSG00000259354,ENSG00000284386,ENSG00000259342,ENSG00000166920
chr15	45522361	45522945	15:45522361-45522945	ENSG00000260170,ENSG00000104164,ENSG00000275709,ENSG00000259681,ENSG00000207516,ENSG00000179362,ENSG00000104154
chr15	45526292	45526526	15:45526292-45526526	ENSG00000259681,ENSG00000207516,ENSG00000179362,ENSG00000104154
chr15	45574060	45574320	15:45574060-45574320	ENSG00000260170,ENSG00000104164,ENSG00000275709,ENSG00000259427,ENSG00000259681,ENSG00000207516
chr15	45586980	45587900	15:45586980-45587900	ENSG00000200419,ENSG00000260170,ENSG00000104164,ENSG00000275709,ENSG00000259681,ENSG00000207516
chr15	45611429	45611668	15:45611429-45611668	ENSG00000200419,ENSG00000260170,ENSG00000104164,ENSG00000275709,ENSG00000259681,ENSG00000249839
chr15	45614262	45614551	15:45614262-45614551	ENSG00000200419,ENSG00000260170,ENSG00000104164,ENSG00000275709,ENSG00000259681,ENSG00000207516,ENSG00000179362,ENSG00000249839
chr15	45618894	45619159	15:45618894-45619159	ENSG00000259681
chr15	45634577	45635214	15:45634577-45635214	ENSG00000137767
chr15	45635366	45635657	15:45635366-45635657	ENSG00000137767
chr15	45637100	45637884	15:45637100-45637884	ENSG00000137767
chr15	45682204	45682471	15:45682204-45682471	ENSG00000259509,ENSG00000223308,ENSG00000259255,ENSG00000238456,ENSG00000287704,ENSG00000285934,ENSG00000238819,ENSG00000259593,ENSG00000287020,ENSG00000259743,ENSG00000137767
chr15	45705662	45706006	15:45705662-45706006	ENSG00000284540,ENSG00000259509,ENSG00000223308,ENSG00000259255,ENSG00000238456,ENSG00000287704,ENSG00000285934,ENSG00000238819,ENSG00000259593,ENSG00000287020,ENSG00000259743,ENSG00000259200,ENSG00000273972
chr15	45714547	45714829	15:45714547-45714829	ENSG00000284540,ENSG00000259509,ENSG00000223308,ENSG00000259255,ENSG00000238456,ENSG00000287704,ENSG00000285934,ENSG00000238819,ENSG00000259593,ENSG00000287020,ENSG00000259743,ENSG00000259200,ENSG00000273972
chr15	47196022	47196292	15:47196022-47196292	ENSG00000188467,ENSG00000287439,ENSG00000259730,ENSG00000259754,ENSG00000259572,ENSG00000213862,ENSG00000259588,ENSG00000259360,ENSG00000259221,ENSG00000259554,ENSG00000222343,ENSG00000137872,ENSG00000284540,ENSG00000259509,ENSG00000223308,ENSG00000259255,ENSG00000238456,ENSG00000287704,ENSG00000285934,ENSG00000238819,ENSG00000259593,ENSG00000287020,ENSG00000259743
chr15	47471596	47471809	15:47471596-47471809	ENSG00000287439,ENSG00000259730,ENSG00000259754,ENSG00000259572,ENSG00000213862,ENSG00000259588,ENSG00000259360,ENSG00000259221,ENSG00000259554,ENSG00000222343,ENSG00000137872,ENSG00000284540,ENSG00000259509,ENSG00000223308,ENSG00000259255,ENSG00000238456,ENSG00000287704,ENSG00000285934,ENSG00000238819,ENSG00000259593,ENSG00000287020,ENSG00000259743
chr15	47523822	47524102	15:47523822-47524102	ENSG00000188467,ENSG00000259730,ENSG00000259754,ENSG00000259572,ENSG00000213862,ENSG00000259588,ENSG00000259740,ENSG00000259360,ENSG00000259221,ENSG00000259554,ENSG00000222343,ENSG00000137872,ENSG00000284540,ENSG00000259509,ENSG00000223308,ENSG00000259255,ENSG00000238456,ENSG00000287704,ENSG00000238819,ENSG00000259593
chr15	48177599	48178525	15:48177599-48178525	ENSG00000259385,ENSG00000259235,ENSG00000074803,ENSG00000233932,ENSG00000104177,ENSG00000188467,ENSG00000259754,ENSG00000259572,ENSG00000259554,ENSG00000222343,ENSG00000284540
chr15	48262126	48262340	15:48262126-48262340	ENSG00000259385,ENSG00000259235,ENSG00000074803,ENSG00000188467,ENSG00000259730,ENSG00000259754,ENSG00000259572,ENSG00000213862,ENSG00000259554,ENSG00000222343,ENSG00000137872,ENSG00000284540,ENSG00000223308,ENSG00000259255,ENSG00000238456,ENSG00000238819,ENSG00000259593
chr15	48265963	48266352	15:48265963-48266352	ENSG00000202542,ENSG00000259385,ENSG00000259235,ENSG00000074803,ENSG00000188467,ENSG00000287439,ENSG00000259730,ENSG00000259754,ENSG00000259572,ENSG00000213862,ENSG00000259588,ENSG00000259360,ENSG00000259221,ENSG00000259554,ENSG00000222343,ENSG00000137872,ENSG00000284540,ENSG00000259509,ENSG00000223308,ENSG00000259255,ENSG00000238456,ENSG00000287704,ENSG00000285934,ENSG00000238819,ENSG00000259593,ENSG00000287020,ENSG00000259743
chr15	48285802	48286116	15:48285802-48286116	ENSG00000202542,ENSG00000259385,ENSG00000259235,ENSG00000074803,ENSG00000188467,ENSG00000287439,ENSG00000259730,ENSG00000259754,ENSG00000259572,ENSG00000213862,ENSG00000259588,ENSG00000259360,ENSG00000259221,ENSG00000259554,ENSG00000222343,ENSG00000137872,ENSG00000284540,ENSG00000259509,ENSG00000238456,ENSG00000238819,ENSG00000259593,ENSG00000287020,ENSG00000259743
chr15	48330914	48332317	15:48330914-48332317	ENSG00000128951,ENSG00000202542,ENSG00000259488
chr15	48336957	48337266	15:48336957-48337266	ENSG00000128951,ENSG00000202542,ENSG00000259488
chr15	48352521	48352821	15:48352521-48352821	ENSG00000128951,ENSG00000202542,ENSG00000259488,ENSG00000287020
chr15	48507509	48507807	15:48507509-48507807	ENSG00000273925,ENSG00000274654,ENSG00000286947,ENSG00000166147,ENSG00000259754,ENSG00000259572,ENSG00000213862,ENSG00000284540,ENSG00000223308,ENSG00000259255
chr15	48555349	48555742	15:48555349-48555742	ENSG00000273925,ENSG00000274654,ENSG00000286947,ENSG00000259730,ENSG00000259754,ENSG00000259572,ENSG00000238456,ENSG00000285934
chr15	48565981	48566225	15:48565981-48566225	ENSG00000273925,ENSG00000274654,ENSG00000286947,ENSG00000259754,ENSG00000259572,ENSG00000259509,ENSG00000259255
chr15	48580118	48581004	15:48580118-48581004	ENSG00000259602,ENSG00000259670,ENSG00000259469,ENSG00000259216,ENSG00000273925,ENSG00000274654,ENSG00000286947,ENSG00000166147,ENSG00000259730,ENSG00000259754,ENSG00000259572,ENSG00000213862,ENSG00000259588,ENSG00000137872,ENSG00000284540,ENSG00000259509,ENSG00000223308,ENSG00000238456,ENSG00000287704,ENSG00000285934,ENSG00000259593,ENSG00000259743
chr15	48590783	48590983	15:48590783-48590983	ENSG00000273925,ENSG00000274654,ENSG00000286947
chr15	48592363	48592583	15:48592363-48592583	ENSG00000273925,ENSG00000274654,ENSG00000286947
chr15	48645367	48645931	15:48645367-48645931	ENSG00000273925,ENSG00000259705,ENSG00000286947,ENSG00000166147
chr15	48696204	48696478	15:48696204-48696478	ENSG00000259670,ENSG00000259469,ENSG00000259216,ENSG00000273925,ENSG00000259730,ENSG00000259554,ENSG00000222343
chr15	48696699	48697246	15:48696699-48697246	ENSG00000259670,ENSG00000259469,ENSG00000259216,ENSG00000273925,ENSG00000274654,ENSG00000286947,ENSG00000188467,ENSG00000259730,ENSG00000259754,ENSG00000259572,ENSG00000259554,ENSG00000222343,ENSG00000284540,ENSG00000285934
chr15	48719692	48719995	15:48719692-48719995	ENSG00000259670,ENSG00000259469,ENSG00000259216,ENSG00000273925
chr15	48795941	48796312	15:48795941-48796312	ENSG00000259602,ENSG00000259700,ENSG00000259670,ENSG00000103995,ENSG00000273925,ENSG00000259572,ENSG00000238456
chr15	48810362	48810675	15:48810362-48810675	ENSG00000259700,ENSG00000103995
chr15	48810943	48811507	15:48810943-48811507	ENSG00000259602,ENSG00000259700,ENSG00000259670,ENSG00000103995
chr15	48820435	48820837	15:48820435-48820837	ENSG00000259700,ENSG00000259670,ENSG00000103995
chr15	48852037	48852339	15:48852037-48852339	ENSG00000275580,ENSG00000200120,ENSG00000259656,ENSG00000207105,ENSG00000259602
chr15	48858429	48858806	15:48858429-48858806	ENSG00000259531,ENSG00000276593,ENSG00000275580,ENSG00000243338,ENSG00000200120,ENSG00000259656,ENSG00000207105,ENSG00000259602,ENSG00000255302,ENSG00000185634,ENSG00000259670,ENSG00000259572,ENSG00000285934
chr15	48861982	48862182	15:48861982-48862182	ENSG00000200120,ENSG00000259602
chr15	48875639	48875839	15:48875639-48875839	ENSG00000259602,ENSG00000255302,ENSG00000185634
chr15	48877822	48878534	15:48877822-48878534	ENSG00000200120,ENSG00000259656,ENSG00000207105,ENSG00000259602,ENSG00000255302,ENSG00000185634
chr15	48975697	48976250	15:48975697-48976250	ENSG00000259531,ENSG00000243338,ENSG00000200120,ENSG00000259656,ENSG00000207105,ENSG00000138593,ENSG00000259500,ENSG00000259602,ENSG00000255302,ENSG00000185634
chr15	49036910	49037231	15:49036910-49037231	ENSG00000243338,ENSG00000200120,ENSG00000259656,ENSG00000265942,ENSG00000207105,ENSG00000138593,ENSG00000259602
chr15	49046218	49046797	15:49046218-49046797	ENSG00000259467,ENSG00000200120,ENSG00000166200,ENSG00000259656,ENSG00000265942,ENSG00000207105,ENSG00000138593,ENSG00000259602
chr15	49064311	49064511	15:49064311-49064511	ENSG00000200120,ENSG00000259656,ENSG00000207105
chr15	49154965	49156114	15:49154965-49156114	ENSG00000243338,ENSG00000264210,ENSG00000259467,ENSG00000156958,ENSG00000200120,ENSG00000166200,ENSG00000259656
chr15	49169876	49170521	15:49169876-49170521	ENSG00000275580,ENSG00000243338,ENSG00000259545,ENSG00000264210,ENSG00000259467,ENSG00000156958,ENSG00000200120,ENSG00000166200
chr15	49175677	49175903	15:49175677-49175903	ENSG00000243338,ENSG00000259545,ENSG00000264210,ENSG00000156958
chr15	49178527	49178821	15:49178527-49178821	ENSG00000243338,ENSG00000259545,ENSG00000264210,ENSG00000156958
chr15	49225582	49225971	15:49225582-49225971	ENSG00000259531,ENSG00000276593,ENSG00000275580,ENSG00000243338,ENSG00000200120,ENSG00000259656
chr15	49235357	49235910	15:49235357-49235910	ENSG00000140285,ENSG00000259531,ENSG00000276593,ENSG00000275580,ENSG00000243338,ENSG00000156958
chr15	49422017	49422256	15:49422017-49422256	ENSG00000140285,ENSG00000259531,ENSG00000276593,ENSG00000275580
chr15	49471366	49471566	15:49471366-49471566	ENSG00000259531,ENSG00000276593,ENSG00000275580
chr15	49573431	49573811	15:49573431-49573811	ENSG00000259188,ENSG00000259388,ENSG00000259531,ENSG00000276593,ENSG00000275580
chr15	49589120	49589347	15:49589120-49589347	ENSG00000259531,ENSG00000166262
chr15	49620725	49621234	15:49620725-49621234	ENSG00000259188,ENSG00000259388,ENSG00000104047,ENSG00000166262
chr15	49685263	49685596	15:49685263-49685596	ENSG00000259188,ENSG00000259388,ENSG00000259531,ENSG00000276593,ENSG00000275580
chr15	49732160	49732513	15:49732160-49732513	ENSG00000259188,ENSG00000259388,ENSG00000259531,ENSG00000276593,ENSG00000275580
chr15	49741716	49742041	15:49741716-49742041	ENSG00000201086,ENSG00000259188,ENSG00000259388,ENSG00000259531,ENSG00000276593,ENSG00000275580
chr15	49747308	49747672	15:49747308-49747672	ENSG00000259188,ENSG00000259388
chr15	50003708	50004075	15:50003708-50004075	ENSG00000201086,ENSG00000259188,ENSG00000104043,ENSG00000259388,ENSG00000259531,ENSG00000276593,ENSG00000275580
chr15	50055708	50056153	15:50055708-50056153	ENSG00000200605,ENSG00000201086,ENSG00000259188,ENSG00000104043,ENSG00000259388,ENSG00000259531,ENSG00000276593,ENSG00000275580
chr15	50113256	50113564	15:50113256-50113564	ENSG00000104043
chr15	50116531	50116802	15:50116531-50116802	ENSG00000104043
chr15	50145439	50145712	15:50145439-50145712	ENSG00000259188
chr15	50182041	50182911	15:50182041-50182911	ENSG00000200605,ENSG00000140284,ENSG00000104043
chr15	50189708	50189946	15:50189708-50189946	ENSG00000200605,ENSG00000140284,ENSG00000104043
chr15	50192262	50192509	15:50192262-50192509	ENSG00000200605,ENSG00000140284
chr15	50247803	50248123	15:50247803-50248123	ENSG00000241175,ENSG00000140287,ENSG00000200605
chr15	50260410	50260902	15:50260410-50260902	ENSG00000140287,ENSG00000200605
chr15	50260990	50261393	15:50260990-50261393	ENSG00000140287,ENSG00000200605
chr15	50316058	50316310	15:50316058-50316310	-
chr15	50353891	50354383	15:50353891-50354383	ENSG00000252376,ENSG00000244879,ENSG00000285410,ENSG00000271819,ENSG00000104064
chr15	50354584	50354833	15:50354584-50354833	ENSG00000244879,ENSG00000285410,ENSG00000271819,ENSG00000104064
chr15	50355054	50355581	15:50355054-50355581	ENSG00000284284,ENSG00000259715,ENSG00000244879,ENSG00000285410,ENSG00000271819,ENSG00000104064
chr15	50366028	50366258	15:50366028-50366258	ENSG00000242737,ENSG00000252376,ENSG00000284284,ENSG00000259715,ENSG00000244879,ENSG00000104064
chr15	50418076	50418449	15:50418076-50418449	ENSG00000242737,ENSG00000252376,ENSG00000138592,ENSG00000259465
chr15	50424016	50424731	15:50424016-50424731	ENSG00000242737,ENSG00000252376,ENSG00000138592,ENSG00000259465,ENSG00000244879,ENSG00000104064
chr15	50563866	50564255	15:50563866-50564255	ENSG00000259684,ENSG00000170236,ENSG00000242737,ENSG00000252376
chr15	50594313	50594712	15:50594313-50594712	ENSG00000259378,ENSG00000279665,ENSG00000259684,ENSG00000092439,ENSG00000170236,ENSG00000242737,ENSG00000252376
chr15	50668897	50669236	15:50668897-50669236	ENSG00000241130,ENSG00000170236,ENSG00000242737
chr15	50677192	50677392	15:50677192-50677392	ENSG00000241130,ENSG00000243027,ENSG00000288645
chr15	50686008	50686344	15:50686008-50686344	ENSG00000241130,ENSG00000279665,ENSG00000243027,ENSG00000288645,ENSG00000092439
chr15	50686476	50687234	15:50686476-50687234	ENSG00000081014,ENSG00000241130,ENSG00000279665,ENSG00000243027,ENSG00000288645,ENSG00000092439,ENSG00000242737
chr15	50753450	50754342	15:50753450-50754342	ENSG00000259378,ENSG00000241130,ENSG00000259773,ENSG00000279665,ENSG00000138600,ENSG00000170236,ENSG00000242737
chr15	50765019	50765955	15:50765019-50765955	ENSG00000241130,ENSG00000259773,ENSG00000279665,ENSG00000138600
chr15	50876958	50877280	15:50876958-50877280	ENSG00000259378,ENSG00000081014,ENSG00000273674,ENSG00000241130,ENSG00000279665,ENSG00000243027,ENSG00000288645,ENSG00000170236,ENSG00000242737,ENSG00000252376
chr15	50885836	50886219	15:50885836-50886219	ENSG00000278098,ENSG00000283614,ENSG00000259240,ENSG00000259378,ENSG00000081014,ENSG00000273674,ENSG00000241130,ENSG00000279665,ENSG00000243027,ENSG00000288645,ENSG00000170236,ENSG00000242737,ENSG00000252376
chr15	50907045	50907265	15:50907045-50907265	ENSG00000081014,ENSG00000273674
chr15	50907752	50908061	15:50907752-50908061	ENSG00000259378,ENSG00000081014,ENSG00000273674
chr15	50908219	50909115	15:50908219-50909115	ENSG00000259378,ENSG00000081014,ENSG00000273674,ENSG00000252376
chr15	51004003	51004570	15:51004003-51004570	ENSG00000259668,ENSG00000259678,ENSG00000259194,ENSG00000278098,ENSG00000283614,ENSG00000259204,ENSG00000259240,ENSG00000259378,ENSG00000081014,ENSG00000170236,ENSG00000242737,ENSG00000252376
chr15	51077579	51077957	15:51077579-51077957	ENSG00000259668,ENSG00000259678,ENSG00000259194,ENSG00000270378,ENSG00000259306,ENSG00000278098,ENSG00000283614,ENSG00000259701,ENSG00000266593,ENSG00000259204,ENSG00000183578,ENSG00000259240,ENSG00000259378
chr15	51094661	51094985	15:51094661-51094985	ENSG00000270378,ENSG00000259306,ENSG00000278098,ENSG00000283614,ENSG00000259204,ENSG00000183578,ENSG00000259240,ENSG00000259378
chr15	51157050	51157325	15:51157050-51157325	ENSG00000259668,ENSG00000259678,ENSG00000259194,ENSG00000270378,ENSG00000259306,ENSG00000278098,ENSG00000283614,ENSG00000259701,ENSG00000266593
chr15	51162853	51163196	15:51162853-51163196	ENSG00000259668,ENSG00000259678,ENSG00000259194,ENSG00000270378,ENSG00000186417,ENSG00000259306,ENSG00000278098,ENSG00000283614,ENSG00000259701,ENSG00000266593,ENSG00000137869,ENSG00000259240,ENSG00000259378
chr15	51185273	51185515	15:51185273-51185515	ENSG00000259668,ENSG00000259678,ENSG00000259194,ENSG00000270378,ENSG00000259306,ENSG00000278098,ENSG00000283614,ENSG00000259701,ENSG00000266593,ENSG00000137869,ENSG00000259240
chr15	51192704	51192998	15:51192704-51192998	ENSG00000259668,ENSG00000259678,ENSG00000259194,ENSG00000270378,ENSG00000259306,ENSG00000278098,ENSG00000283614,ENSG00000259701,ENSG00000266593,ENSG00000137869,ENSG00000259378
chr15	51228470	51228763	15:51228470-51228763	ENSG00000259668,ENSG00000259678,ENSG00000259194,ENSG00000270378,ENSG00000259306,ENSG00000278098,ENSG00000283614,ENSG00000259701,ENSG00000266593,ENSG00000137869
chr15	51381280	51381546	15:51381280-51381546	ENSG00000259668,ENSG00000259678,ENSG00000259194,ENSG00000270378,ENSG00000186417,ENSG00000259306,ENSG00000278098,ENSG00000283614,ENSG00000259701,ENSG00000266593,ENSG00000137869
chr15	51622496	51622742	15:51622496-51622742	ENSG00000104093
chr15	51622830	51623187	15:51622830-51623187	ENSG00000104093
chr15	51647104	51647483	15:51647104-51647483	ENSG00000259668,ENSG00000104093
chr15	51652040	51652664	15:51652040-51652664	ENSG00000259556,ENSG00000259377,ENSG00000128872,ENSG00000140280,ENSG00000259668,ENSG00000259678,ENSG00000259306
chr15	51658727	51658946	15:51658727-51658946	ENSG00000259668
chr15	51681366	51681692	15:51681366-51681692	ENSG00000259241,ENSG00000104112,ENSG00000259668
chr15	51702731	51703080	15:51702731-51703080	ENSG00000259296,ENSG00000259241,ENSG00000104112,ENSG00000259668
chr15	51706353	51706757	15:51706353-51706757	ENSG00000259377,ENSG00000259296,ENSG00000259241,ENSG00000104112,ENSG00000259668
chr15	51714175	51714494	15:51714175-51714494	ENSG00000259296
chr15	51726363	51726681	15:51726363-51726681	ENSG00000259377,ENSG00000140280,ENSG00000259296,ENSG00000259668
chr15	51727605	51727818	15:51727605-51727818	ENSG00000140280,ENSG00000259296
chr15	51731592	51731822	15:51731592-51731822	ENSG00000259377,ENSG00000140280
chr15	51736956	51738171	15:51736956-51738171	ENSG00000259377,ENSG00000128872,ENSG00000140280
chr15	51751287	51752257	15:51751287-51752257	ENSG00000259377,ENSG00000128872,ENSG00000140280
chr15	51775083	51775283	15:51775083-51775283	ENSG00000128872
chr15	51776224	51776461	15:51776224-51776461	ENSG00000128872,ENSG00000259668
chr15	51777021	51777330	15:51777021-51777330	ENSG00000128872,ENSG00000259668
chr15	51829465	51830337	15:51829465-51830337	ENSG00000259556,ENSG00000259632,ENSG00000277677,ENSG00000274954,ENSG00000138594
chr15	51874724	51874968	15:51874724-51874968	ENSG00000259556,ENSG00000207484,ENSG00000259632,ENSG00000277677,ENSG00000138594
chr15	51878761	51879211	15:51878761-51879211	ENSG00000242327,ENSG00000259556,ENSG00000259185,ENSG00000272337,ENSG00000259201,ENSG00000207484,ENSG00000259632,ENSG00000277677,ENSG00000274954,ENSG00000138594
chr15	51888608	51888858	15:51888608-51888858	ENSG00000259556,ENSG00000259185,ENSG00000272337,ENSG00000259201,ENSG00000207484,ENSG00000259632,ENSG00000277677,ENSG00000138594
chr15	51905965	51906174	15:51905965-51906174	ENSG00000259556,ENSG00000259185,ENSG00000272337,ENSG00000259201,ENSG00000138594
chr15	51971316	51972165	15:51971316-51972165	ENSG00000242327,ENSG00000259712,ENSG00000274528,ENSG00000259438,ENSG00000069956,ENSG00000166477,ENSG00000259556
chr15	51981581	51981868	15:51981581-51981868	ENSG00000242327,ENSG00000259178,ENSG00000259712,ENSG00000274528,ENSG00000259438,ENSG00000069956,ENSG00000166477,ENSG00000259556
chr15	51982091	51982598	15:51982091-51982598	ENSG00000242327,ENSG00000259178,ENSG00000259712,ENSG00000274528,ENSG00000259438,ENSG00000069956,ENSG00000166477,ENSG00000259556
chr15	52005810	52006051	15:52005810-52006051	ENSG00000274528,ENSG00000259438,ENSG00000069956
chr15	52018965	52020076	15:52018965-52020076	ENSG00000259712,ENSG00000274528,ENSG00000259438,ENSG00000069956
chr15	52021178	52021433	15:52021178-52021433	ENSG00000259398,ENSG00000274528,ENSG00000259438,ENSG00000069956
chr15	52031646	52031921	15:52031646-52031921	ENSG00000259398,ENSG00000069956
chr15	52078905	52079231	15:52078905-52079231	ENSG00000242327,ENSG00000259178,ENSG00000259712,ENSG00000166477,ENSG00000259556
chr15	52112152	52112573	15:52112152-52112573	ENSG00000259709,ENSG00000259327,ENSG00000137875,ENSG00000242327,ENSG00000259712
chr15	52137660	52138023	15:52137660-52138023	ENSG00000259709,ENSG00000259327,ENSG00000069966,ENSG00000137875,ENSG00000242327,ENSG00000259712,ENSG00000259556
chr15	52139956	52140160	15:52139956-52140160	ENSG00000259709,ENSG00000069966,ENSG00000242327,ENSG00000259712
chr15	52167452	52167716	15:52167452-52167716	ENSG00000259577,ENSG00000206995,ENSG00000069966,ENSG00000242327,ENSG00000259712
chr15	52179239	52179769	15:52179239-52179769	ENSG00000259577,ENSG00000206995,ENSG00000069966,ENSG00000242327
chr15	52179859	52180131	15:52179859-52180131	ENSG00000259577,ENSG00000206995,ENSG00000069966
chr15	52208374	52208647	15:52208374-52208647	ENSG00000221052,ENSG00000128833,ENSG00000259577,ENSG00000206995,ENSG00000069966,ENSG00000242327,ENSG00000259712,ENSG00000259556
chr15	52227418	52227724	15:52227418-52227724	ENSG00000221052,ENSG00000128833,ENSG00000259577,ENSG00000259556
chr15	52256315	52256616	15:52256315-52256616	ENSG00000260618,ENSG00000231169,ENSG00000221052,ENSG00000128833
chr15	52416598	52416842	15:52416598-52416842	ENSG00000231169,ENSG00000197535,ENSG00000221052
chr15	52528737	52529318	15:52528737-52529318	ENSG00000260618,ENSG00000128989,ENSG00000231169,ENSG00000197535,ENSG00000221052
chr15	52556582	52557132	15:52556582-52557132	ENSG00000260618,ENSG00000128989,ENSG00000231169
chr15	52568649	52569395	15:52568649-52569395	ENSG00000260618,ENSG00000128989,ENSG00000231169,ENSG00000221052
chr15	52651843	52652249	15:52651843-52652249	ENSG00000287500,ENSG00000259935,ENSG00000047346,ENSG00000260618,ENSG00000231169
chr15	52678171	52678382	15:52678171-52678382	ENSG00000287500,ENSG00000047346
chr15	52678591	52679661	15:52678591-52679661	ENSG00000287500,ENSG00000047346,ENSG00000260618,ENSG00000221052
chr15	52683681	52683919	15:52683681-52683919	ENSG00000287500,ENSG00000047346
chr15	52734328	52734537	15:52734328-52734537	ENSG00000260618,ENSG00000221052
chr15	52735517	52735819	15:52735517-52735819	ENSG00000259612,ENSG00000214896,ENSG00000260618,ENSG00000221052,ENSG00000128833
chr15	52783967	52784259	15:52783967-52784259	ENSG00000280362,ENSG00000259301,ENSG00000206641,ENSG00000252066,ENSG00000287596,ENSG00000259237,ENSG00000259612,ENSG00000214896,ENSG00000259203,ENSG00000169856
chr15	52790295	52790666	15:52790295-52790666	ENSG00000259237,ENSG00000259612,ENSG00000214896,ENSG00000259203,ENSG00000169856
chr15	52805440	52805652	15:52805440-52805652	ENSG00000259237,ENSG00000259612,ENSG00000214896,ENSG00000259203
chr15	53197373	53197639	15:53197373-53197639	ENSG00000259550,ENSG00000259619,ENSG00000137766,ENSG00000259669,ENSG00000280362,ENSG00000259301,ENSG00000206641,ENSG00000252066,ENSG00000287596,ENSG00000259237,ENSG00000259612,ENSG00000214896
chr15	53555262	53555583	15:53555262-53555583	ENSG00000259550,ENSG00000259619,ENSG00000137766,ENSG00000259669,ENSG00000280362,ENSG00000259301,ENSG00000206641,ENSG00000252066,ENSG00000166415,ENSG00000287596,ENSG00000259237,ENSG00000259612,ENSG00000214896
chr15	53556364	53556694	15:53556364-53556694	ENSG00000259550,ENSG00000259619,ENSG00000137766,ENSG00000259669,ENSG00000280362,ENSG00000259301,ENSG00000206641,ENSG00000252066,ENSG00000166415,ENSG00000287596,ENSG00000259237,ENSG00000259612,ENSG00000214896
chr15	53586847	53587147	15:53586847-53587147	ENSG00000260937,ENSG00000259550,ENSG00000259619,ENSG00000137766,ENSG00000259669,ENSG00000280362,ENSG00000259301,ENSG00000206641,ENSG00000252066,ENSG00000166415,ENSG00000287596,ENSG00000259237,ENSG00000259612,ENSG00000214896
chr15	55168403	55168703	15:55168403-55168703	ENSG00000279145,ENSG00000260937,ENSG00000259550,ENSG00000259619,ENSG00000137766,ENSG00000259669,ENSG00000280362,ENSG00000259301,ENSG00000206641
chr15	55196599	55197363	15:55196599-55197363	ENSG00000137876,ENSG00000279145,ENSG00000260937,ENSG00000280362
chr15	55207280	55207635	15:55207280-55207635	ENSG00000283891,ENSG00000137876,ENSG00000279145,ENSG00000260937,ENSG00000259550,ENSG00000259619,ENSG00000137766,ENSG00000259669
chr15	55217527	55217930	15:55217527-55217930	ENSG00000283891,ENSG00000069943,ENSG00000225973,ENSG00000276533,ENSG00000069974,ENSG00000137876,ENSG00000279145,ENSG00000260937,ENSG00000137766,ENSG00000259669,ENSG00000280362
chr15	55237404	55237876	15:55237404-55237876	ENSG00000283891,ENSG00000276533,ENSG00000069974,ENSG00000279145,ENSG00000260937,ENSG00000259550,ENSG00000137766,ENSG00000259669,ENSG00000280362,ENSG00000259301
chr15	55255660	55255963	15:55255660-55255963	ENSG00000069974
chr15	55267374	55267734	15:55267374-55267734	ENSG00000069974
chr15	55279639	55279978	15:55279639-55279978	ENSG00000276533,ENSG00000069974
chr15	55289009	55289352	15:55289009-55289352	ENSG00000276533,ENSG00000069974
chr15	55289672	55290020	15:55289672-55290020	ENSG00000276533,ENSG00000069974
chr15	55290099	55290342	15:55290099-55290342	ENSG00000276533,ENSG00000069974
chr15	55290485	55290782	15:55290485-55290782	ENSG00000225973,ENSG00000276533,ENSG00000069974
chr15	55318779	55319521	15:55318779-55319521	ENSG00000283891,ENSG00000069943,ENSG00000225973,ENSG00000069974
chr15	55344736	55344960	15:55344736-55344960	ENSG00000283891,ENSG00000277548,ENSG00000274765,ENSG00000260916,ENSG00000069943
chr15	55407680	55408758	15:55407680-55408758	ENSG00000261652,ENSG00000283891,ENSG00000260916
chr15	55422191	55422595	15:55422191-55422595	ENSG00000261652,ENSG00000283891
chr15	55435281	55435565	15:55435281-55435565	ENSG00000260036,ENSG00000283891
chr15	55439770	55440022	15:55439770-55440022	ENSG00000260036,ENSG00000261652,ENSG00000283891,ENSG00000260916,ENSG00000259669
chr15	55498035	55498668	15:55498035-55498668	ENSG00000256061,ENSG00000261771,ENSG00000259550
chr15	55513969	55514175	15:55513969-55514175	ENSG00000256061
chr15	55515494	55515913	15:55515494-55515913	ENSG00000259180,ENSG00000256061,ENSG00000283891,ENSG00000261771,ENSG00000260937,ENSG00000259550,ENSG00000259619,ENSG00000137766,ENSG00000259669
chr15	55522756	55523131	15:55522756-55523131	ENSG00000259180,ENSG00000260937,ENSG00000259550
chr15	55526498	55526813	15:55526498-55526813	ENSG00000259180,ENSG00000260937,ENSG00000259550
chr15	55587886	55588703	15:55587886-55588703	ENSG00000285805,ENSG00000171016
chr15	55641665	55641955	15:55641665-55641955	ENSG00000259180
chr15	55648413	55648676	15:55648413-55648676	ENSG00000259180
chr15	55742498	55743099	15:55742498-55743099	ENSG00000259369,ENSG00000259180,ENSG00000166450
chr15	55774415	55774713	15:55774415-55774713	ENSG00000259369,ENSG00000259180,ENSG00000166450
chr15	55789127	55789567	15:55789127-55789567	ENSG00000259180
chr15	55799829	55800066	15:55799829-55800066	ENSG00000259180
chr15	55846168	55846452	15:55846168-55846452	ENSG00000259180
chr15	55897751	55898013	15:55897751-55898013	ENSG00000069869
chr15	55959836	55960393	15:55959836-55960393	ENSG00000261333,ENSG00000239703,ENSG00000069869
chr15	55993074	55993934	15:55993074-55993934	ENSG00000261333,ENSG00000239703,ENSG00000230183,ENSG00000069869
chr15	56007161	56007381	15:56007161-56007381	ENSG00000261333,ENSG00000239703,ENSG00000230183
chr15	56052813	56053027	15:56052813-56053027	ENSG00000261333,ENSG00000239703
chr15	56094138	56094586	15:56094138-56094586	ENSG00000261333,ENSG00000239703
chr15	56098496	56098696	15:56098496-56098696	ENSG00000261333
chr15	56184515	56184948	15:56184515-56184948	ENSG00000276696,ENSG00000261072,ENSG00000181827,ENSG00000261333
chr15	56243112	56243401	15:56243112-56243401	ENSG00000275417,ENSG00000151575,ENSG00000181827
chr15	56243687	56244068	15:56243687-56244068	ENSG00000275417,ENSG00000151575,ENSG00000261072,ENSG00000181827
chr15	56245949	56246412	15:56245949-56246412	ENSG00000199784,ENSG00000275417,ENSG00000151575,ENSG00000181827
chr15	56251340	56251843	15:56251340-56251843	ENSG00000261823,ENSG00000259941,ENSG00000199784,ENSG00000275417,ENSG00000261072,ENSG00000181827,ENSG00000261333
chr15	56286301	56286572	15:56286301-56286572	ENSG00000261823,ENSG00000199784
chr15	56293893	56294348	15:56293893-56294348	ENSG00000274719,ENSG00000259477,ENSG00000276696,ENSG00000260392,ENSG00000277245,ENSG00000261823,ENSG00000259941,ENSG00000199784,ENSG00000261333,ENSG00000260937,ENSG00000259550
chr15	56320260	56320807	15:56320260-56320807	ENSG00000276696,ENSG00000260392,ENSG00000277245,ENSG00000261823,ENSG00000259941,ENSG00000261174,ENSG00000199784
chr15	56322476	56322687	15:56322476-56322687	ENSG00000261174
chr15	56342512	56342712	15:56342512-56342712	ENSG00000261823
chr15	56365037	56365710	15:56365037-56365710	ENSG00000276696,ENSG00000260392,ENSG00000261823,ENSG00000259941,ENSG00000151575
chr15	56383042	56383367	15:56383042-56383367	ENSG00000259477,ENSG00000276696,ENSG00000260392,ENSG00000277245,ENSG00000261823,ENSG00000259941,ENSG00000199784,ENSG00000151575
chr15	56428918	56429181	15:56428918-56429181	ENSG00000277245,ENSG00000138587,ENSG00000261823,ENSG00000259941
chr15	56459318	56459518	15:56459318-56459518	ENSG00000260392,ENSG00000277245
chr15	56464912	56465550	15:56464912-56465550	ENSG00000239035,ENSG00000260689,ENSG00000225625,ENSG00000279683,ENSG00000276696,ENSG00000260392,ENSG00000277245,ENSG00000138587
chr15	56468627	56468849	15:56468627-56468849	ENSG00000260392,ENSG00000277245,ENSG00000138587
chr15	56491191	56491391	15:56491191-56491391	ENSG00000239035,ENSG00000225625,ENSG00000279683,ENSG00000276696,ENSG00000260392
chr15	56496659	56496867	15:56496659-56496867	ENSG00000239035,ENSG00000260689,ENSG00000225625,ENSG00000279683,ENSG00000276696,ENSG00000260392
chr15	56733049	56733793	15:56733049-56733793	ENSG00000260689,ENSG00000225625,ENSG00000279683,ENSG00000274667,ENSG00000276696,ENSG00000137871,ENSG00000260392
chr15	56886992	56887739	15:56886992-56887739	ENSG00000239035,ENSG00000260689,ENSG00000140262,ENSG00000275343,ENSG00000276524,ENSG00000225625,ENSG00000285331,ENSG00000279683,ENSG00000285253,ENSG00000276696,ENSG00000260392
chr15	56918204	56918821	15:56918204-56918821	ENSG00000239035,ENSG00000260689,ENSG00000140262,ENSG00000275343,ENSG00000276524,ENSG00000225625,ENSG00000285331,ENSG00000279683,ENSG00000285253
chr15	56918997	56919226	15:56918997-56919226	ENSG00000140262,ENSG00000275343,ENSG00000285331,ENSG00000285253
chr15	57017126	57017367	15:57017126-57017367	ENSG00000239035,ENSG00000260689,ENSG00000225625,ENSG00000279683
chr15	57085324	57085639	15:57085324-57085639	ENSG00000239035,ENSG00000260689,ENSG00000275343,ENSG00000225625,ENSG00000279683,ENSG00000276696,ENSG00000260392
chr15	57138361	57138607	15:57138361-57138607	ENSG00000261489,ENSG00000239035,ENSG00000260689,ENSG00000140262,ENSG00000275343,ENSG00000225625,ENSG00000279683,ENSG00000260392
chr15	57143702	57144077	15:57143702-57144077	ENSG00000239035,ENSG00000260689,ENSG00000140262,ENSG00000275343,ENSG00000225625,ENSG00000279683,ENSG00000276696,ENSG00000260392
chr15	57213922	57214122	15:57213922-57214122	ENSG00000239035,ENSG00000260689,ENSG00000140262
chr15	57306662	57306968	15:57306662-57306968	ENSG00000261489,ENSG00000252984,ENSG00000260172,ENSG00000247982,ENSG00000239035,ENSG00000260689,ENSG00000225625,ENSG00000279683,ENSG00000276696
chr15	57324245	57324674	15:57324245-57324674	ENSG00000261489,ENSG00000252984,ENSG00000260870,ENSG00000260172,ENSG00000239035,ENSG00000260689
chr15	57340777	57340981	15:57340777-57340981	ENSG00000276772,ENSG00000261265,ENSG00000261489,ENSG00000252984
chr15	57383043	57383339	15:57383043-57383339	ENSG00000261265,ENSG00000261489,ENSG00000252984,ENSG00000128849
chr15	57559932	57560146	15:57559932-57560146	ENSG00000274719,ENSG00000259477,ENSG00000261219,ENSG00000137878,ENSG00000263155,ENSG00000240874,ENSG00000276772,ENSG00000261489
chr15	57561009	57561317	15:57561009-57561317	ENSG00000259671,ENSG00000259379,ENSG00000259600,ENSG00000259626,ENSG00000259651,ENSG00000274719,ENSG00000259477,ENSG00000261219,ENSG00000137878,ENSG00000263155,ENSG00000240874,ENSG00000276772,ENSG00000261489,ENSG00000252984
chr15	57591737	57592071	15:57591737-57592071	ENSG00000137878,ENSG00000263155,ENSG00000276772
chr15	57706402	57707229	15:57706402-57707229	ENSG00000274719,ENSG00000259477,ENSG00000261219,ENSG00000255529,ENSG00000276772
chr15	58066350	58066640	15:58066350-58066640	ENSG00000259671,ENSG00000259379,ENSG00000259600,ENSG00000259626,ENSG00000259651,ENSG00000103569,ENSG00000259285,ENSG00000274719,ENSG00000259477,ENSG00000128918
chr15	58210536	58210736	15:58210536-58210736	ENSG00000240934,ENSG00000259671,ENSG00000259379,ENSG00000259600,ENSG00000259626,ENSG00000259651,ENSG00000103569,ENSG00000274719
chr15	58332015	58332577	15:58332015-58332577	ENSG00000200318,ENSG00000259173,ENSG00000259250,ENSG00000259476,ENSG00000277790,ENSG00000277229,ENSG00000259293,ENSG00000259671,ENSG00000259379,ENSG00000259600,ENSG00000259626,ENSG00000259651,ENSG00000103569,ENSG00000274719,ENSG00000259477,ENSG00000128918
chr15	58399783	58400180	15:58399783-58400180	ENSG00000259250,ENSG00000259476,ENSG00000277790,ENSG00000277229,ENSG00000259293,ENSG00000166035,ENSG00000259671,ENSG00000259379,ENSG00000259600,ENSG00000259626,ENSG00000259651,ENSG00000103569
chr15	58429993	58430345	15:58429993-58430345	ENSG00000259250,ENSG00000259476,ENSG00000277790,ENSG00000277229,ENSG00000259293,ENSG00000166035,ENSG00000259671,ENSG00000259379,ENSG00000259600,ENSG00000259626,ENSG00000259651,ENSG00000103569,ENSG00000274719
chr15	58438963	58439239	15:58438963-58439239	ENSG00000259250,ENSG00000259476,ENSG00000277790,ENSG00000277229,ENSG00000259293,ENSG00000166035
chr15	58546706	58547052	15:58546706-58547052	ENSG00000259250,ENSG00000259476,ENSG00000277790,ENSG00000277229,ENSG00000259293,ENSG00000166035
chr15	58628459	58628983	15:58628459-58628983	ENSG00000137845,ENSG00000259250,ENSG00000259476,ENSG00000259293
chr15	58669257	58669614	15:58669257-58669614	ENSG00000200318,ENSG00000259173,ENSG00000182625,ENSG00000270986,ENSG00000259250,ENSG00000259476,ENSG00000277790,ENSG00000259293,ENSG00000259671,ENSG00000259379,ENSG00000259600,ENSG00000259626,ENSG00000259651,ENSG00000103569
chr15	58682392	58682739	15:58682392-58682739	ENSG00000200318,ENSG00000259173,ENSG00000282100,ENSG00000182625,ENSG00000270986,ENSG00000137845,ENSG00000259250
chr15	58697476	58697853	15:58697476-58697853	ENSG00000200318,ENSG00000259173,ENSG00000278513,ENSG00000199730,ENSG00000282100,ENSG00000182625,ENSG00000259250,ENSG00000259293
chr15	58732701	58732947	15:58732701-58732947	ENSG00000200318,ENSG00000259173,ENSG00000286897,ENSG00000278513,ENSG00000137845,ENSG00000259250
chr15	58748692	58749231	15:58748692-58749231	ENSG00000200318,ENSG00000259173,ENSG00000286897,ENSG00000137845
chr15	58749333	58750222	15:58749333-58750222	ENSG00000128923,ENSG00000245975,ENSG00000200318,ENSG00000259173,ENSG00000286897,ENSG00000278513,ENSG00000137845,ENSG00000259250,ENSG00000259476,ENSG00000277790,ENSG00000259293
chr15	58770617	58771506	15:58770617-58771506	ENSG00000225798,ENSG00000259402,ENSG00000128923,ENSG00000245975,ENSG00000200318,ENSG00000259173,ENSG00000286897,ENSG00000137845,ENSG00000259250,ENSG00000259476,ENSG00000259293
chr15	58833631	58834196	15:58833631-58834196	ENSG00000225798,ENSG00000259402,ENSG00000200318,ENSG00000259173,ENSG00000259250,ENSG00000259293,ENSG00000259671,ENSG00000259379,ENSG00000259600,ENSG00000259626,ENSG00000259651,ENSG00000103569,ENSG00000274719,ENSG00000259771
chr15	58866222	58866599	15:58866222-58866599	ENSG00000225798,ENSG00000137776,ENSG00000242747,ENSG00000157450,ENSG00000259738,ENSG00000259353,ENSG00000259402,ENSG00000200318,ENSG00000259173,ENSG00000259250,ENSG00000259476,ENSG00000259293,ENSG00000240934,ENSG00000259671,ENSG00000259379,ENSG00000259600,ENSG00000259626,ENSG00000259651,ENSG00000259477
chr15	58933446	58934152	15:58933446-58934152	ENSG00000225798,ENSG00000137776
chr15	58957353	58957717	15:58957353-58957717	ENSG00000259393,ENSG00000137776,ENSG00000240238,ENSG00000200252,ENSG00000259674,ENSG00000259750,ENSG00000259735,ENSG00000199512,ENSG00000259771,ENSG00000200070,ENSG00000171989
chr15	58981908	58982197	15:58981908-58982197	ENSG00000259393,ENSG00000157450,ENSG00000200252,ENSG00000259674,ENSG00000259750,ENSG00000259771,ENSG00000200070,ENSG00000171989
chr15	58987427	58988226	15:58987427-58988226	ENSG00000241640,ENSG00000259393,ENSG00000137776,ENSG00000157450,ENSG00000240238,ENSG00000200252,ENSG00000259674,ENSG00000259750,ENSG00000259735,ENSG00000199512,ENSG00000259771,ENSG00000200070,ENSG00000171989
chr15	58988346	58988546	15:58988346-58988546	ENSG00000157450
chr15	59011597	59011993	15:59011597-59011993	ENSG00000241640,ENSG00000259393,ENSG00000225798,ENSG00000157450,ENSG00000259671,ENSG00000259379,ENSG00000259600,ENSG00000259626,ENSG00000259651,ENSG00000234797,ENSG00000201704,ENSG00000240238,ENSG00000200252,ENSG00000259674,ENSG00000259750,ENSG00000259735,ENSG00000199512,ENSG00000259771,ENSG00000200070,ENSG00000171989
chr15	59062996	59063517	15:59062996-59063517	ENSG00000241640,ENSG00000259393,ENSG00000225798,ENSG00000157450,ENSG00000259671,ENSG00000259379,ENSG00000259600,ENSG00000259626,ENSG00000259651,ENSG00000103569,ENSG00000274719,ENSG00000259732,ENSG00000201704,ENSG00000240238,ENSG00000200252,ENSG00000259674,ENSG00000259750,ENSG00000259735,ENSG00000199512,ENSG00000259771,ENSG00000200070,ENSG00000171989
chr15	59104802	59105804	15:59104802-59105804	ENSG00000241640,ENSG00000157456,ENSG00000277144,ENSG00000259732,ENSG00000201704,ENSG00000240238,ENSG00000200252,ENSG00000259674,ENSG00000259750,ENSG00000259735,ENSG00000199512,ENSG00000259771,ENSG00000200070,ENSG00000171989
chr15	59111189	59111627	15:59111189-59111627	ENSG00000157456,ENSG00000277144,ENSG00000259732,ENSG00000200252,ENSG00000259674,ENSG00000259750,ENSG00000199512,ENSG00000259771,ENSG00000200070,ENSG00000171989
chr15	59138186	59138529	15:59138186-59138529	ENSG00000259393,ENSG00000259671,ENSG00000259379,ENSG00000259600,ENSG00000259626,ENSG00000259651,ENSG00000103569,ENSG00000277144,ENSG00000259732,ENSG00000287915,ENSG00000286495,ENSG00000201704,ENSG00000240238,ENSG00000200252,ENSG00000259674,ENSG00000259750,ENSG00000259735,ENSG00000199512,ENSG00000259771,ENSG00000200070,ENSG00000171989,ENSG00000253030,ENSG00000157483
chr15	59155850	59156149	15:59155850-59156149	ENSG00000201704,ENSG00000240238,ENSG00000200252,ENSG00000259674,ENSG00000259750,ENSG00000259735,ENSG00000199512,ENSG00000259771,ENSG00000200070,ENSG00000171989,ENSG00000253030,ENSG00000157483
chr15	59174905	59175159	15:59174905-59175159	ENSG00000200252,ENSG00000259674,ENSG00000259750,ENSG00000259735,ENSG00000199512,ENSG00000259771,ENSG00000200070,ENSG00000171989,ENSG00000253030
chr15	59371969	59372185	15:59371969-59372185	ENSG00000200252,ENSG00000259674,ENSG00000259750,ENSG00000157470,ENSG00000259735,ENSG00000199512,ENSG00000259771,ENSG00000200070,ENSG00000171989,ENSG00000157483
chr15	59437861	59438334	15:59437861-59438334	ENSG00000240238,ENSG00000200252,ENSG00000259674,ENSG00000259750,ENSG00000157470,ENSG00000259735,ENSG00000199512,ENSG00000259771,ENSG00000200070,ENSG00000171989
chr15	59492992	59493197	15:59492992-59493197	ENSG00000201704,ENSG00000240238,ENSG00000200252,ENSG00000259674,ENSG00000259750,ENSG00000259735,ENSG00000199512,ENSG00000259771,ENSG00000200070,ENSG00000171989
chr15	59529019	59529228	15:59529019-59529228	ENSG00000201704,ENSG00000240238,ENSG00000243780,ENSG00000259750
chr15	59622366	59622602	15:59622366-59622602	ENSG00000140297,ENSG00000201704,ENSG00000240238
chr15	59657193	59657778	15:59657193-59657778	ENSG00000259238,ENSG00000259657,ENSG00000140299,ENSG00000227161,ENSG00000140307,ENSG00000201704,ENSG00000240238
chr15	59688796	59689107	15:59688796-59689107	ENSG00000259238,ENSG00000259657,ENSG00000140299,ENSG00000227161
chr15	59689208	59689667	15:59689208-59689667	ENSG00000287915,ENSG00000171956,ENSG00000286495,ENSG00000234797,ENSG00000259238,ENSG00000259657,ENSG00000140299,ENSG00000227161,ENSG00000140307,ENSG00000201704,ENSG00000240238
chr15	59689827	59690132	15:59689827-59690132	ENSG00000234797,ENSG00000259238,ENSG00000259657,ENSG00000140299,ENSG00000227161
chr15	59696341	59696687	15:59696341-59696687	ENSG00000287915,ENSG00000259558,ENSG00000171956,ENSG00000259573,ENSG00000259601,ENSG00000286495,ENSG00000234797,ENSG00000259238,ENSG00000259657,ENSG00000140299,ENSG00000227161
chr15	59917572	59917838	15:59917572-59917838	ENSG00000287915,ENSG00000259558,ENSG00000171956,ENSG00000259573,ENSG00000259601,ENSG00000286495,ENSG00000234797
chr15	60127560	60128014	15:60127560-60128014	ENSG00000287915,ENSG00000259223,ENSG00000259558,ENSG00000171956,ENSG00000259573,ENSG00000259601,ENSG00000286495,ENSG00000234797
chr15	60397039	60397239	15:60397039-60397239	ENSG00000273721,ENSG00000242667,ENSG00000240163,ENSG00000182718
chr15	60397872	60398276	15:60397872-60398276	ENSG00000273721,ENSG00000242667,ENSG00000240163,ENSG00000182718
chr15	60398592	60399014	15:60398592-60399014	ENSG00000273721,ENSG00000242667,ENSG00000240163,ENSG00000182718
chr15	60417044	60417440	15:60417044-60417440	ENSG00000128915,ENSG00000273721,ENSG00000242667,ENSG00000240163,ENSG00000182718,ENSG00000287915,ENSG00000234797
chr15	60422775	60422979	15:60422775-60422979	ENSG00000273721,ENSG00000242667,ENSG00000182718
chr15	60478598	60479375	15:60478598-60479375	ENSG00000245534,ENSG00000128915
chr15	60507798	60508143	15:60507798-60508143	ENSG00000259564,ENSG00000276473,ENSG00000273792,ENSG00000259591,ENSG00000212625,ENSG00000259482,ENSG00000277413,ENSG00000259513,ENSG00000069667,ENSG00000245534,ENSG00000128915,ENSG00000234797
chr15	60520835	60521122	15:60520835-60521122	ENSG00000259513,ENSG00000259274,ENSG00000245534
chr15	60528452	60528968	15:60528452-60528968	ENSG00000276473,ENSG00000273792,ENSG00000259591,ENSG00000212625,ENSG00000259482,ENSG00000259513,ENSG00000259274,ENSG00000245534,ENSG00000287915
chr15	60541884	60542084	15:60541884-60542084	ENSG00000273792,ENSG00000259513
chr15	60585810	60586108	15:60585810-60586108	ENSG00000259564,ENSG00000276473,ENSG00000259575,ENSG00000273792,ENSG00000259591,ENSG00000212625,ENSG00000259482,ENSG00000277413,ENSG00000287508,ENSG00000273958,ENSG00000259513,ENSG00000069667
chr15	60591171	60591413	15:60591171-60591413	ENSG00000273792,ENSG00000259591,ENSG00000212625,ENSG00000259482,ENSG00000277413,ENSG00000287508,ENSG00000273958,ENSG00000259513,ENSG00000069667
chr15	60592059	60592308	15:60592059-60592308	ENSG00000273792,ENSG00000259591,ENSG00000212625,ENSG00000259482,ENSG00000277413,ENSG00000287508,ENSG00000273958,ENSG00000259513,ENSG00000069667
chr15	60592402	60593110	15:60592402-60593110	ENSG00000259564,ENSG00000276473,ENSG00000273792,ENSG00000259591,ENSG00000212625,ENSG00000259482,ENSG00000277413,ENSG00000287508,ENSG00000273958,ENSG00000259513,ENSG00000069667
chr15	60615035	60615773	15:60615035-60615773	ENSG00000259564,ENSG00000276473,ENSG00000259575,ENSG00000273792,ENSG00000259591,ENSG00000212625,ENSG00000259482,ENSG00000277413,ENSG00000287508,ENSG00000286457,ENSG00000259513,ENSG00000069667,ENSG00000287915,ENSG00000286495
chr15	60632631	60632831	15:60632631-60632831	ENSG00000273792,ENSG00000259591,ENSG00000212625,ENSG00000259482,ENSG00000277413,ENSG00000287508,ENSG00000286457,ENSG00000069667
chr15	60916966	60917231	15:60916966-60917231	ENSG00000276473,ENSG00000273792,ENSG00000259591,ENSG00000212625,ENSG00000259482,ENSG00000277413,ENSG00000259513
chr15	61167464	61167664	15:61167464-61167664	ENSG00000259564,ENSG00000276473,ENSG00000259575,ENSG00000259481
chr15	61621136	61621635	15:61621136-61621635	ENSG00000260957,ENSG00000261296,ENSG00000260375,ENSG00000260062,ENSG00000276713,ENSG00000259878,ENSG00000166104,ENSG00000259697,ENSG00000205502,ENSG00000285863,ENSG00000259564,ENSG00000259284,ENSG00000259675,ENSG00000259530,ENSG00000259616,ENSG00000276473,ENSG00000259575,ENSG00000259481,ENSG00000273792,ENSG00000259591,ENSG00000212625,ENSG00000287915,ENSG00000171956,ENSG00000259573,ENSG00000286495
chr15	61668514	61668903	15:61668514-61668903	ENSG00000259564,ENSG00000259284,ENSG00000271195,ENSG00000259675,ENSG00000259530,ENSG00000259616,ENSG00000276473,ENSG00000259575,ENSG00000259481
chr15	61714976	61715407	15:61714976-61715407	ENSG00000276713,ENSG00000259878,ENSG00000285863,ENSG00000259564,ENSG00000259284,ENSG00000259675,ENSG00000259530,ENSG00000276473,ENSG00000259575,ENSG00000259481,ENSG00000234797
chr15	61876024	61876254	15:61876024-61876254	ENSG00000277919,ENSG00000260957,ENSG00000261296,ENSG00000260375,ENSG00000260062,ENSG00000276713,ENSG00000259878,ENSG00000166104,ENSG00000259697,ENSG00000285863,ENSG00000129003,ENSG00000259564
chr15	62059778	62060097	15:62059778-62060097	ENSG00000277919,ENSG00000260957,ENSG00000261296,ENSG00000260375,ENSG00000260062,ENSG00000276713,ENSG00000259878,ENSG00000166104,ENSG00000259697,ENSG00000205502,ENSG00000198535,ENSG00000259251,ENSG00000285863,ENSG00000129003
chr15	62060268	62060895	15:62060268-62060895	ENSG00000277919,ENSG00000260957,ENSG00000261296,ENSG00000260375,ENSG00000260062,ENSG00000276713,ENSG00000259878,ENSG00000166104,ENSG00000259697,ENSG00000205502,ENSG00000259466,ENSG00000198535,ENSG00000259251,ENSG00000285863,ENSG00000129003
chr15	62066833	62067067	15:62066833-62067067	ENSG00000277919,ENSG00000260375,ENSG00000260062,ENSG00000276713,ENSG00000259878,ENSG00000166104,ENSG00000259697,ENSG00000205502,ENSG00000259466,ENSG00000198535,ENSG00000259251,ENSG00000285863,ENSG00000129003
chr15	62068302	62068633	15:62068302-62068633	ENSG00000277919,ENSG00000260375,ENSG00000276713,ENSG00000259878,ENSG00000166104,ENSG00000259697,ENSG00000205502,ENSG00000259466,ENSG00000198535,ENSG00000259251,ENSG00000129003
chr15	62094338	62094777	15:62094338-62094777	ENSG00000277919,ENSG00000260957,ENSG00000261296,ENSG00000260375,ENSG00000260062,ENSG00000276713,ENSG00000259878,ENSG00000166104,ENSG00000259697,ENSG00000205502,ENSG00000259466,ENSG00000285863,ENSG00000259564
chr15	62344994	62345270	15:62344994-62345270	ENSG00000259756,ENSG00000259557,ENSG00000275451,ENSG00000277919,ENSG00000260957,ENSG00000261296,ENSG00000260375,ENSG00000260062,ENSG00000276713,ENSG00000259878,ENSG00000166104,ENSG00000259697,ENSG00000205502
chr15	62390126	62390674	15:62390126-62390674	ENSG00000259394,ENSG00000259756,ENSG00000171914,ENSG00000274340,ENSG00000259557,ENSG00000277919,ENSG00000260957,ENSG00000261296,ENSG00000260375,ENSG00000260062,ENSG00000276713,ENSG00000259878,ENSG00000166104,ENSG00000259697,ENSG00000205502
chr15	62391611	62392061	15:62391611-62392061	ENSG00000259756,ENSG00000171914,ENSG00000274340,ENSG00000259557,ENSG00000277919,ENSG00000260957,ENSG00000261296,ENSG00000260375,ENSG00000260062,ENSG00000276713,ENSG00000259878,ENSG00000166104,ENSG00000205502
chr15	62453359	62453742	15:62453359-62453742	ENSG00000259394,ENSG00000259370,ENSG00000211137,ENSG00000259756,ENSG00000171914,ENSG00000259557,ENSG00000277919,ENSG00000260957,ENSG00000261296,ENSG00000260375,ENSG00000260062,ENSG00000276713,ENSG00000259878,ENSG00000166104,ENSG00000259697,ENSG00000205502
chr15	62455574	62455910	15:62455574-62455910	ENSG00000171914,ENSG00000277919,ENSG00000261296,ENSG00000260062
chr15	62471421	62471878	15:62471421-62471878	ENSG00000259394,ENSG00000259727,ENSG00000259370,ENSG00000211137,ENSG00000259756,ENSG00000259557,ENSG00000277919,ENSG00000260957,ENSG00000261296,ENSG00000260375,ENSG00000260062,ENSG00000276713,ENSG00000259878,ENSG00000166104,ENSG00000259697,ENSG00000205502
chr15	62482833	62483104	15:62482833-62483104	ENSG00000259756,ENSG00000260957,ENSG00000261296,ENSG00000260375,ENSG00000260062,ENSG00000276713,ENSG00000259878,ENSG00000166104,ENSG00000259697
chr15	62483582	62484130	15:62483582-62484130	ENSG00000259394,ENSG00000259727,ENSG00000259370,ENSG00000211137,ENSG00000259756,ENSG00000259557,ENSG00000277919,ENSG00000260957,ENSG00000261296,ENSG00000260375,ENSG00000260062,ENSG00000276713,ENSG00000259878,ENSG00000166104,ENSG00000259697,ENSG00000205502
chr15	62495816	62496016	15:62495816-62496016	-
chr15	62549459	62549693	15:62549459-62549693	ENSG00000259756,ENSG00000259557,ENSG00000277919,ENSG00000260957,ENSG00000261296,ENSG00000260375,ENSG00000260062,ENSG00000276713,ENSG00000259878,ENSG00000166104,ENSG00000205502
chr15	62647493	62647808	15:62647493-62647808	ENSG00000259394,ENSG00000259756,ENSG00000259458,ENSG00000171914,ENSG00000277919,ENSG00000260957,ENSG00000260375,ENSG00000276713,ENSG00000166104,ENSG00000205502
chr15	62666058	62666331	15:62666058-62666331	ENSG00000211137,ENSG00000259756,ENSG00000260957,ENSG00000261296,ENSG00000260375,ENSG00000260062,ENSG00000259878,ENSG00000259697
chr15	63042425	63042625	15:63042425-63042625	ENSG00000259498,ENSG00000140416,ENSG00000259394,ENSG00000259727,ENSG00000259370
chr15	63048007	63048762	15:63048007-63048762	ENSG00000259498,ENSG00000140416,ENSG00000259394,ENSG00000259727,ENSG00000259370,ENSG00000211137
chr15	63051320	63051704	15:63051320-63051704	ENSG00000259498,ENSG00000140416,ENSG00000259394,ENSG00000259727,ENSG00000259370,ENSG00000211137
chr15	63069039	63069384	15:63069039-63069384	ENSG00000259627,ENSG00000140416,ENSG00000259394,ENSG00000259727,ENSG00000259370,ENSG00000211137
chr15	63073897	63074097	15:63073897-63074097	ENSG00000259627,ENSG00000259394,ENSG00000259370,ENSG00000211137
chr15	63093590	63093907	15:63093590-63093907	ENSG00000259672,ENSG00000259627,ENSG00000259498,ENSG00000140416,ENSG00000259394,ENSG00000259727,ENSG00000259370,ENSG00000211137
chr15	63105517	63105752	15:63105517-63105752	ENSG00000259672,ENSG00000259394,ENSG00000259727,ENSG00000259370,ENSG00000211137
chr15	63109974	63110264	15:63109974-63110264	ENSG00000103642,ENSG00000259672,ENSG00000259394,ENSG00000259727,ENSG00000259370,ENSG00000211137
chr15	63111895	63112105	15:63111895-63112105	ENSG00000259672,ENSG00000259394,ENSG00000259727,ENSG00000259370,ENSG00000211137
chr15	63121608	63121982	15:63121608-63121982	ENSG00000259459,ENSG00000185088,ENSG00000103642,ENSG00000259394,ENSG00000259727,ENSG00000259370,ENSG00000211137
chr15	63122376	63122727	15:63122376-63122727	ENSG00000103642,ENSG00000259394,ENSG00000259727,ENSG00000259370,ENSG00000211137
chr15	63131828	63132044	15:63131828-63132044	ENSG00000103642
chr15	63150516	63150775	15:63150516-63150775	ENSG00000185088
chr15	63157059	63157785	15:63157059-63157785	ENSG00000259459,ENSG00000138613,ENSG00000166128,ENSG00000185088
chr15	63189154	63189815	15:63189154-63189815	ENSG00000138613,ENSG00000166128,ENSG00000185088
chr15	63192341	63192821	15:63192341-63192821	ENSG00000138613,ENSG00000166128,ENSG00000185088
chr15	63198391	63199023	15:63198391-63199023	ENSG00000259459,ENSG00000166128
chr15	63211805	63212467	15:63211805-63212467	ENSG00000259459
chr15	63226639	63226887	15:63226639-63226887	ENSG00000259459
chr15	63258757	63259010	15:63258757-63259010	-
chr15	63277037	63277734	15:63277037-63277734	ENSG00000259459,ENSG00000138613
chr15	63288835	63289106	15:63288835-63289106	ENSG00000259459,ENSG00000074410,ENSG00000138613
chr15	63372361	63372604	15:63372361-63372604	ENSG00000259459,ENSG00000074410
chr15	63466709	63467003	15:63466709-63467003	ENSG00000197361,ENSG00000276651,ENSG00000259268,ENSG00000259459
chr15	63487338	63487665	15:63487338-63487665	ENSG00000197361,ENSG00000259248,ENSG00000140455,ENSG00000276651,ENSG00000259268,ENSG00000259459
chr15	63504161	63504754	15:63504161-63504754	ENSG00000197361,ENSG00000140455,ENSG00000276651,ENSG00000259268
chr15	63505152	63505362	15:63505152-63505362	ENSG00000140455,ENSG00000276651
chr15	63505631	63505831	15:63505631-63505831	ENSG00000140455,ENSG00000276651
chr15	63524306	63524547	15:63524306-63524547	ENSG00000140455
chr15	63531655	63531922	15:63531655-63531922	ENSG00000140455
chr15	63545509	63545886	15:63545509-63545886	ENSG00000140455
chr15	63599636	63599836	15:63599636-63599836	ENSG00000197361,ENSG00000259248
chr15	63600488	63601227	15:63600488-63601227	ENSG00000259589,ENSG00000197361,ENSG00000259248
chr15	63610137	63610520	15:63610137-63610520	ENSG00000259589,ENSG00000103657,ENSG00000197361,ENSG00000259248
chr15	63731769	63732166	15:63731769-63732166	ENSG00000259589
chr15	63735549	63735774	15:63735549-63735774	ENSG00000259589
chr15	63752194	63752394	15:63752194-63752394	ENSG00000259589,ENSG00000103657
chr15	63818192	63818547	15:63818192-63818547	ENSG00000259589,ENSG00000103657
chr15	63826601	63826810	15:63826601-63826810	ENSG00000103657
chr15	63833468	63834640	15:63833468-63834640	ENSG00000103657
chr15	63836584	63836897	15:63836584-63836897	ENSG00000103657
chr15	63841921	63842365	15:63841921-63842365	ENSG00000259589,ENSG00000103657
chr15	63848661	63848927	15:63848661-63848927	-
chr15	63849942	63850301	15:63849942-63850301	ENSG00000103657
chr15	63860200	63860407	15:63860200-63860407	ENSG00000199156
chr15	63870649	63870856	15:63870649-63870856	ENSG00000199156
chr15	63878139	63878542	15:63878139-63878542	ENSG00000275785,ENSG00000199156,ENSG00000259589
chr15	63891051	63891492	15:63891051-63891492	ENSG00000259351,ENSG00000275785
chr15	63895250	63895577	15:63895250-63895577	ENSG00000259351,ENSG00000275785,ENSG00000259589
chr15	63896859	63897131	15:63896859-63897131	ENSG00000259351,ENSG00000275785
chr15	63918901	63919101	15:63918901-63919101	ENSG00000259351,ENSG00000035664
chr15	63938414	63938765	15:63938414-63938765	ENSG00000259351,ENSG00000035664
chr15	63945259	63945616	15:63945259-63945616	ENSG00000259351,ENSG00000035664,ENSG00000259589
chr15	64010058	64010329	15:64010058-64010329	-
chr15	64010808	64011165	15:64010808-64011165	-
chr15	64024762	64024971	15:64024762-64024971	-
chr15	64046221	64046892	15:64046221-64046892	ENSG00000035664,ENSG00000259589
chr15	64067572	64067876	15:64067572-64067876	ENSG00000166797,ENSG00000035664,ENSG00000259589
chr15	64069514	64069806	15:64069514-64069806	ENSG00000166797,ENSG00000035664,ENSG00000259589
chr15	64093120	64093366	15:64093120-64093366	ENSG00000028528,ENSG00000166797
chr15	64093768	64094341	15:64093768-64094341	ENSG00000028528,ENSG00000166797
chr15	64095722	64096185	15:64095722-64096185	ENSG00000201071,ENSG00000028528,ENSG00000166797
chr15	64112237	64112470	15:64112237-64112470	ENSG00000201071,ENSG00000028528
chr15	64134491	64134903	15:64134491-64134903	ENSG00000201071,ENSG00000028528
chr15	64137328	64137574	15:64137328-64137574	ENSG00000028528
chr15	64138366	64138723	15:64138366-64138723	ENSG00000028528
chr15	64145033	64145329	15:64145033-64145329	ENSG00000157734
chr15	64146929	64147176	15:64146929-64147176	ENSG00000157734
chr15	64150270	64150513	15:64150270-64150513	ENSG00000166794,ENSG00000157734
chr15	64151343	64151817	15:64151343-64151817	ENSG00000166794,ENSG00000157734
chr15	64153510	64153851	15:64153510-64153851	ENSG00000166794,ENSG00000157734
chr15	64162865	64163523	15:64162865-64163523	ENSG00000166794,ENSG00000157734
chr15	64200014	64200300	15:64200014-64200300	ENSG00000169118
chr15	64205169	64205516	15:64205169-64205516	ENSG00000252774,ENSG00000169118
chr15	64216954	64217467	15:64216954-64217467	ENSG00000252774,ENSG00000169118
chr15	64223078	64223301	15:64223078-64223301	ENSG00000252774
chr15	64233340	64233719	15:64233340-64233719	ENSG00000252774,ENSG00000169118
chr15	64355842	64356651	15:64355842-64356651	ENSG00000103671,ENSG00000166803,ENSG00000252774,ENSG00000259316,ENSG00000169118
chr15	64381097	64381781	15:64381097-64381781	ENSG00000103671,ENSG00000166803,ENSG00000252774,ENSG00000259316
chr15	64387443	64388015	15:64387443-64388015	ENSG00000103671,ENSG00000166803,ENSG00000252774,ENSG00000259316
chr15	64405371	64405648	15:64405371-64405648	ENSG00000103671
chr15	64430266	64430566	15:64430266-64430566	ENSG00000207162,ENSG00000207223,ENSG00000259682,ENSG00000206781
chr15	64438846	64439403	15:64438846-64439403	ENSG00000207162,ENSG00000207223,ENSG00000259682,ENSG00000206781,ENSG00000103671
chr15	64460232	64460905	15:64460232-64460905	ENSG00000207223,ENSG00000259682,ENSG00000180357,ENSG00000206781
chr15	64461818	64462136	15:64461818-64462136	ENSG00000207223,ENSG00000259682,ENSG00000180357,ENSG00000206781
chr15	64495961	64496325	15:64495961-64496325	ENSG00000207162,ENSG00000207223,ENSG00000259682,ENSG00000180357,ENSG00000206781
chr15	64507380	64507695	15:64507380-64507695	ENSG00000207223,ENSG00000259682,ENSG00000180357,ENSG00000206781
chr15	64521816	64522257	15:64521816-64522257	ENSG00000207162,ENSG00000207223,ENSG00000248415,ENSG00000259682,ENSG00000206781
chr15	64563920	64564351	15:64563920-64564351	ENSG00000207223,ENSG00000243403,ENSG00000259682,ENSG00000206781
chr15	64566608	64566999	15:64566608-64566999	ENSG00000207223,ENSG00000243403
chr15	64584049	64584341	15:64584049-64584341	ENSG00000207223,ENSG00000243403
chr15	64596824	64597673	15:64596824-64597673	ENSG00000207223,ENSG00000243403
chr15	64621949	64622243	15:64621949-64622243	ENSG00000207223,ENSG00000239465
chr15	64630523	64630785	15:64630523-64630785	ENSG00000207162,ENSG00000207223,ENSG00000239465
chr15	64635521	64635879	15:64635521-64635879	ENSG00000207162,ENSG00000207223,ENSG00000239465,ENSG00000180357,ENSG00000206781
chr15	64636688	64636888	15:64636688-64636888	ENSG00000207223,ENSG00000239465,ENSG00000180357
chr15	64681449	64681792	15:64681449-64681792	ENSG00000264937,ENSG00000265967,ENSG00000207162,ENSG00000207223
chr15	64695582	64695950	15:64695582-64695950	ENSG00000259635,ENSG00000264937,ENSG00000265967,ENSG00000180304
chr15	64702859	64703528	15:64702859-64703528	ENSG00000259635,ENSG00000264937,ENSG00000265967,ENSG00000180304
chr15	64728240	64728541	15:64728240-64728541	ENSG00000274383,ENSG00000264937,ENSG00000265967,ENSG00000207162
chr15	64731324	64731524	15:64731324-64731524	-
chr15	64766111	64766389	15:64766111-64766389	ENSG00000275332,ENSG00000221033,ENSG00000166831
chr15	64774311	64774526	15:64774311-64774526	ENSG00000221033,ENSG00000166831
chr15	64802054	64802337	15:64802054-64802337	ENSG00000275332,ENSG00000166831
chr15	64809943	64810235	15:64809943-64810235	ENSG00000274383,ENSG00000275332,ENSG00000140451
chr15	64825451	64826006	15:64825451-64826006	ENSG00000274383,ENSG00000275332,ENSG00000140451
chr15	64835660	64836079	15:64835660-64836079	ENSG00000274383,ENSG00000275332,ENSG00000249240,ENSG00000241839,ENSG00000140451
chr15	64841300	64842025	15:64841300-64842025	ENSG00000249240,ENSG00000241839
chr15	64844790	64845044	15:64844790-64845044	ENSG00000249240,ENSG00000241839
chr15	64882141	64882551	15:64882141-64882551	ENSG00000274383,ENSG00000275332,ENSG00000287494
chr15	64893856	64894367	15:64893856-64894367	ENSG00000274383,ENSG00000275332,ENSG00000287494
chr15	64895519	64896028	15:64895519-64896028	ENSG00000275332
chr15	64905548	64905845	15:64905548-64905845	ENSG00000274383,ENSG00000275332,ENSG00000166839
chr15	64911715	64911939	15:64911715-64911939	ENSG00000274383,ENSG00000275332,ENSG00000166839
chr15	64989382	64990177	15:64989382-64990177	ENSG00000090487,ENSG00000274383,ENSG00000275332
chr15	65029344	65029816	15:65029344-65029816	ENSG00000270218,ENSG00000103707,ENSG00000274383,ENSG00000275332
chr15	65033090	65033353	15:65033090-65033353	ENSG00000103710,ENSG00000270218,ENSG00000103707
chr15	65049338	65049691	15:65049338-65049691	ENSG00000259258,ENSG00000246922,ENSG00000278737,ENSG00000234438,ENSG00000103710,ENSG00000277351,ENSG00000186198,ENSG00000270218,ENSG00000103707,ENSG00000274383
chr15	65054371	65054589	15:65054371-65054589	ENSG00000278737,ENSG00000234438,ENSG00000103710,ENSG00000277351,ENSG00000186198
chr15	65077916	65078348	15:65077916-65078348	ENSG00000278737,ENSG00000234438,ENSG00000103710
chr15	65101596	65101891	15:65101596-65101891	ENSG00000259258,ENSG00000246922
chr15	65132806	65133297	15:65132806-65133297	ENSG00000090470,ENSG00000246922
chr15	65133520	65134046	15:65133520-65134046	ENSG00000090470,ENSG00000259258,ENSG00000246922
chr15	65184378	65184683	15:65184378-65184683	ENSG00000166855
chr15	65185216	65185779	15:65185216-65185779	ENSG00000166855
chr15	65212119	65212499	15:65212119-65212499	ENSG00000201709,ENSG00000279268,ENSG00000138615
chr15	65217967	65218340	15:65217967-65218340	ENSG00000201709,ENSG00000279268,ENSG00000138615
chr15	65236934	65237268	15:65236934-65237268	ENSG00000201709,ENSG00000279268
chr15	65286239	65286442	15:65286239-65286442	ENSG00000206903,ENSG00000138617
chr15	65286535	65287213	15:65286535-65287213	ENSG00000199568,ENSG00000206903,ENSG00000138617,ENSG00000166855
chr15	65296004	65296602	15:65296004-65296602	ENSG00000200156,ENSG00000259346,ENSG00000199568,ENSG00000206903,ENSG00000138617,ENSG00000166855
chr15	65297801	65298017	15:65297801-65298017	ENSG00000200156,ENSG00000259346,ENSG00000199568,ENSG00000138617
chr15	65304269	65304531	15:65304269-65304531	ENSG00000200156,ENSG00000259346,ENSG00000199568,ENSG00000138617
chr15	65304613	65305330	15:65304613-65305330	ENSG00000200156,ENSG00000259346,ENSG00000199568,ENSG00000138617,ENSG00000166855
chr15	65318846	65319183	15:65318846-65319183	ENSG00000270690,ENSG00000103742,ENSG00000174498
chr15	65384874	65385339	15:65384874-65385339	ENSG00000270690,ENSG00000103742,ENSG00000174498
chr15	65385636	65385938	15:65385636-65385938	ENSG00000270690,ENSG00000103742,ENSG00000174498
chr15	65400787	65401062	15:65400787-65401062	ENSG00000259232,ENSG00000270690,ENSG00000103742,ENSG00000174498
chr15	65401408	65401649	15:65401408-65401649	ENSG00000259232,ENSG00000270690,ENSG00000103742,ENSG00000174498
chr15	65422759	65423020	15:65422759-65423020	ENSG00000252217,ENSG00000259232,ENSG00000270690,ENSG00000103742
chr15	65489162	65489362	15:65489162-65489362	ENSG00000252217,ENSG00000259232,ENSG00000270690,ENSG00000074603
chr15	65517073	65517933	15:65517073-65517933	ENSG00000074696,ENSG00000252217,ENSG00000259232,ENSG00000270690,ENSG00000074603
chr15	65530252	65530716	15:65530252-65530716	ENSG00000074696,ENSG00000252217,ENSG00000270690,ENSG00000074603
chr15	65533152	65533393	15:65533152-65533393	ENSG00000074696,ENSG00000252217,ENSG00000074603
chr15	65551105	65551649	15:65551105-65551649	ENSG00000207449,ENSG00000074696,ENSG00000252217,ENSG00000259232,ENSG00000270690
chr15	65610830	65611463	15:65610830-65611463	ENSG00000275638,ENSG00000074621,ENSG00000138614
chr15	65638702	65638928	15:65638702-65638928	ENSG00000238311,ENSG00000275638,ENSG00000074621
chr15	65723930	65724306	15:65723930-65724306	ENSG00000103769,ENSG00000264737,ENSG00000238311,ENSG00000275638
chr15	65751827	65752072	15:65751827-65752072	ENSG00000261544,ENSG00000238311,ENSG00000275638
chr15	65757329	65757621	15:65757329-65757621	ENSG00000259924,ENSG00000261544,ENSG00000238311,ENSG00000174485,ENSG00000275638
chr15	65777872	65778605	15:65777872-65778605	ENSG00000259924,ENSG00000261544,ENSG00000238311,ENSG00000174485,ENSG00000275638
chr15	65791140	65791400	15:65791140-65791400	ENSG00000103769,ENSG00000174485
chr15	65791828	65792663	15:65791828-65792663	ENSG00000261544,ENSG00000103769,ENSG00000238311,ENSG00000174485,ENSG00000275638
chr15	65804922	65805522	15:65804922-65805522	ENSG00000263512,ENSG00000249271,ENSG00000261544,ENSG00000103769,ENSG00000238311,ENSG00000174485,ENSG00000275638
chr15	65819023	65819227	15:65819023-65819227	ENSG00000249271
chr15	65819617	65820053	15:65819617-65820053	ENSG00000249271,ENSG00000261544,ENSG00000103769,ENSG00000238311,ENSG00000174485,ENSG00000275638
chr15	65824188	65824389	15:65824188-65824389	ENSG00000249271,ENSG00000238311,ENSG00000275638
chr15	65834934	65835134	15:65834934-65835134	ENSG00000283249
chr15	65839561	65839764	15:65839561-65839764	ENSG00000283249
chr15	65856902	65857206	15:65856902-65857206	ENSG00000283249,ENSG00000103769,ENSG00000238311,ENSG00000275638
chr15	65862653	65863019	15:65862653-65863019	ENSG00000263512,ENSG00000283249,ENSG00000261544,ENSG00000103769,ENSG00000238311,ENSG00000275638
chr15	65869067	65869855	15:65869067-65869855	ENSG00000283249,ENSG00000103769,ENSG00000238311,ENSG00000275638
chr15	65870445	65870647	15:65870445-65870647	ENSG00000103769
chr15	65982084	65982295	15:65982084-65982295	ENSG00000263512,ENSG00000157890
chr15	65985445	65985693	15:65985445-65985693	ENSG00000263512,ENSG00000157890
chr15	66191556	66191859	15:66191556-66191859	ENSG00000263512
chr15	66213345	66213614	15:66213345-66213614	ENSG00000263512
chr15	66213710	66213970	15:66213710-66213970	ENSG00000263512
chr15	66233608	66233882	15:66233608-66233882	ENSG00000263512
chr15	66252413	66252686	15:66252413-66252686	ENSG00000263512,ENSG00000157890
chr15	66292282	66292780	15:66292282-66292780	ENSG00000260773,ENSG00000166938,ENSG00000261318
chr15	66293361	66294060	15:66293361-66294060	ENSG00000166938,ENSG00000261318
chr15	66309851	66310106	15:66309851-66310106	ENSG00000223271,ENSG00000252712,ENSG00000260773,ENSG00000166938
chr15	66356446	66356999	15:66356446-66356999	ENSG00000174442,ENSG00000200623,ENSG00000199673,ENSG00000202529,ENSG00000280554,ENSG00000199574,ENSG00000174444,ENSG00000266589,ENSG00000174446,ENSG00000169032,ENSG00000240821,ENSG00000223271,ENSG00000252712,ENSG00000075131,ENSG00000260773
chr15	66386543	66387080	15:66386543-66387080	ENSG00000174442,ENSG00000200623,ENSG00000199673,ENSG00000202529,ENSG00000280554,ENSG00000199574,ENSG00000174444,ENSG00000266589,ENSG00000174446,ENSG00000261351,ENSG00000243404,ENSG00000261102,ENSG00000169032,ENSG00000240821,ENSG00000223271,ENSG00000252712,ENSG00000075131,ENSG00000260773
chr15	66387331	66387632	15:66387331-66387632	ENSG00000266589,ENSG00000174446,ENSG00000169032,ENSG00000240821,ENSG00000075131
chr15	66394811	66395295	15:66394811-66395295	ENSG00000266589,ENSG00000174446,ENSG00000261351,ENSG00000243404,ENSG00000261102,ENSG00000169032,ENSG00000240821,ENSG00000223271,ENSG00000252712,ENSG00000075131,ENSG00000260773
chr15	66408318	66408645	15:66408318-66408645	ENSG00000243404,ENSG00000261102,ENSG00000169032,ENSG00000240821,ENSG00000223271,ENSG00000252712,ENSG00000075131,ENSG00000260773
chr15	66434769	66435170	15:66434769-66435170	ENSG00000243404,ENSG00000261102,ENSG00000169032,ENSG00000240821,ENSG00000223271,ENSG00000252712,ENSG00000260773
chr15	66481231	66481587	15:66481231-66481587	ENSG00000174442,ENSG00000200623,ENSG00000199673,ENSG00000202529,ENSG00000280554,ENSG00000199574,ENSG00000174444,ENSG00000266589,ENSG00000174446,ENSG00000261351,ENSG00000243404,ENSG00000261102,ENSG00000240821,ENSG00000223271,ENSG00000252712,ENSG00000260773
chr15	66497555	66498223	15:66497555-66498223	ENSG00000174442,ENSG00000200623,ENSG00000199673,ENSG00000202529,ENSG00000280554,ENSG00000199574,ENSG00000174444,ENSG00000266589,ENSG00000174446,ENSG00000261351,ENSG00000169032,ENSG00000240821,ENSG00000075131,ENSG00000260773
chr15	66504512	66504953	15:66504512-66504953	ENSG00000174442,ENSG00000200623,ENSG00000199673,ENSG00000202529,ENSG00000280554,ENSG00000199574,ENSG00000174444,ENSG00000266589,ENSG00000174446
chr15	66505122	66505485	15:66505122-66505485	ENSG00000174442,ENSG00000200623,ENSG00000199673,ENSG00000202529,ENSG00000280554,ENSG00000199574,ENSG00000174444,ENSG00000266589,ENSG00000174446
chr15	66567082	66567301	15:66567082-66567301	ENSG00000259471,ENSG00000188501
chr15	66592611	66592929	15:66592611-66592929	ENSG00000270490,ENSG00000259471,ENSG00000188501
chr15	66601759	66601994	15:66601759-66601994	ENSG00000259471
chr15	66603619	66603940	15:66603619-66603940	ENSG00000270490,ENSG00000274995,ENSG00000259471
chr15	66608886	66609263	15:66608886-66609263	ENSG00000270490,ENSG00000274995,ENSG00000259471
chr15	66619261	66619484	15:66619261-66619484	-
chr15	66620388	66620604	15:66620388-66620604	-
chr15	66622063	66622526	15:66622063-66622526	ENSG00000270490,ENSG00000274995,ENSG00000259471
chr15	66629052	66629334	15:66629052-66629334	-
chr15	66630781	66631425	15:66630781-66631425	ENSG00000270490
chr15	66654806	66655229	15:66654806-66655229	ENSG00000270490,ENSG00000274995
chr15	66673565	66673954	15:66673565-66673954	ENSG00000270490,ENSG00000274995
chr15	66679597	66680162	15:66679597-66680162	ENSG00000270490,ENSG00000274995,ENSG00000137834
chr15	66688855	66689165	15:66688855-66689165	ENSG00000270490,ENSG00000274995,ENSG00000137834
chr15	66698416	66698629	15:66698416-66698629	ENSG00000137834
chr15	66700855	66701709	15:66700855-66701709	ENSG00000274995,ENSG00000137834
chr15	66702035	66702352	15:66702035-66702352	ENSG00000274995,ENSG00000137834
chr15	66720389	66720618	15:66720389-66720618	ENSG00000274995,ENSG00000137834
chr15	66721570	66721852	15:66721570-66721852	ENSG00000270490,ENSG00000274995,ENSG00000137834
chr15	66770163	66770363	15:66770163-66770363	ENSG00000270490,ENSG00000274995
chr15	66774367	66774708	15:66774367-66774708	ENSG00000270490,ENSG00000274995,ENSG00000137834
chr15	66841996	66842367	15:66841996-66842367	ENSG00000270490
chr15	66842443	66843148	15:66842443-66843148	ENSG00000270490
chr15	66851197	66851537	15:66851197-66851537	ENSG00000277152,ENSG00000270490,ENSG00000274995
chr15	66862876	66863216	15:66862876-66863216	ENSG00000277152,ENSG00000270490
chr15	66903673	66904024	15:66903673-66904024	ENSG00000259246,ENSG00000259289,ENSG00000259437
chr15	66923496	66923703	15:66923496-66923703	ENSG00000259289,ENSG00000259437
chr15	66946750	66947026	15:66946750-66947026	ENSG00000242634,ENSG00000259246,ENSG00000259289
chr15	67024420	67024718	15:67024420-67024718	ENSG00000242634,ENSG00000259202,ENSG00000259246,ENSG00000259347,ENSG00000259289
chr15	67048780	67049048	15:67048780-67049048	ENSG00000242634,ENSG00000259202,ENSG00000259246,ENSG00000259347,ENSG00000259289
chr15	67051434	67051723	15:67051434-67051723	ENSG00000242634,ENSG00000259202,ENSG00000259246,ENSG00000259347,ENSG00000259289
chr15	67065284	67065944	15:67065284-67065944	ENSG00000259202,ENSG00000166949,ENSG00000259347
chr15	67068019	67068327	15:67068019-67068327	ENSG00000259202,ENSG00000166949,ENSG00000259347
chr15	67081166	67081439	15:67081166-67081439	ENSG00000242634,ENSG00000259202,ENSG00000166949,ENSG00000259246,ENSG00000259347,ENSG00000259289
chr15	67082220	67082511	15:67082220-67082511	ENSG00000259202,ENSG00000166949,ENSG00000259246,ENSG00000259347,ENSG00000259289
chr15	67091175	67091617	15:67091175-67091617	ENSG00000242634,ENSG00000259202,ENSG00000166949,ENSG00000259246,ENSG00000259347,ENSG00000259289
chr15	67098194	67098711	15:67098194-67098711	ENSG00000242634,ENSG00000259202,ENSG00000166949,ENSG00000259246,ENSG00000259347,ENSG00000259289
chr15	67121143	67121569	15:67121143-67121569	ENSG00000259202,ENSG00000166949
chr15	67246508	67246708	15:67246508-67246708	ENSG00000103599,ENSG00000242634,ENSG00000103591
chr15	67254288	67255072	15:67254288-67255072	ENSG00000103599,ENSG00000242634,ENSG00000103591,ENSG00000259202,ENSG00000259246,ENSG00000259289
chr15	67370281	67370481	15:67370281-67370481	ENSG00000103599
chr15	67456969	67457262	15:67456969-67457262	ENSG00000245719,ENSG00000259410,ENSG00000188779
chr15	67520980	67521827	15:67520980-67521827	ENSG00000259512,ENSG00000137764,ENSG00000270964,ENSG00000189227,ENSG00000259673
chr15	67541678	67542027	15:67541678-67542027	ENSG00000259512,ENSG00000137764,ENSG00000270964,ENSG00000189227,ENSG00000259673
chr15	67542542	67543043	15:67542542-67543043	ENSG00000259512,ENSG00000137764,ENSG00000270964,ENSG00000189227,ENSG00000259673
chr15	67670698	67671037	15:67670698-67671037	ENSG00000259512
chr15	67680641	67680922	15:67680641-67680922	ENSG00000259512
chr15	67833867	67834077	15:67833867-67834077	ENSG00000245719,ENSG00000259410,ENSG00000188779,ENSG00000259512
chr15	67839921	67840537	15:67839921-67840537	ENSG00000206625,ENSG00000245719,ENSG00000259410,ENSG00000188779
chr15	67841224	67841482	15:67841224-67841482	ENSG00000206625,ENSG00000245719
chr15	67852447	67852878	15:67852447-67852878	ENSG00000260109,ENSG00000206625,ENSG00000245719
chr15	67863441	67863773	15:67863441-67863773	ENSG00000129007,ENSG00000260109,ENSG00000261702,ENSG00000206625
chr15	67882469	67882707	15:67882469-67882707	ENSG00000260109,ENSG00000261702
chr15	67884503	67885085	15:67884503-67885085	ENSG00000260109,ENSG00000261702
chr15	67922259	67922705	15:67922259-67922705	ENSG00000260109,ENSG00000261702
chr15	67961764	67962041	15:67961764-67962041	ENSG00000260109,ENSG00000261702
chr15	68038280	68038646	15:68038280-68038646	ENSG00000033800,ENSG00000260109,ENSG00000261702
chr15	68053903	68054548	15:68053903-68054548	ENSG00000033800,ENSG00000260109,ENSG00000261702
chr15	68054824	68055083	15:68054824-68055083	ENSG00000033800
chr15	68055368	68055571	15:68055368-68055571	ENSG00000033800
chr15	68114400	68114686	15:68114400-68114686	ENSG00000260109
chr15	68195079	68195279	15:68195079-68195279	ENSG00000129007,ENSG00000260007,ENSG00000033800
chr15	68210844	68211088	15:68210844-68211088	ENSG00000128973,ENSG00000129007,ENSG00000260007
chr15	68229197	68230246	15:68229197-68230246	ENSG00000128973,ENSG00000260007
chr15	68253021	68253243	15:68253021-68253243	ENSG00000260602,ENSG00000128973
chr15	68256971	68257403	15:68256971-68257403	ENSG00000137809,ENSG00000169018,ENSG00000260657,ENSG00000260602,ENSG00000128973
chr15	68277530	68278620	15:68277530-68278620	ENSG00000137809,ENSG00000169018,ENSG00000260657,ENSG00000128973
chr15	68284575	68285188	15:68284575-68285188	ENSG00000137809,ENSG00000169018,ENSG00000260657,ENSG00000260602
chr15	68306245	68306572	15:68306245-68306572	ENSG00000286770,ENSG00000137809,ENSG00000260602
chr15	68306659	68306985	15:68306659-68306985	ENSG00000286770,ENSG00000137809,ENSG00000260602
chr15	68554137	68554338	15:68554137-68554338	ENSG00000286770,ENSG00000137809
chr15	68559605	68559982	15:68559605-68559982	ENSG00000271232,ENSG00000286770,ENSG00000137809
chr15	68578434	68578753	15:68578434-68578753	ENSG00000103647,ENSG00000286770
chr15	68579581	68579781	15:68579581-68579781	ENSG00000103647
chr15	68603104	68603729	15:68603104-68603729	ENSG00000103647,ENSG00000286770,ENSG00000137809
chr15	68603981	68604307	15:68603981-68604307	ENSG00000286770
chr15	68613001	68613298	15:68613001-68613298	ENSG00000103647,ENSG00000286770,ENSG00000137809
chr15	68634208	68634515	15:68634208-68634515	ENSG00000103647
chr15	68639190	68639436	15:68639190-68639436	ENSG00000103647
chr15	68651123	68651415	15:68651123-68651415	ENSG00000286770,ENSG00000137809
chr15	68658284	68658552	15:68658284-68658552	ENSG00000286770
chr15	68673999	68674334	15:68673999-68674334	ENSG00000271232,ENSG00000286770
chr15	68704440	68704894	15:68704440-68704894	ENSG00000271232,ENSG00000286770,ENSG00000137809
chr15	68710004	68710245	15:68710004-68710245	ENSG00000271232
chr15	68733729	68733929	15:68733729-68733929	ENSG00000271232
chr15	68734383	68734700	15:68734383-68734700	ENSG00000271232
chr15	68776418	68776763	15:68776418-68776763	ENSG00000140350,ENSG00000271232
chr15	68783733	68784004	15:68783733-68784004	ENSG00000140350,ENSG00000271232
chr15	68795372	68795641	15:68795372-68795641	ENSG00000265195,ENSG00000140350,ENSG00000271232
chr15	68797676	68798131	15:68797676-68798131	ENSG00000258484,ENSG00000265195,ENSG00000140350,ENSG00000271232
chr15	68817529	68817764	15:68817529-68817764	ENSG00000258484,ENSG00000140350
chr15	68818110	68818316	15:68818110-68818316	ENSG00000258484,ENSG00000140350
chr15	68819748	68820028	15:68819748-68820028	ENSG00000258484,ENSG00000140350
chr15	68820764	68821158	15:68820764-68821158	ENSG00000259286,ENSG00000258484,ENSG00000140350
chr15	68829048	68829349	15:68829048-68829349	ENSG00000259286,ENSG00000140350,ENSG00000271232
chr15	68843922	68844174	15:68843922-68844174	ENSG00000259286,ENSG00000271232
chr15	68875863	68876157	15:68875863-68876157	ENSG00000271232,ENSG00000286770
chr15	68924918	68925212	15:68924918-68925212	ENSG00000255346,ENSG00000137808,ENSG00000285919,ENSG00000258484
chr15	68930239	68930654	15:68930239-68930654	ENSG00000255346,ENSG00000137808,ENSG00000285919,ENSG00000258484
chr15	68983217	68983560	15:68983217-68983560	ENSG00000288068
chr15	68983791	68984531	15:68983791-68984531	ENSG00000288068
chr15	68990536	68990764	15:68990536-68990764	ENSG00000288068
chr15	68991679	68992204	15:68991679-68992204	ENSG00000288068
chr15	69021941	69022214	15:69021941-69022214	ENSG00000273851,ENSG00000255346
chr15	69031451	69031952	15:69031451-69031952	ENSG00000259504,ENSG00000259265,ENSG00000273851,ENSG00000255346
chr15	69043665	69043875	15:69043665-69043875	ENSG00000259265,ENSG00000255346
chr15	69059104	69059424	15:69059104-69059424	ENSG00000259645,ENSG00000259504,ENSG00000259222
chr15	69063720	69064007	15:69063720-69064007	ENSG00000259222,ENSG00000212766
chr15	69073932	69074540	15:69073932-69074540	ENSG00000259504,ENSG00000259222,ENSG00000212766
chr15	69092206	69092501	15:69092206-69092501	ENSG00000259222,ENSG00000212766
chr15	69093247	69093469	15:69093247-69093469	ENSG00000259222,ENSG00000212766
chr15	69096637	69096982	15:69096637-69096982	ENSG00000259222,ENSG00000212766
chr15	69114528	69115040	15:69114528-69115040	ENSG00000242276,ENSG00000259191,ENSG00000259504,ENSG00000259222,ENSG00000212766
chr15	69119854	69120156	15:69119854-69120156	ENSG00000259504,ENSG00000259222
chr15	69160307	69160886	15:69160307-69160886	ENSG00000259504,ENSG00000138604,ENSG00000259222
chr15	69167532	69167756	15:69167532-69167756	ENSG00000138604
chr15	69298716	69299376	15:69298716-69299376	ENSG00000137819,ENSG00000259504,ENSG00000261634
chr15	69351959	69352321	15:69351959-69352321	ENSG00000137819,ENSG00000259504
chr15	69394616	69394954	15:69394616-69394954	ENSG00000259191,ENSG00000207395,ENSG00000259426,ENSG00000259645,ENSG00000259504
chr15	69414048	69414503	15:69414048-69414503	ENSG00000137818,ENSG00000259191,ENSG00000137807,ENSG00000207395,ENSG00000259426
chr15	69414753	69415097	15:69414753-69415097	ENSG00000259191,ENSG00000137807,ENSG00000207395,ENSG00000259426
chr15	69452024	69453208	15:69452024-69453208	ENSG00000245750,ENSG00000259215,ENSG00000207119,ENSG00000137818,ENSG00000259191,ENSG00000137807
chr15	69453300	69453544	15:69453300-69453544	ENSG00000245750,ENSG00000259215,ENSG00000207119,ENSG00000137818,ENSG00000259191
chr15	69462602	69463136	15:69462602-69463136	ENSG00000245750,ENSG00000259215,ENSG00000207119,ENSG00000137818,ENSG00000259191
chr15	69475813	69476123	15:69475813-69476123	ENSG00000259191
chr15	69478285	69478486	15:69478285-69478486	-
chr15	69510466	69511042	15:69510466-69511042	ENSG00000259503,ENSG00000259309,ENSG00000259457
chr15	69523392	69523722	15:69523392-69523722	ENSG00000259457,ENSG00000245750
chr15	69576023	69576223	15:69576023-69576223	ENSG00000259457,ENSG00000245750
chr15	69594287	69594590	15:69594287-69594590	ENSG00000259457,ENSG00000245750
chr15	69601697	69602082	15:69601697-69602082	ENSG00000259309,ENSG00000259457
chr15	69602181	69602514	15:69602181-69602514	ENSG00000259309,ENSG00000259457
chr15	69615649	69616084	15:69615649-69616084	ENSG00000259503,ENSG00000259309,ENSG00000259496,ENSG00000259457
chr15	69665614	69665827	15:69665614-69665827	ENSG00000245750
chr15	69675784	69676089	15:69675784-69676089	ENSG00000245750
chr15	69812885	69813085	15:69812885-69813085	ENSG00000259309,ENSG00000259496
chr15	70086705	70086973	15:70086705-70086973	ENSG00000259503,ENSG00000259252,ENSG00000207965,ENSG00000140332
chr15	70097743	70098146	15:70097743-70098146	ENSG00000259252,ENSG00000207965,ENSG00000140332
chr15	70099480	70099934	15:70099480-70099934	ENSG00000259503,ENSG00000259252,ENSG00000207965,ENSG00000140332
chr15	70111326	70111644	15:70111326-70111644	ENSG00000259503,ENSG00000259252,ENSG00000200216,ENSG00000207965,ENSG00000140332
chr15	70141167	70141420	15:70141167-70141420	ENSG00000259503,ENSG00000259252,ENSG00000200216
chr15	70181479	70181679	15:70181479-70181679	ENSG00000259503,ENSG00000259252,ENSG00000200216
chr15	70259025	70259284	15:70259025-70259284	ENSG00000259503,ENSG00000259252,ENSG00000200216
chr15	70439493	70439733	15:70439493-70439733	ENSG00000259503
chr15	70447905	70448414	15:70447905-70448414	ENSG00000278408,ENSG00000212664,ENSG00000260586,ENSG00000242276,ENSG00000259744,ENSG00000287741,ENSG00000259503,ENSG00000259252,ENSG00000200216,ENSG00000207965,ENSG00000259309,ENSG00000259496,ENSG00000259457
chr15	70453817	70454019	15:70453817-70454019	ENSG00000259503
chr15	70462874	70463312	15:70462874-70463312	ENSG00000259503,ENSG00000259252
chr15	70463528	70463728	15:70463528-70463728	ENSG00000259503
chr15	70466983	70467240	15:70466983-70467240	ENSG00000259503,ENSG00000259252
chr15	70488061	70488362	15:70488061-70488362	ENSG00000287741,ENSG00000259503
chr15	70512787	70513123	15:70512787-70513123	ENSG00000259909,ENSG00000259783,ENSG00000278408,ENSG00000212664,ENSG00000259227,ENSG00000287741,ENSG00000259473,ENSG00000259503
chr15	70519839	70520147	15:70519839-70520147	ENSG00000242276,ENSG00000287741,ENSG00000259473
chr15	70528341	70528587	15:70528341-70528587	ENSG00000287741
chr15	70585251	70585782	15:70585251-70585782	ENSG00000259744,ENSG00000166173,ENSG00000281264,ENSG00000259227,ENSG00000280639,ENSG00000287741
chr15	70628366	70628895	15:70628366-70628895	ENSG00000261632,ENSG00000278408,ENSG00000212664,ENSG00000260586,ENSG00000259781,ENSG00000259964,ENSG00000242276,ENSG00000259470,ENSG00000259744,ENSG00000166173,ENSG00000280515,ENSG00000281264,ENSG00000259227,ENSG00000287741
chr15	70633503	70633987	15:70633503-70633987	ENSG00000212664,ENSG00000259470,ENSG00000259744,ENSG00000166173,ENSG00000280515,ENSG00000281264,ENSG00000259227,ENSG00000287741
chr15	70763324	70763797	15:70763324-70763797	ENSG00000278408,ENSG00000212664,ENSG00000260586,ENSG00000259964,ENSG00000242276,ENSG00000259470,ENSG00000259744,ENSG00000166173,ENSG00000235420,ENSG00000259624,ENSG00000274297,ENSG00000259532,ENSG00000137831
chr15	70789160	70789576	15:70789160-70789576	ENSG00000278408,ENSG00000260586,ENSG00000259781,ENSG00000259964,ENSG00000242276,ENSG00000259470,ENSG00000259744,ENSG00000166173,ENSG00000235420,ENSG00000259452,ENSG00000259624,ENSG00000259532,ENSG00000137831
chr15	70892155	70892914	15:70892155-70892914	ENSG00000278408,ENSG00000242276,ENSG00000129028,ENSG00000259470,ENSG00000137821,ENSG00000259744,ENSG00000166173
chr15	71115241	71115667	15:71115241-71115667	ENSG00000278408,ENSG00000212664,ENSG00000260586,ENSG00000259781,ENSG00000259964,ENSG00000225362,ENSG00000187720,ENSG00000242276
chr15	71801968	71802168	15:71801968-71802168	ENSG00000260173,ENSG00000261632,ENSG00000200873,ENSG00000260037,ENSG00000278570,ENSG00000278408,ENSG00000212664,ENSG00000260586,ENSG00000242276
chr15	72092029	72092354	15:72092029-72092354	ENSG00000187806,ENSG00000175318,ENSG00000243568,ENSG00000166192,ENSG00000222094,ENSG00000260576,ENSG00000261632,ENSG00000200873,ENSG00000066933,ENSG00000260037,ENSG00000278570,ENSG00000278408,ENSG00000212664,ENSG00000259964,ENSG00000242276
chr15	72117470	72118730	15:72117470-72118730	ENSG00000260173,ENSG00000243568,ENSG00000166192,ENSG00000222094,ENSG00000260576,ENSG00000261632,ENSG00000200873,ENSG00000066933,ENSG00000260037,ENSG00000278408
chr15	72156145	72156345	15:72156145-72156345	ENSG00000175318,ENSG00000260173,ENSG00000243568,ENSG00000222094,ENSG00000260576,ENSG00000261632,ENSG00000200873,ENSG00000260037,ENSG00000278570
chr15	72199723	72200026	15:72199723-72200026	ENSG00000067225,ENSG00000175318,ENSG00000243568,ENSG00000261632,ENSG00000200873
chr15	72226728	72226996	15:72226728-72226996	ENSG00000259909,ENSG00000259783,ENSG00000137817,ENSG00000067225
chr15	72232191	72232552	15:72232191-72232552	ENSG00000259909,ENSG00000259783,ENSG00000137817,ENSG00000067225
chr15	72272445	72272932	15:72272445-72272932	ENSG00000261281,ENSG00000187806,ENSG00000261460,ENSG00000137817,ENSG00000067225
chr15	72312647	72312946	15:72312647-72312946	ENSG00000261281,ENSG00000175202,ENSG00000271072,ENSG00000187806,ENSG00000140488,ENSG00000273025
chr15	72319651	72320429	15:72319651-72320429	ENSG00000159289,ENSG00000261281,ENSG00000175202,ENSG00000271072,ENSG00000187806,ENSG00000243007,ENSG00000260339,ENSG00000213614,ENSG00000260729,ENSG00000140488,ENSG00000273025
chr15	72375701	72376399	15:72375701-72376399	ENSG00000271072,ENSG00000187806,ENSG00000243007,ENSG00000260339,ENSG00000213614,ENSG00000260729
chr15	72473637	72474536	15:72473637-72474536	ENSG00000261281,ENSG00000175202,ENSG00000166233,ENSG00000261187,ENSG00000271072,ENSG00000261423,ENSG00000187806,ENSG00000243007,ENSG00000260339,ENSG00000213614,ENSG00000260729
chr15	72475025	72475542	15:72475025-72475542	ENSG00000261281,ENSG00000175202,ENSG00000166233,ENSG00000261187,ENSG00000271072,ENSG00000261423,ENSG00000187806,ENSG00000243007,ENSG00000260339,ENSG00000213614,ENSG00000260729
chr15	72590248	72590448	15:72590248-72590448	ENSG00000261281,ENSG00000260672,ENSG00000260534,ENSG00000283798,ENSG00000166233,ENSG00000271072
chr15	72599910	72600246	15:72599910-72600246	ENSG00000261281,ENSG00000175202,ENSG00000260672,ENSG00000260144,ENSG00000278313,ENSG00000260534,ENSG00000283798,ENSG00000271072,ENSG00000187806
chr15	72628295	72628551	15:72628295-72628551	ENSG00000261281,ENSG00000175202,ENSG00000215186,ENSG00000259909,ENSG00000260672,ENSG00000259783,ENSG00000260144,ENSG00000278313,ENSG00000271072,ENSG00000187806
chr15	72636810	72637294	15:72636810-72637294	-
chr15	72670611	72671196	15:72670611-72671196	-
chr15	72685793	72686581	15:72685793-72686581	-
chr15	72722135	72722347	15:72722135-72722347	ENSG00000259259,ENSG00000285729,ENSG00000140463,ENSG00000261281,ENSG00000175202
chr15	72732582	72732865	15:72732582-72732865	ENSG00000159289,ENSG00000259259,ENSG00000285729,ENSG00000140463,ENSG00000261281,ENSG00000175202,ENSG00000259909,ENSG00000259783
chr15	72782761	72783055	15:72782761-72783055	ENSG00000214702,ENSG00000259259,ENSG00000285729,ENSG00000260898,ENSG00000159322,ENSG00000261281,ENSG00000175202
chr15	72783524	72784513	15:72783524-72784513	ENSG00000214702,ENSG00000259259,ENSG00000285729,ENSG00000260898,ENSG00000159322,ENSG00000261281,ENSG00000175202
chr15	72796843	72797148	15:72796843-72797148	ENSG00000259691,ENSG00000067141,ENSG00000259259,ENSG00000285729,ENSG00000260898,ENSG00000159322,ENSG00000261281,ENSG00000175202,ENSG00000187806
chr15	73052059	73052836	15:73052059-73052836	ENSG00000067141,ENSG00000259259,ENSG00000285729
chr15	73092141	73092341	15:73092141-73092341	ENSG00000259691,ENSG00000259259,ENSG00000285729,ENSG00000259909,ENSG00000259783
chr15	73178264	73178561	15:73178264-73178561	ENSG00000259650,ENSG00000138622,ENSG00000259528,ENSG00000259440,ENSG00000259691,ENSG00000259259,ENSG00000285729
chr15	73190331	73190635	15:73190331-73190635	ENSG00000138622,ENSG00000259528,ENSG00000259440,ENSG00000259691,ENSG00000259259,ENSG00000285729
chr15	73196216	73196697	15:73196216-73196697	ENSG00000183324,ENSG00000259650,ENSG00000138622,ENSG00000259528,ENSG00000259440,ENSG00000259691,ENSG00000067141,ENSG00000259259,ENSG00000285729,ENSG00000261281,ENSG00000175202,ENSG00000261632,ENSG00000200873
chr15	73265605	73265853	15:73265605-73265853	ENSG00000259650,ENSG00000138622,ENSG00000259528,ENSG00000259691,ENSG00000067141,ENSG00000259259,ENSG00000285729
chr15	73273416	73273624	15:73273416-73273624	ENSG00000183324,ENSG00000259650,ENSG00000138622,ENSG00000259528,ENSG00000259691,ENSG00000067141,ENSG00000259259,ENSG00000285729
chr15	73282867	73283391	15:73282867-73283391	ENSG00000183324,ENSG00000259650,ENSG00000138622,ENSG00000259528,ENSG00000067141,ENSG00000285729
chr15	73504894	73505285	15:73504894-73505285	ENSG00000259186,ENSG00000183324,ENSG00000259650,ENSG00000138622,ENSG00000259259,ENSG00000285729
chr15	73554049	73554261	15:73554049-73554261	ENSG00000183324,ENSG00000259650,ENSG00000138622
chr15	73560628	73560844	15:73560628-73560844	ENSG00000281183,ENSG00000156642,ENSG00000259650
chr15	73569330	73569858	15:73569330-73569858	ENSG00000281183,ENSG00000156642,ENSG00000259186,ENSG00000183324,ENSG00000259650,ENSG00000138622
chr15	73596153	73596538	15:73596153-73596538	ENSG00000156642,ENSG00000183324,ENSG00000259650,ENSG00000138622
chr15	73601459	73601777	15:73601459-73601777	-
chr15	73633120	73633705	15:73633120-73633705	ENSG00000156642
chr15	73636441	73636723	15:73636441-73636723	ENSG00000156642
chr15	73688424	73688655	15:73688424-73688655	ENSG00000103855
chr15	73700299	73700500	15:73700299-73700500	ENSG00000103855
chr15	73704857	73705118	15:73704857-73705118	ENSG00000103855
chr15	73731794	73732055	15:73731794-73732055	ENSG00000260469,ENSG00000205363,ENSG00000276807
chr15	73752783	73753015	15:73752783-73753015	ENSG00000260469,ENSG00000205363
chr15	73897428	73897647	15:73897428-73897647	ENSG00000167139,ENSG00000260624
chr15	73908327	73908613	15:73908327-73908613	ENSG00000261801,ENSG00000167139,ENSG00000260624
chr15	73927633	73928081	15:73927633-73928081	ENSG00000129038,ENSG00000261801,ENSG00000167139,ENSG00000260624
chr15	73951166	73951466	15:73951166-73951466	ENSG00000278604,ENSG00000159289,ENSG00000129038,ENSG00000261801,ENSG00000167139,ENSG00000260624
chr15	73964765	73965079	15:73964765-73965079	ENSG00000137868,ENSG00000129009,ENSG00000278348,ENSG00000261543,ENSG00000214702,ENSG00000278604,ENSG00000129038,ENSG00000261801,ENSG00000167139,ENSG00000260624
chr15	73972923	73973286	15:73972923-73973286	ENSG00000261384,ENSG00000137868,ENSG00000129009,ENSG00000278348,ENSG00000261543,ENSG00000214702,ENSG00000140464,ENSG00000067221,ENSG00000167139,ENSG00000260624
chr15	73974354	73974629	15:73974354-73974629	ENSG00000214702
chr15	73982681	73982973	15:73982681-73982973	ENSG00000140464,ENSG00000067221,ENSG00000274350
chr15	73986069	73986369	15:73986069-73986369	ENSG00000140464,ENSG00000067221
chr15	73991652	73992012	15:73991652-73992012	ENSG00000140464,ENSG00000067221
chr15	73992124	73992495	15:73992124-73992495	ENSG00000140464,ENSG00000067221
chr15	73994478	73994907	15:73994478-73994907	ENSG00000140464,ENSG00000067221
chr15	73996330	73996604	15:73996330-73996604	ENSG00000159289,ENSG00000140464,ENSG00000067221,ENSG00000215186
chr15	74013955	74014329	15:74013955-74014329	ENSG00000167195,ENSG00000140464,ENSG00000067221
chr15	74039227	74039649	15:74039227-74039649	ENSG00000167195,ENSG00000287543,ENSG00000140464
chr15	74048404	74048776	15:74048404-74048776	ENSG00000275992,ENSG00000137868,ENSG00000129009,ENSG00000278348,ENSG00000261543,ENSG00000159289,ENSG00000287543,ENSG00000140464,ENSG00000274350
chr15	74054015	74054424	15:74054015-74054424	ENSG00000277749,ENSG00000261384,ENSG00000140481,ENSG00000137868,ENSG00000129009,ENSG00000278348,ENSG00000261543,ENSG00000248540,ENSG00000278604,ENSG00000159289,ENSG00000260096,ENSG00000287543,ENSG00000274350,ENSG00000215186
chr15	74065853	74066062	15:74065853-74066062	ENSG00000137868,ENSG00000129009,ENSG00000278348,ENSG00000261543,ENSG00000278604,ENSG00000159289,ENSG00000260096
chr15	74100073	74100444	15:74100073-74100444	-
chr15	74108744	74108944	15:74108744-74108944	ENSG00000137868,ENSG00000129009,ENSG00000278348,ENSG00000261543,ENSG00000167178
chr15	74127551	74127858	15:74127551-74127858	ENSG00000277749,ENSG00000261384,ENSG00000140481,ENSG00000137868,ENSG00000129009,ENSG00000278348,ENSG00000261543,ENSG00000248540,ENSG00000167178,ENSG00000214702,ENSG00000159289
chr15	74291525	74291788	15:74291525-74291788	ENSG00000277749,ENSG00000261384,ENSG00000280309,ENSG00000140481,ENSG00000137868,ENSG00000129009,ENSG00000278348,ENSG00000261543,ENSG00000248540,ENSG00000214702
chr15	74322628	74322881	15:74322628-74322881	ENSG00000277749,ENSG00000261384,ENSG00000140481,ENSG00000137868,ENSG00000129009,ENSG00000278348,ENSG00000261543,ENSG00000248540,ENSG00000167178,ENSG00000159289
chr15	74365743	74366241	15:74365743-74366241	ENSG00000274937,ENSG00000261821,ENSG00000260266,ENSG00000140459
chr15	74373692	74373982	15:74373692-74373982	ENSG00000277718,ENSG00000274937,ENSG00000261821,ENSG00000260266,ENSG00000140459
chr15	74374306	74374642	15:74374306-74374642	ENSG00000212279,ENSG00000261775,ENSG00000277718,ENSG00000274937,ENSG00000261821,ENSG00000260266,ENSG00000140459
chr15	74382405	74382740	15:74382405-74382740	ENSG00000277391,ENSG00000138623,ENSG00000277718,ENSG00000274937,ENSG00000214702
chr15	74389508	74390001	15:74389508-74390001	ENSG00000277391,ENSG00000138623,ENSG00000277718,ENSG00000260266
chr15	74392533	74392746	15:74392533-74392746	ENSG00000275992,ENSG00000277391
chr15	74401580	74401906	15:74401580-74401906	ENSG00000277391
chr15	74420229	74420751	15:74420229-74420751	ENSG00000286696,ENSG00000277391,ENSG00000138623
chr15	74423986	74424352	15:74423986-74424352	ENSG00000286696,ENSG00000277391,ENSG00000138623
chr15	74433571	74434201	15:74433571-74434201	ENSG00000286696,ENSG00000277391,ENSG00000138623,ENSG00000277718,ENSG00000159289
chr15	74438780	74439032	15:74438780-74439032	ENSG00000138623,ENSG00000277718,ENSG00000274937,ENSG00000214702
chr15	74460954	74461642	15:74460954-74461642	ENSG00000247240,ENSG00000138629
chr15	74489785	74490187	15:74489785-74490187	ENSG00000212279,ENSG00000261775,ENSG00000260103,ENSG00000247240,ENSG00000138629,ENSG00000159289,ENSG00000274350
chr15	74540792	74541326	15:74540792-74541326	ENSG00000275992,ENSG00000260919,ENSG00000275527,ENSG00000179361,ENSG00000247240,ENSG00000138629
chr15	74546031	74546705	15:74546031-74546705	ENSG00000179361
chr15	74584887	74585087	15:74584887-74585087	-
chr15	74598210	74598873	15:74598210-74598873	ENSG00000167195,ENSG00000260919,ENSG00000275527,ENSG00000179335,ENSG00000179361
chr15	74610253	74610880	15:74610253-74610880	ENSG00000260919,ENSG00000275527,ENSG00000179335
chr15	74614628	74614935	15:74614628-74614935	ENSG00000260919,ENSG00000179335
chr15	74615490	74615975	15:74615490-74615975	ENSG00000260919,ENSG00000179335
chr15	74616472	74616708	15:74616472-74616708	ENSG00000260919,ENSG00000179335
chr15	74621080	74621419	15:74621080-74621419	ENSG00000260919,ENSG00000179335
chr15	74632013	74632275	15:74632013-74632275	ENSG00000140505,ENSG00000179151,ENSG00000179335
chr15	74635208	74635488	15:74635208-74635488	ENSG00000140505,ENSG00000179151,ENSG00000159289
chr15	74642234	74642566	15:74642234-74642566	ENSG00000140505,ENSG00000179151
chr15	74653521	74653779	15:74653521-74653779	ENSG00000140505,ENSG00000179151
chr15	74695872	74696446	15:74695872-74696446	ENSG00000140505,ENSG00000140465,ENSG00000179151
chr15	74725943	74726238	15:74725943-74726238	ENSG00000140505,ENSG00000140465
chr15	74768865	74769093	15:74768865-74769093	ENSG00000140505
chr15	74771062	74771411	15:74771062-74771411	ENSG00000167195,ENSG00000103653,ENSG00000140505
chr15	74781875	74782530	15:74781875-74782530	ENSG00000264386,ENSG00000103653
chr15	74787571	74788097	15:74787571-74788097	ENSG00000277295,ENSG00000264386,ENSG00000103653
chr15	74800148	74800538	15:74800148-74800538	ENSG00000277295,ENSG00000261606,ENSG00000140506,ENSG00000264386,ENSG00000103653,ENSG00000140505
chr15	74826381	74826760	15:74826381-74826760	ENSG00000275411,ENSG00000140474,ENSG00000213578,ENSG00000261606,ENSG00000140506
chr15	74835318	74835615	15:74835318-74835615	ENSG00000275411,ENSG00000140474,ENSG00000213578
chr15	74842601	74842907	15:74842601-74842907	ENSG00000275992,ENSG00000275411,ENSG00000140474
chr15	74843002	74843491	15:74843002-74843491	ENSG00000275992,ENSG00000275411,ENSG00000140474
chr15	74843879	74844264	15:74843879-74844264	ENSG00000275992,ENSG00000275411,ENSG00000140474
chr15	74852688	74852999	15:74852688-74852999	ENSG00000140497,ENSG00000275411,ENSG00000140474
chr15	74867603	74867940	15:74867603-74867940	ENSG00000140497
chr15	74872897	74873501	15:74872897-74873501	ENSG00000178761,ENSG00000178802,ENSG00000140497,ENSG00000275411,ENSG00000140474
chr15	74889819	74890205	15:74889819-74890205	ENSG00000178761,ENSG00000178802
chr15	74890660	74890866	15:74890660-74890866	ENSG00000178802
chr15	74901634	74901834	15:74901634-74901834	ENSG00000178761,ENSG00000178802
chr15	74906440	74907314	15:74906440-74907314	ENSG00000178741,ENSG00000178761,ENSG00000178802
chr15	74937657	74938413	15:74937657-74938413	ENSG00000275992,ENSG00000178741,ENSG00000178761
chr15	74950484	74950689	15:74950484-74950689	ENSG00000275992,ENSG00000178718
chr15	74954310	74954871	15:74954310-74954871	ENSG00000275992,ENSG00000261813,ENSG00000198794,ENSG00000178718,ENSG00000178741
chr15	74956194	74956442	15:74956194-74956442	ENSG00000261813,ENSG00000198794,ENSG00000178718
chr15	74956652	74956957	15:74956652-74956957	ENSG00000261813,ENSG00000198794,ENSG00000178718
chr15	74988044	74988363	15:74988044-74988363	ENSG00000199580,ENSG00000261813,ENSG00000198794
chr15	74995250	74995606	15:74995250-74995606	ENSG00000261205,ENSG00000260104,ENSG00000260660,ENSG00000287926,ENSG00000199580,ENSG00000261813,ENSG00000198794
chr15	75022712	75023793	15:75022712-75023793	ENSG00000259790,ENSG00000261205,ENSG00000260104,ENSG00000260660,ENSG00000287926,ENSG00000261779,ENSG00000138621,ENSG00000260483,ENSG00000261813,ENSG00000198794
chr15	75029062	75029737	15:75029062-75029737	ENSG00000275992,ENSG00000140478,ENSG00000261205,ENSG00000260104,ENSG00000260660,ENSG00000287926,ENSG00000261779,ENSG00000167173,ENSG00000138621,ENSG00000260483
chr15	75042874	75043351	15:75042874-75043351	ENSG00000140478,ENSG00000260660,ENSG00000287926,ENSG00000261779,ENSG00000167173,ENSG00000138621
chr15	75043616	75043986	15:75043616-75043986	ENSG00000140478,ENSG00000261205,ENSG00000260104,ENSG00000260660,ENSG00000287926,ENSG00000261779,ENSG00000167173,ENSG00000138621
chr15	75047188	75047409	15:75047188-75047409	ENSG00000138621
chr15	75057813	75058078	15:75057813-75058078	ENSG00000167195,ENSG00000261205,ENSG00000260104,ENSG00000260660,ENSG00000287926,ENSG00000261779
chr15	75066025	75066475	15:75066025-75066475	ENSG00000140478,ENSG00000261205,ENSG00000260104,ENSG00000260660,ENSG00000287926,ENSG00000261779
chr15	75112248	75112588	15:75112248-75112588	ENSG00000275992,ENSG00000261205,ENSG00000252722,ENSG00000203411,ENSG00000260152
chr15	75124534	75125167	15:75124534-75125167	ENSG00000261205,ENSG00000260104,ENSG00000260660,ENSG00000287926,ENSG00000261779,ENSG00000240366,ENSG00000252722,ENSG00000203411,ENSG00000260152
chr15	75153183	75153477	15:75153183-75153477	ENSG00000277295,ENSG00000261205,ENSG00000260104,ENSG00000260660,ENSG00000287926,ENSG00000261779,ENSG00000240366,ENSG00000215186
chr15	75162099	75162329	15:75162099-75162329	ENSG00000260104,ENSG00000260660,ENSG00000287926,ENSG00000240366
chr15	75163210	75163672	15:75163210-75163672	ENSG00000259790,ENSG00000261205,ENSG00000260104,ENSG00000260660,ENSG00000287926,ENSG00000261779,ENSG00000240366
chr15	75167625	75167863	15:75167625-75167863	ENSG00000260660,ENSG00000287926,ENSG00000240366
chr15	75178397	75178815	15:75178397-75178815	ENSG00000261205,ENSG00000260104,ENSG00000260660,ENSG00000287926,ENSG00000261779,ENSG00000167173,ENSG00000240366
chr15	75198678	75199039	15:75198678-75199039	ENSG00000261205,ENSG00000260104,ENSG00000260660,ENSG00000287926,ENSG00000261779,ENSG00000167173,ENSG00000240366
chr15	75199730	75199962	15:75199730-75199962	ENSG00000167173,ENSG00000240366
chr15	75201687	75202226	15:75201687-75202226	ENSG00000275992,ENSG00000260104,ENSG00000260660,ENSG00000287926,ENSG00000261779,ENSG00000167173,ENSG00000240366,ENSG00000214702
chr15	75204749	75205112	15:75204749-75205112	ENSG00000275992,ENSG00000261205,ENSG00000260104,ENSG00000260660,ENSG00000287926,ENSG00000261779,ENSG00000167173,ENSG00000240366,ENSG00000138621,ENSG00000214702
chr15	75274448	75274716	15:75274448-75274716	-
chr15	75299361	75299562	15:75299361-75299562	-
chr15	75308069	75308393	15:75308069-75308393	ENSG00000259790,ENSG00000260357,ENSG00000275992,ENSG00000277295,ENSG00000261205,ENSG00000260104,ENSG00000260660,ENSG00000287926
chr15	75335835	75336332	15:75335835-75336332	ENSG00000140400,ENSG00000284343,ENSG00000140398,ENSG00000275645,ENSG00000140365,ENSG00000259790
chr15	75347466	75347750	15:75347466-75347750	ENSG00000140400,ENSG00000284343,ENSG00000140398,ENSG00000275645,ENSG00000140365,ENSG00000167195
chr15	75347939	75348153	15:75347939-75348153	ENSG00000140400,ENSG00000284343,ENSG00000140398,ENSG00000275645,ENSG00000140365
chr15	75367111	75367323	15:75367111-75367323	ENSG00000241890,ENSG00000260274,ENSG00000140400
chr15	75367816	75368771	15:75367816-75368771	ENSG00000261714,ENSG00000241890,ENSG00000260274,ENSG00000140400,ENSG00000284343,ENSG00000140398,ENSG00000275645
chr15	75444113	75444365	15:75444113-75444365	ENSG00000260165,ENSG00000276744,ENSG00000261714,ENSG00000241890,ENSG00000169375
chr15	75450711	75451274	15:75450711-75451274	ENSG00000276744,ENSG00000261714,ENSG00000169375
chr15	75451613	75452310	15:75451613-75452310	ENSG00000276744,ENSG00000261714,ENSG00000169375
chr15	75453909	75454487	15:75453909-75454487	ENSG00000276744,ENSG00000261714,ENSG00000169375
chr15	75508980	75509180	15:75508980-75509180	ENSG00000259931,ENSG00000260165,ENSG00000169410,ENSG00000241890
chr15	75542484	75542790	15:75542484-75542790	ENSG00000259931,ENSG00000260165,ENSG00000169410,ENSG00000261714,ENSG00000241890
chr15	75578644	75578877	15:75578644-75578877	ENSG00000260165,ENSG00000169410
chr15	75579149	75579662	15:75579149-75579662	ENSG00000260235,ENSG00000260165,ENSG00000169410,ENSG00000261714,ENSG00000241890,ENSG00000169375
chr15	75590342	75590558	15:75590342-75590558	ENSG00000260165
chr15	75592110	75592356	15:75592110-75592356	ENSG00000260165
chr15	75597657	75598096	15:75597657-75598096	ENSG00000260235,ENSG00000260269,ENSG00000260165,ENSG00000261714,ENSG00000241890
chr15	75606701	75607112	15:75606701-75607112	ENSG00000260235,ENSG00000169371,ENSG00000260269,ENSG00000260165,ENSG00000261714,ENSG00000241890
chr15	75607400	75607696	15:75607400-75607696	ENSG00000260235,ENSG00000169371,ENSG00000260269,ENSG00000260165,ENSG00000261714
chr15	75625043	75625402	15:75625043-75625402	ENSG00000275454,ENSG00000260206,ENSG00000260235,ENSG00000169371
chr15	75625593	75626244	15:75625593-75626244	ENSG00000275454,ENSG00000177971,ENSG00000260206,ENSG00000260235,ENSG00000169371,ENSG00000260165,ENSG00000276744,ENSG00000241890
chr15	75633944	75634242	15:75633944-75634242	ENSG00000275454,ENSG00000260206,ENSG00000260235,ENSG00000169371
chr15	75639642	75639874	15:75639642-75639874	ENSG00000275454,ENSG00000177971,ENSG00000260206,ENSG00000169371
chr15	75640066	75640671	15:75640066-75640671	ENSG00000173548,ENSG00000274515,ENSG00000275454,ENSG00000177971,ENSG00000260206,ENSG00000260235,ENSG00000169371,ENSG00000260165,ENSG00000276744,ENSG00000261714,ENSG00000241890,ENSG00000169375
chr15	75647537	75647846	15:75647537-75647846	ENSG00000173548,ENSG00000274515,ENSG00000275454,ENSG00000177971,ENSG00000260206
chr15	75683757	75684059	15:75683757-75684059	ENSG00000203392,ENSG00000260892,ENSG00000260165,ENSG00000261714,ENSG00000241890
chr15	75686218	75686510	15:75686218-75686510	ENSG00000187812,ENSG00000203392,ENSG00000260892,ENSG00000173546,ENSG00000261714,ENSG00000241890
chr15	75694182	75695004	15:75694182-75695004	ENSG00000187812,ENSG00000203392,ENSG00000260892,ENSG00000173546,ENSG00000260165
chr15	75700403	75700967	15:75700403-75700967	ENSG00000173546
chr15	75721114	75721430	15:75721114-75721430	ENSG00000260815,ENSG00000182950,ENSG00000173546
chr15	75723884	75724084	15:75723884-75724084	ENSG00000182950,ENSG00000173546
chr15	75728437	75728643	15:75728437-75728643	ENSG00000187812,ENSG00000260815,ENSG00000182950,ENSG00000173546,ENSG00000167195
chr15	75732849	75733123	15:75732849-75733123	ENSG00000187812,ENSG00000260815,ENSG00000260288,ENSG00000246877,ENSG00000182950,ENSG00000173546
chr15	75738505	75739183	15:75738505-75739183	ENSG00000261820,ENSG00000187812,ENSG00000284385,ENSG00000261043,ENSG00000260815,ENSG00000260288,ENSG00000246877,ENSG00000182950,ENSG00000173546,ENSG00000167195
chr15	75758333	75758901	15:75758333-75758901	ENSG00000187812,ENSG00000284385,ENSG00000261043,ENSG00000260815,ENSG00000260288
chr15	75786213	75786413	15:75786213-75786413	ENSG00000261820,ENSG00000241807,ENSG00000187812,ENSG00000278604,ENSG00000159289
chr15	75802052	75802441	15:75802052-75802441	ENSG00000261820,ENSG00000241807,ENSG00000187812,ENSG00000260815,ENSG00000260288,ENSG00000241890
chr15	75810056	75810281	15:75810056-75810281	ENSG00000187812
chr15	75831595	75831795	15:75831595-75831795	ENSG00000140367
chr15	75841682	75841983	15:75841682-75841983	ENSG00000140367
chr15	75842808	75843592	15:75842808-75843592	ENSG00000140367
chr15	75864558	75864781	15:75864558-75864781	ENSG00000140367
chr15	75872250	75872818	15:75872250-75872818	ENSG00000140367,ENSG00000187812
chr15	75895649	75896167	15:75895649-75896167	ENSG00000167196,ENSG00000266308,ENSG00000278604
chr15	75903612	75904173	15:75903612-75904173	ENSG00000167196,ENSG00000266308
chr15	75921763	75922074	15:75921763-75922074	ENSG00000261232,ENSG00000167196
chr15	75947193	75947526	15:75947193-75947526	ENSG00000260685,ENSG00000169752
chr15	75976817	75977148	15:75976817-75977148	ENSG00000169752
chr15	76059423	76059635	15:76059423-76059635	ENSG00000169758,ENSG00000169752
chr15	76059758	76060018	15:76059758-76060018	ENSG00000169758,ENSG00000169752
chr15	76139602	76139812	15:76139602-76139812	ENSG00000169758,ENSG00000169752,ENSG00000167195
chr15	76150984	76151286	15:76150984-76151286	ENSG00000201510,ENSG00000266449,ENSG00000261232,ENSG00000169758
chr15	76169111	76169409	15:76169111-76169409	ENSG00000201510,ENSG00000266449,ENSG00000261232,ENSG00000259422
chr15	76185691	76185962	15:76185691-76185962	ENSG00000201510,ENSG00000266449,ENSG00000261232,ENSG00000259422,ENSG00000169758
chr15	76190786	76191098	15:76190786-76191098	ENSG00000201510,ENSG00000266449,ENSG00000261232,ENSG00000259422,ENSG00000169758
chr15	76235276	76235537	15:76235276-76235537	ENSG00000201510,ENSG00000261232,ENSG00000196274,ENSG00000140374
chr15	76262938	76263267	15:76262938-76263267	ENSG00000201510,ENSG00000261232,ENSG00000287503,ENSG00000259581
chr15	76288871	76289153	15:76288871-76289153	ENSG00000266449,ENSG00000261232,ENSG00000140374
chr15	76289598	76289933	15:76289598-76289933	ENSG00000201510,ENSG00000266449,ENSG00000261232,ENSG00000140374
chr15	76305016	76305452	15:76305016-76305452	ENSG00000140374
chr15	76310690	76310976	15:76310690-76310976	ENSG00000140374
chr15	76311263	76311716	15:76311263-76311716	ENSG00000201510,ENSG00000266449,ENSG00000261232,ENSG00000270036,ENSG00000259514,ENSG00000159556,ENSG00000140374
chr15	76336598	76336848	15:76336598-76336848	ENSG00000201510,ENSG00000266449,ENSG00000261232,ENSG00000270036,ENSG00000259514,ENSG00000159556
chr15	76905182	76905619	15:76905182-76905619	ENSG00000259565,ENSG00000243365,ENSG00000117906,ENSG00000201510,ENSG00000266449,ENSG00000140386
chr15	76931390	76932029	15:76931390-76932029	ENSG00000140368,ENSG00000259565,ENSG00000243365,ENSG00000117906,ENSG00000201510,ENSG00000266449,ENSG00000261232,ENSG00000140386,ENSG00000275992
chr15	77024322	77024601	15:77024322-77024601	ENSG00000140368,ENSG00000259565,ENSG00000243365
chr15	77035118	77035384	15:77035118-77035384	ENSG00000278991,ENSG00000259652,ENSG00000140368,ENSG00000259565,ENSG00000243365
chr15	77070379	77070921	15:77070379-77070921	ENSG00000269951,ENSG00000278991,ENSG00000140391
chr15	77070998	77071384	15:77070998-77071384	ENSG00000269951,ENSG00000278991,ENSG00000259652,ENSG00000140391,ENSG00000259565,ENSG00000243365
chr15	77083739	77084152	15:77083739-77084152	ENSG00000259362,ENSG00000259722,ENSG00000269951,ENSG00000278991,ENSG00000259652,ENSG00000140391,ENSG00000140368,ENSG00000259565,ENSG00000243365,ENSG00000261232
chr15	77094423	77094628	15:77094423-77094628	ENSG00000278991,ENSG00000259565,ENSG00000243365
chr15	77126639	77126841	15:77126639-77126841	ENSG00000259362,ENSG00000279033,ENSG00000259722
chr15	77137709	77138063	15:77137709-77138063	ENSG00000259362,ENSG00000279033,ENSG00000230459,ENSG00000259722,ENSG00000259565,ENSG00000243365
chr15	77292984	77293553	15:77292984-77293553	ENSG00000230459,ENSG00000259722,ENSG00000173517
chr15	77339141	77339416	15:77339141-77339416	ENSG00000230459,ENSG00000259722
chr15	77414816	77415229	15:77414816-77415229	ENSG00000279033,ENSG00000140382,ENSG00000230459,ENSG00000259722,ENSG00000173517
chr15	77419640	77420637	15:77419640-77420637	ENSG00000279033,ENSG00000140382,ENSG00000230459,ENSG00000259722,ENSG00000173517
chr15	77496849	77497137	15:77496849-77497137	ENSG00000259362,ENSG00000279033,ENSG00000140382,ENSG00000230459,ENSG00000259722,ENSG00000173517,ENSG00000259565,ENSG00000243365
chr15	77543337	77543813	15:77543337-77543813	ENSG00000259420,ENSG00000259362,ENSG00000279033,ENSG00000230459,ENSG00000259722,ENSG00000259565,ENSG00000243365,ENSG00000201510
chr15	77557125	77557620	15:77557125-77557620	ENSG00000259420,ENSG00000259362,ENSG00000230459,ENSG00000259722,ENSG00000259565,ENSG00000243365,ENSG00000201510,ENSG00000266449
chr15	77608748	77609091	15:77608748-77609091	ENSG00000259420,ENSG00000266449
chr15	77617571	77617805	15:77617571-77617805	-
chr15	77633437	77633809	15:77633437-77633809	ENSG00000169783
chr15	77634485	77634741	15:77634485-77634741	ENSG00000169783
chr15	77642738	77643336	15:77642738-77643336	ENSG00000259666
chr15	77650339	77650619	15:77650339-77650619	ENSG00000259281,ENSG00000259666
chr15	77659711	77660083	15:77659711-77660083	ENSG00000259281,ENSG00000259666
chr15	77682148	77682430	15:77682148-77682430	-
chr15	77715173	77715416	15:77715173-77715416	ENSG00000169783
chr15	77724796	77725052	15:77724796-77725052	ENSG00000169783
chr15	77737426	77737983	15:77737426-77737983	-
chr15	77747170	77747486	15:77747170-77747486	-
chr15	77784981	77785308	15:77784981-77785308	ENSG00000259213,ENSG00000280359,ENSG00000169783
chr15	77821505	77821812	15:77821505-77821812	ENSG00000169783
chr15	77870492	77870769	15:77870492-77870769	-
chr15	77875162	77875432	15:77875162-77875432	ENSG00000260139
chr15	77902931	77903207	15:77902931-77903207	ENSG00000242066,ENSG00000261244,ENSG00000260139
chr15	77909295	77909575	15:77909295-77909575	ENSG00000242066,ENSG00000261244,ENSG00000260776,ENSG00000260139
chr15	77910430	77910952	15:77910430-77910952	ENSG00000242066,ENSG00000261244,ENSG00000260776,ENSG00000260139
chr15	77926788	77927170	15:77926788-77927170	ENSG00000242066,ENSG00000261244,ENSG00000260776
chr15	77944242	77944743	15:77944242-77944743	ENSG00000214646
chr15	77953007	77953243	15:77953007-77953243	ENSG00000261403,ENSG00000214646
chr15	77959412	77959848	15:77959412-77959848	ENSG00000136425,ENSG00000261403,ENSG00000214646
chr15	77974069	77974300	15:77974069-77974300	ENSG00000259792,ENSG00000261143,ENSG00000261403
chr15	77989313	77989798	15:77989313-77989798	ENSG00000259792,ENSG00000261143
chr15	78000075	78000464	15:78000075-78000464	ENSG00000259792,ENSG00000167202
chr15	78018683	78019261	15:78018683-78019261	ENSG00000183476,ENSG00000259792,ENSG00000167202
chr15	78035791	78036212	15:78035791-78036212	ENSG00000183476,ENSG00000167202
chr15	78061938	78062266	15:78061938-78062266	ENSG00000183476,ENSG00000167202
chr15	78068623	78068848	15:78068623-78068848	ENSG00000167202
chr15	78077096	78077296	15:78077096-78077296	ENSG00000183476,ENSG00000167202
chr15	78077404	78077840	15:78077404-78077840	ENSG00000199633,ENSG00000183476,ENSG00000167202
chr15	78086014	78086262	15:78086014-78086262	ENSG00000199633,ENSG00000183476
chr15	78092263	78092528	15:78092263-78092528	ENSG00000199633,ENSG00000183476
chr15	78108304	78108651	15:78108304-78108651	ENSG00000136425,ENSG00000261403
chr15	78111382	78111582	15:78111382-78111582	ENSG00000136425
chr15	78113259	78113531	15:78113259-78113531	ENSG00000136425,ENSG00000261403
chr15	78131173	78131891	15:78131173-78131891	ENSG00000260988,ENSG00000166411,ENSG00000136425
chr15	78149027	78149712	15:78149027-78149712	ENSG00000260988,ENSG00000166411,ENSG00000136425
chr15	78177427	78177697	15:78177427-78177697	ENSG00000103740
chr15	78195675	78195910	15:78195675-78195910	ENSG00000136425
chr15	78203447	78203767	15:78203447-78203767	ENSG00000103740
chr15	78203865	78204088	15:78203865-78204088	ENSG00000103740
chr15	78240982	78241291	15:78240982-78241291	ENSG00000103740
chr15	78242180	78242404	15:78242180-78242404	ENSG00000103740
chr15	78244234	78244450	15:78244234-78244450	ENSG00000103740
chr15	78247846	78248348	15:78247846-78248348	ENSG00000259708,ENSG00000103740
chr15	78263279	78263719	15:78263279-78263719	ENSG00000140403,ENSG00000259708
chr15	78263963	78264245	15:78263963-78264245	ENSG00000140403,ENSG00000259708
chr15	78264503	78265022	15:78264503-78265022	ENSG00000140403,ENSG00000259708
chr15	78276484	78276990	15:78276484-78276990	ENSG00000277482,ENSG00000259322,ENSG00000259562,ENSG00000272418,ENSG00000140395,ENSG00000140403
chr15	78284860	78285168	15:78284860-78285168	ENSG00000277482,ENSG00000259322,ENSG00000259562,ENSG00000272418,ENSG00000140395
chr15	78299113	78299926	15:78299113-78299926	ENSG00000277482,ENSG00000259322,ENSG00000259562,ENSG00000140395
chr15	78308440	78308738	15:78308440-78308738	ENSG00000259413,ENSG00000279694,ENSG00000277482,ENSG00000140395
chr15	78315747	78315984	15:78315747-78315984	ENSG00000259413,ENSG00000166426,ENSG00000279694
chr15	78316823	78317073	15:78316823-78317073	ENSG00000259413,ENSG00000166426,ENSG00000279694
chr15	78317212	78317515	15:78317212-78317515	ENSG00000259413,ENSG00000166426,ENSG00000279694
chr15	78353130	78353390	15:78353130-78353390	ENSG00000259413,ENSG00000166426,ENSG00000279694
chr15	78397003	78397203	15:78397003-78397203	ENSG00000259413,ENSG00000279694
chr15	78409151	78409352	15:78409151-78409352	ENSG00000259413,ENSG00000279694
chr15	78422896	78423169	15:78422896-78423169	ENSG00000136381,ENSG00000259413,ENSG00000279694
chr15	78437383	78438792	15:78437383-78438792	ENSG00000136381
chr15	78456510	78456733	15:78456510-78456733	ENSG00000136381
chr15	78482401	78482668	15:78482401-78482668	ENSG00000259474,ENSG00000136381
chr15	78507155	78507863	15:78507155-78507863	ENSG00000261762,ENSG00000041357,ENSG00000279373,ENSG00000188266
chr15	78540109	78540864	15:78540109-78540864	ENSG00000041357,ENSG00000279373
chr15	78565221	78565867	15:78565221-78565867	ENSG00000213307,ENSG00000279421,ENSG00000261762,ENSG00000169684,ENSG00000041357,ENSG00000279373
chr15	78618439	78618732	15:78618439-78618732	ENSG00000213307,ENSG00000259555,ENSG00000117971,ENSG00000279421,ENSG00000080644,ENSG00000261762
chr15	78695900	78696290	15:78695900-78696290	ENSG00000207695,ENSG00000213307,ENSG00000261303,ENSG00000259555,ENSG00000117971,ENSG00000279421,ENSG00000080644,ENSG00000261762
chr15	78709386	78709729	15:78709386-78709729	ENSG00000213307,ENSG00000261303,ENSG00000259555,ENSG00000117971,ENSG00000279421,ENSG00000080644,ENSG00000261762
chr15	78726831	78727224	15:78726831-78727224	ENSG00000213307,ENSG00000261303,ENSG00000259555,ENSG00000117971,ENSG00000279421,ENSG00000261762
chr15	78738162	78738448	15:78738162-78738448	ENSG00000288561,ENSG00000213307,ENSG00000261303,ENSG00000259555,ENSG00000117971,ENSG00000279421,ENSG00000261762
chr15	78740503	78740784	15:78740503-78740784	ENSG00000213307,ENSG00000259555,ENSG00000279421,ENSG00000261762
chr15	78751005	78751408	15:78751005-78751408	ENSG00000177699,ENSG00000288561,ENSG00000238166,ENSG00000273512,ENSG00000213307,ENSG00000259555,ENSG00000279421,ENSG00000080644,ENSG00000261762
chr15	78762920	78763189	15:78762920-78763189	ENSG00000288561,ENSG00000136378
chr15	78808626	78808830	15:78808626-78808830	ENSG00000288561,ENSG00000185787,ENSG00000136378
chr15	78811347	78811799	15:78811347-78811799	ENSG00000288561,ENSG00000185787,ENSG00000136378
chr15	78860125	78860775	15:78860125-78860775	ENSG00000177699,ENSG00000252061,ENSG00000243711,ENSG00000288561,ENSG00000185787
chr15	78872626	78873351	15:78872626-78873351	ENSG00000252061,ENSG00000243711,ENSG00000288561,ENSG00000185787
chr15	78873427	78873890	15:78873427-78873890	ENSG00000252061,ENSG00000243711,ENSG00000288561,ENSG00000185787
chr15	78879574	78879799	15:78879574-78879799	ENSG00000252061,ENSG00000185787
chr15	78908788	78909111	15:78908788-78909111	ENSG00000177699,ENSG00000058335,ENSG00000103811,ENSG00000279235,ENSG00000252061,ENSG00000288561
chr15	78909891	78910105	15:78909891-78910105	ENSG00000177699,ENSG00000279235,ENSG00000252061
chr15	78944857	78945308	15:78944857-78945308	ENSG00000177699,ENSG00000103811
chr15	79007180	79007452	15:79007180-79007452	ENSG00000177699,ENSG00000058335
chr15	79170200	79170676	15:79170200-79170676	ENSG00000259419,ENSG00000207695,ENSG00000177699,ENSG00000058335
chr15	79283693	79283900	15:79283693-79283900	ENSG00000235711,ENSG00000259419,ENSG00000259234
chr15	79310961	79311426	15:79310961-79311426	ENSG00000287408,ENSG00000166557,ENSG00000259419,ENSG00000207695
chr15	79322881	79323398	15:79322881-79323398	ENSG00000259361,ENSG00000259495,ENSG00000259229,ENSG00000213527,ENSG00000260674,ENSG00000259208,ENSG00000259493,ENSG00000287408,ENSG00000166557,ENSG00000259419,ENSG00000207695
chr15	79350354	79350852	15:79350354-79350852	ENSG00000259361,ENSG00000259229,ENSG00000213527,ENSG00000260674,ENSG00000259208,ENSG00000259493,ENSG00000287408,ENSG00000259419,ENSG00000207695
chr15	79378443	79378748	15:79378443-79378748	ENSG00000259361,ENSG00000213527,ENSG00000259208,ENSG00000259493,ENSG00000287408,ENSG00000259419
chr15	79381080	79381336	15:79381080-79381336	ENSG00000259229,ENSG00000213527,ENSG00000260674,ENSG00000259493
chr15	79432105	79432388	15:79432105-79432388	ENSG00000259361,ENSG00000259208,ENSG00000259493,ENSG00000169330
chr15	79596032	79596409	15:79596032-79596409	ENSG00000259417,ENSG00000259361,ENSG00000259495,ENSG00000208003,ENSG00000259649,ENSG00000271364,ENSG00000259770,ENSG00000259229,ENSG00000213527,ENSG00000260674,ENSG00000259208,ENSG00000259493,ENSG00000287408,ENSG00000259419,ENSG00000207695
chr15	79816618	79817034	15:79816618-79817034	ENSG00000259361,ENSG00000259770,ENSG00000261229,ENSG00000259548,ENSG00000252995,ENSG00000259229,ENSG00000213527,ENSG00000260674,ENSG00000259208
chr15	79820934	79821135	15:79820934-79821135	ENSG00000261229,ENSG00000259548,ENSG00000252995,ENSG00000259229,ENSG00000213527,ENSG00000260674,ENSG00000259208
chr15	79838261	79838470	15:79838261-79838470	ENSG00000259361,ENSG00000259770,ENSG00000261229,ENSG00000259548,ENSG00000259229,ENSG00000213527,ENSG00000260674
chr15	79850457	79850665	15:79850457-79850665	ENSG00000140379,ENSG00000259770,ENSG00000261229,ENSG00000136371,ENSG00000259229,ENSG00000213527,ENSG00000260674
chr15	79853461	79853839	15:79853461-79853839	ENSG00000259361,ENSG00000259495,ENSG00000271364,ENSG00000140379,ENSG00000259770,ENSG00000279394,ENSG00000261229,ENSG00000136371,ENSG00000259548,ENSG00000259229,ENSG00000213527,ENSG00000260674,ENSG00000259208,ENSG00000259493,ENSG00000287408
chr15	79881230	79881602	15:79881230-79881602	ENSG00000278662,ENSG00000271364,ENSG00000140379,ENSG00000259770,ENSG00000288592,ENSG00000180953,ENSG00000286813,ENSG00000279394,ENSG00000136371,ENSG00000259229,ENSG00000213527,ENSG00000260674
chr15	79896540	79897435	15:79896540-79897435	ENSG00000259361,ENSG00000271364,ENSG00000140379,ENSG00000259770,ENSG00000288604,ENSG00000259642,ENSG00000278600,ENSG00000288592,ENSG00000180953,ENSG00000286813,ENSG00000259332,ENSG00000136371
chr15	79922979	79924209	15:79922979-79924209	ENSG00000271364,ENSG00000140379,ENSG00000259770,ENSG00000288604,ENSG00000259642,ENSG00000278600,ENSG00000288592,ENSG00000180953,ENSG00000286813,ENSG00000259332,ENSG00000136371
chr15	79993407	79993709	15:79993407-79993709	ENSG00000279719,ENSG00000271364,ENSG00000140379,ENSG00000259770,ENSG00000288592,ENSG00000286813,ENSG00000259229,ENSG00000260674
chr15	80010193	80010393	15:80010193-80010393	ENSG00000279705,ENSG00000271364,ENSG00000140379,ENSG00000259770
chr15	80054187	80054536	15:80054187-80054536	ENSG00000086666,ENSG00000275460
chr15	80059302	80060193	15:80059302-80060193	ENSG00000259417,ENSG00000259361,ENSG00000086666,ENSG00000275460,ENSG00000140379,ENSG00000259770
chr15	80072285	80072705	15:80072285-80072705	ENSG00000259417,ENSG00000259361,ENSG00000086666,ENSG00000275460
chr15	80139671	80139872	15:80139671-80139872	-
chr15	80152287	80153119	15:80152287-80153119	ENSG00000103876
chr15	80155094	80155319	15:80155094-80155319	ENSG00000103876
chr15	80155413	80155879	15:80155413-80155879	ENSG00000103876
chr15	80160638	80161002	15:80160638-80161002	ENSG00000259967,ENSG00000259417,ENSG00000259361,ENSG00000103876
chr15	80173358	80173665	15:80173358-80173665	ENSG00000259967,ENSG00000259417,ENSG00000259361,ENSG00000103876
chr15	80234870	80235100	15:80234870-80235100	ENSG00000259417,ENSG00000259361,ENSG00000259495
chr15	80454596	80454903	15:80454596-80454903	ENSG00000259361,ENSG00000259495,ENSG00000172379,ENSG00000258010,ENSG00000287813,ENSG00000259175,ENSG00000270919,ENSG00000284059,ENSG00000222139,ENSG00000103888,ENSG00000208003,ENSG00000259546,ENSG00000259649
chr15	80455846	80456053	15:80455846-80456053	ENSG00000259361,ENSG00000259495,ENSG00000172379,ENSG00000258010,ENSG00000287813,ENSG00000259175,ENSG00000270919,ENSG00000284059,ENSG00000222139,ENSG00000103888,ENSG00000208003,ENSG00000259546,ENSG00000259649,ENSG00000275695
chr15	80694785	80695455	15:80694785-80695455	ENSG00000259495,ENSG00000259175,ENSG00000270919,ENSG00000284059,ENSG00000222139,ENSG00000136379,ENSG00000271983,ENSG00000103888,ENSG00000208003,ENSG00000259546,ENSG00000259649
chr15	80778996	80779282	15:80778996-80779282	ENSG00000259495,ENSG00000172379,ENSG00000259175,ENSG00000270919,ENSG00000284059,ENSG00000222139,ENSG00000287108,ENSG00000103888,ENSG00000208003,ENSG00000259546,ENSG00000259649,ENSG00000197978
chr15	80977582	80977879	15:80977582-80977879	ENSG00000259175,ENSG00000270919,ENSG00000284059,ENSG00000208003,ENSG00000259546,ENSG00000259649,ENSG00000117899,ENSG00000260619,ENSG00000279834,ENSG00000276710
chr15	80989459	80990123	15:80989459-80990123	ENSG00000259495,ENSG00000259175,ENSG00000270919,ENSG00000284059,ENSG00000208003,ENSG00000259546,ENSG00000259649,ENSG00000117899,ENSG00000260619,ENSG00000265855,ENSG00000277782,ENSG00000140406,ENSG00000288625,ENSG00000279834
chr15	81001233	81001787	15:81001233-81001787	ENSG00000259546,ENSG00000117899,ENSG00000260619,ENSG00000265855,ENSG00000277782,ENSG00000140406,ENSG00000288625,ENSG00000156206,ENSG00000279834,ENSG00000275695
chr15	81085226	81085522	15:81085226-81085522	ENSG00000208003,ENSG00000259546,ENSG00000259649,ENSG00000156206,ENSG00000279834,ENSG00000259461,ENSG00000188869,ENSG00000278662
chr15	81095717	81095992	15:81095717-81095992	ENSG00000259546,ENSG00000259649,ENSG00000156206,ENSG00000279834,ENSG00000259461,ENSG00000197978
chr15	81099076	81099483	15:81099076-81099483	ENSG00000270919,ENSG00000284059,ENSG00000208003,ENSG00000259546,ENSG00000259649,ENSG00000260619,ENSG00000265855,ENSG00000277782,ENSG00000140406,ENSG00000288625,ENSG00000156206,ENSG00000279834,ENSG00000259461,ENSG00000188869,ENSG00000284709,ENSG00000278662,ENSG00000197978
chr15	81134053	81134436	15:81134053-81134436	ENSG00000259361,ENSG00000259495,ENSG00000208003,ENSG00000259546,ENSG00000259649,ENSG00000156206,ENSG00000279834,ENSG00000259461,ENSG00000172349,ENSG00000188869,ENSG00000284709,ENSG00000259543,ENSG00000278662
chr15	81155721	81155940	15:81155721-81155940	ENSG00000259461,ENSG00000172349
chr15	81164646	81164852	15:81164646-81164852	ENSG00000259461,ENSG00000172349
chr15	81167338	81167626	15:81167338-81167626	ENSG00000259649,ENSG00000259461,ENSG00000172349,ENSG00000188869
chr15	81265867	81266161	15:81265867-81266161	ENSG00000259461,ENSG00000172349,ENSG00000271725,ENSG00000188869,ENSG00000284709,ENSG00000275995
chr15	81266421	81266764	15:81266421-81266764	ENSG00000208003,ENSG00000259546,ENSG00000259649,ENSG00000279834,ENSG00000259461,ENSG00000172349,ENSG00000271725,ENSG00000188869,ENSG00000273920,ENSG00000284709,ENSG00000275995,ENSG00000259543,ENSG00000278662
chr15	81275093	81275416	15:81275093-81275416	ENSG00000172349,ENSG00000271725,ENSG00000172345,ENSG00000259343,ENSG00000188869,ENSG00000273920,ENSG00000284709,ENSG00000275995,ENSG00000259543
chr15	81322708	81323198	15:81322708-81323198	ENSG00000172349,ENSG00000271725,ENSG00000172345,ENSG00000286488,ENSG00000259343,ENSG00000188869,ENSG00000273920,ENSG00000284709
chr15	81324046	81324560	15:81324046-81324560	ENSG00000172349,ENSG00000271725,ENSG00000172345,ENSG00000286488,ENSG00000259343,ENSG00000188869,ENSG00000273920,ENSG00000284709
chr15	81336707	81336907	15:81336707-81336907	ENSG00000271725,ENSG00000259343,ENSG00000188869,ENSG00000273920,ENSG00000284709,ENSG00000197978
chr15	81410406	81410741	15:81410406-81410741	ENSG00000271725,ENSG00000259343,ENSG00000188869,ENSG00000284709,ENSG00000275995,ENSG00000259543,ENSG00000259594,ENSG00000259622,ENSG00000212170,ENSG00000278662,ENSG00000237550,ENSG00000197978
chr15	81480699	81480899	15:81480699-81480899	ENSG00000259543,ENSG00000259594,ENSG00000259692,ENSG00000259622,ENSG00000259518,ENSG00000212170,ENSG00000285974,ENSG00000197978
chr15	81809679	81809890	15:81809679-81809890	ENSG00000259594,ENSG00000259692,ENSG00000259622
chr15	81940796	81941011	15:81940796-81941011	ENSG00000259594,ENSG00000259692,ENSG00000259622,ENSG00000275695
chr15	81944931	81945326	15:81944931-81945326	ENSG00000208003,ENSG00000259649,ENSG00000188869,ENSG00000284709,ENSG00000259543,ENSG00000259594,ENSG00000259692,ENSG00000259622,ENSG00000259518,ENSG00000212170,ENSG00000285974,ENSG00000278662,ENSG00000237550
chr15	82045978	82046462	15:82045978-82046462	ENSG00000259594,ENSG00000259692,ENSG00000259622,ENSG00000183496,ENSG00000259518,ENSG00000212170,ENSG00000285974,ENSG00000278662,ENSG00000278202
chr15	82046658	82047418	15:82046658-82047418	ENSG00000259594,ENSG00000259692,ENSG00000259622,ENSG00000183496,ENSG00000259518,ENSG00000212170,ENSG00000278662,ENSG00000278202
chr15	82108535	82108833	15:82108535-82108833	ENSG00000259594,ENSG00000259692,ENSG00000259622,ENSG00000259518,ENSG00000287872,ENSG00000212170,ENSG00000285974,ENSG00000278662,ENSG00000237550,ENSG00000278202,ENSG00000278603
chr15	82110119	82110467	15:82110119-82110467	ENSG00000259594,ENSG00000259622,ENSG00000259518,ENSG00000287872,ENSG00000212170,ENSG00000285974,ENSG00000278202,ENSG00000278603
chr15	82198033	82198378	15:82198033-82198378	ENSG00000259543,ENSG00000259594,ENSG00000259622,ENSG00000259518,ENSG00000212170,ENSG00000285974,ENSG00000237550,ENSG00000278603,ENSG00000184206,ENSG00000235370
chr15	82231799	82232162	15:82231799-82232162	ENSG00000140598,ENSG00000212170,ENSG00000285974,ENSG00000278662,ENSG00000237550,ENSG00000278202,ENSG00000197978,ENSG00000275695,ENSG00000278603,ENSG00000278785
chr15	82262274	82263000	15:82262274-82263000	ENSG00000140598,ENSG00000212170,ENSG00000188659,ENSG00000274376,ENSG00000278662,ENSG00000237550,ENSG00000278202,ENSG00000197978,ENSG00000275695,ENSG00000278603
chr15	82287405	82287645	15:82287405-82287645	ENSG00000274376,ENSG00000278662,ENSG00000259429,ENSG00000237550,ENSG00000278202,ENSG00000278603,ENSG00000277741,ENSG00000278785
chr15	82365816	82366019	15:82365816-82366019	-
chr15	82540425	82540746	15:82540425-82540746	-
chr15	82354986	82355215	15:82354986-82355215	-
chr15	82365737	82366022	15:82365737-82366022	-
chr15	82647360	82647934	15:82647360-82647934	ENSG00000284803,ENSG00000182774,ENSG00000260836,ENSG00000278013,ENSG00000214575,ENSG00000259462,ENSG00000259707,ENSG00000259315,ENSG00000279758
chr15	82663142	82663452	15:82663142-82663452	ENSG00000284803,ENSG00000182774,ENSG00000278013,ENSG00000214575,ENSG00000259462,ENSG00000103723,ENSG00000259707,ENSG00000228141,ENSG00000259315,ENSG00000279758,ENSG00000259442
chr15	82680315	82680635	15:82680315-82680635	ENSG00000255769,ENSG00000284803,ENSG00000182774,ENSG00000278013,ENSG00000103723,ENSG00000259707,ENSG00000228141,ENSG00000259315,ENSG00000279758
chr15	82709355	82710090	15:82709355-82710090	ENSG00000284803,ENSG00000182774,ENSG00000278013,ENSG00000103723,ENSG00000259707,ENSG00000228141,ENSG00000259315,ENSG00000279758,ENSG00000259442
chr15	82750135	82750825	15:82750135-82750825	ENSG00000278202,ENSG00000255769,ENSG00000259637,ENSG00000284803,ENSG00000182774,ENSG00000278013,ENSG00000259707,ENSG00000228141,ENSG00000259315,ENSG00000279758,ENSG00000259442,ENSG00000286817,ENSG00000250988,ENSG00000252690,ENSG00000277864
chr15	82802381	82802874	15:82802381-82802874	ENSG00000278202,ENSG00000275695,ENSG00000255769,ENSG00000259637,ENSG00000284803,ENSG00000182774,ENSG00000278013,ENSG00000259707,ENSG00000259315,ENSG00000279758,ENSG00000259442,ENSG00000186628,ENSG00000156232
chr15	82809360	82810486	15:82809360-82810486	ENSG00000278202,ENSG00000259637,ENSG00000284803,ENSG00000182774,ENSG00000278013,ENSG00000259315,ENSG00000279758,ENSG00000259442,ENSG00000286817,ENSG00000250988,ENSG00000252690,ENSG00000186628,ENSG00000156232,ENSG00000197627,ENSG00000259551,ENSG00000259302
chr15	82846894	82847104	15:82846894-82847104	ENSG00000275695,ENSG00000103942,ENSG00000259805,ENSG00000277582
chr15	82849480	82850018	15:82849480-82850018	ENSG00000237550,ENSG00000275695,ENSG00000278603,ENSG00000259637,ENSG00000284803,ENSG00000182774,ENSG00000278013,ENSG00000259315,ENSG00000279758,ENSG00000259442,ENSG00000103942,ENSG00000259805,ENSG00000169612,ENSG00000277582
chr15	82853188	82853491	15:82853188-82853491	ENSG00000103942,ENSG00000259805
chr15	82855814	82856157	15:82855814-82856157	ENSG00000279758,ENSG00000103942,ENSG00000259805,ENSG00000259694,ENSG00000259511
chr15	82871406	82871631	15:82871406-82871631	ENSG00000278662,ENSG00000259429,ENSG00000259805,ENSG00000259302
chr15	82952476	82952960	15:82952476-82952960	ENSG00000237550,ENSG00000197978,ENSG00000278603,ENSG00000259637,ENSG00000259315,ENSG00000279758,ENSG00000103942,ENSG00000259805,ENSG00000169612,ENSG00000169594
chr15	82985914	82986680	15:82985914-82986680	ENSG00000197978,ENSG00000278603,ENSG00000259637,ENSG00000284803,ENSG00000182774,ENSG00000278013,ENSG00000259315,ENSG00000279758,ENSG00000103942,ENSG00000259805,ENSG00000169612,ENSG00000169609,ENSG00000260608,ENSG00000259308,ENSG00000235370
chr15	82999872	83000746	15:82999872-83000746	ENSG00000278603,ENSG00000259637,ENSG00000284803,ENSG00000182774,ENSG00000278013,ENSG00000259315,ENSG00000279758,ENSG00000259805,ENSG00000169612,ENSG00000169609,ENSG00000260608,ENSG00000259308,ENSG00000188388
chr15	83010864	83011209	15:83010864-83011209	ENSG00000259637,ENSG00000284803,ENSG00000182774,ENSG00000278013,ENSG00000169609,ENSG00000260608,ENSG00000273747,ENSG00000259767,ENSG00000260351,ENSG00000259308
chr15	83011327	83011920	15:83011327-83011920	ENSG00000259637,ENSG00000284803,ENSG00000182774,ENSG00000278013,ENSG00000169612,ENSG00000169609,ENSG00000260608,ENSG00000273747,ENSG00000259767,ENSG00000260351,ENSG00000259308
chr15	83021834	83022116	15:83021834-83022116	ENSG00000169609,ENSG00000260608,ENSG00000064726,ENSG00000273747,ENSG00000259767,ENSG00000260351,ENSG00000259308
chr15	83057721	83057984	15:83057721-83057984	ENSG00000275695,ENSG00000064726,ENSG00000259308,ENSG00000263643,ENSG00000259302
chr15	83066773	83067589	15:83066773-83067589	ENSG00000278603,ENSG00000259637,ENSG00000284803,ENSG00000182774,ENSG00000278013,ENSG00000064726,ENSG00000259308,ENSG00000263643,ENSG00000286872,ENSG00000136404,ENSG00000259538,ENSG00000259774
chr15	83069223	83069557	15:83069223-83069557	ENSG00000064726,ENSG00000259308,ENSG00000263643
chr15	83092427	83092867	15:83092427-83092867	ENSG00000237550,ENSG00000278202,ENSG00000197978,ENSG00000278603,ENSG00000259637,ENSG00000259315,ENSG00000279758,ENSG00000064726,ENSG00000259308,ENSG00000263643,ENSG00000286872,ENSG00000136404,ENSG00000260579,ENSG00000169594,ENSG00000225151,ENSG00000278422,ENSG00000259633,ENSG00000197627,ENSG00000259551
chr15	83099359	83099612	15:83099359-83099612	ENSG00000255769,ENSG00000259308,ENSG00000286872,ENSG00000136404,ENSG00000260579
chr15	83107251	83107735	15:83107251-83107735	ENSG00000286872,ENSG00000136404,ENSG00000260579
chr15	83165201	83165406	15:83165201-83165406	ENSG00000166503,ENSG00000169594
chr15	83178830	83179332	15:83178830-83179332	ENSG00000278202,ENSG00000278603,ENSG00000166503,ENSG00000259986,ENSG00000169594,ENSG00000212374,ENSG00000261665
chr15	83207075	83208394	15:83207075-83208394	ENSG00000166503,ENSG00000169594
chr15	83380734	83380960	15:83380734-83380960	ENSG00000169594,ENSG00000261665,ENSG00000197627,ENSG00000259551
chr15	83438722	83439008	15:83438722-83439008	ENSG00000169594,ENSG00000212374,ENSG00000261665
chr15	83446960	83447588	15:83446960-83447588	ENSG00000255769,ENSG00000169594,ENSG00000140600,ENSG00000212374,ENSG00000261665
chr15	83463006	83463499	15:83463006-83463499	ENSG00000275695,ENSG00000169594,ENSG00000212374,ENSG00000261665,ENSG00000274128,ENSG00000225151,ENSG00000278422,ENSG00000278785
chr15	83559409	83559630	15:83559409-83559630	ENSG00000278662,ENSG00000169594,ENSG00000212374,ENSG00000261665,ENSG00000274128
chr15	83653733	83654090	15:83653733-83654090	ENSG00000156218,ENSG00000212374,ENSG00000261665,ENSG00000278785
chr15	84142813	84143359	15:84142813-84143359	ENSG00000278662,ENSG00000278202,ENSG00000275695,ENSG00000212374,ENSG00000261665,ENSG00000259404,ENSG00000259694,ENSG00000259511,ENSG00000225151,ENSG00000278422,ENSG00000244056,ENSG00000259570,ENSG00000272887,ENSG00000230373
chr15	84164382	84164816	15:84164382-84164816	ENSG00000280038,ENSG00000259694,ENSG00000259511,ENSG00000197627,ENSG00000259551
chr15	84172553	84172805	15:84172553-84172805	ENSG00000260836,ENSG00000214575,ENSG00000259805,ENSG00000259609,ENSG00000259404,ENSG00000259683,ENSG00000244056,ENSG00000259570,ENSG00000259244,ENSG00000189136,ENSG00000277578,ENSG00000073417,ENSG00000259449
chr15	84173294	84173556	15:84173294-84173556	ENSG00000260836,ENSG00000214575,ENSG00000259805,ENSG00000259609,ENSG00000259404,ENSG00000259683,ENSG00000244056,ENSG00000259570,ENSG00000189136,ENSG00000277578,ENSG00000073417
chr15	84183122	84183322	15:84183122-84183322	ENSG00000277864,ENSG00000225151,ENSG00000278422
chr15	84183511	84183743	15:84183511-84183743	ENSG00000277864,ENSG00000225151,ENSG00000278422
chr15	84195640	84195950	15:84195640-84195950	ENSG00000225151,ENSG00000278422,ENSG00000166716,ENSG00000170776
chr15	84246342	84246856	15:84246342-84246856	ENSG00000284803,ENSG00000182774,ENSG00000278013,ENSG00000200444,ENSG00000259404,ENSG00000244056,ENSG00000259570,ENSG00000166716,ENSG00000286505,ENSG00000252931,ENSG00000261077
chr15	84421545	84421794	15:84421545-84421794	-
chr15	84421960	84422228	15:84421960-84422228	-
chr15	84500233	84500474	15:84500233-84500474	-
chr15	84505628	84505880	15:84505628-84505880	-
chr15	84516792	84517023	15:84516792-84517023	-
chr15	84530852	84531085	15:84530852-84531085	ENSG00000230373,ENSG00000259244
chr15	84563515	84563869	15:84563515-84563869	ENSG00000230373,ENSG00000189136,ENSG00000259728,ENSG00000229212
chr15	84570121	84570427	15:84570121-84570427	ENSG00000259694,ENSG00000259511,ENSG00000197627,ENSG00000259551,ENSG00000259302,ENSG00000189136,ENSG00000259728
chr15	84570642	84571290	15:84570642-84571290	ENSG00000259694,ENSG00000259511,ENSG00000197627,ENSG00000259551,ENSG00000259302,ENSG00000189136,ENSG00000259728
chr15	84587957	84588434	15:84587957-84588434	ENSG00000235370,ENSG00000197627,ENSG00000259551,ENSG00000189136,ENSG00000259728,ENSG00000275120,ENSG00000176700,ENSG00000254779,ENSG00000177082,ENSG00000277578,ENSG00000197696,ENSG00000259654,ENSG00000136383
chr15	84599068	84599298	15:84599068-84599298	ENSG00000176371
chr15	84600335	84600587	15:84600335-84600587	ENSG00000176371
chr15	84600738	84601179	15:84600738-84601179	ENSG00000259302,ENSG00000275120,ENSG00000176371,ENSG00000256278,ENSG00000176700,ENSG00000254779,ENSG00000177082,ENSG00000277578,ENSG00000259654
chr15	84617144	84617771	15:84617144-84617771	ENSG00000275695,ENSG00000275120,ENSG00000176371,ENSG00000256278,ENSG00000276278,ENSG00000176700,ENSG00000254779,ENSG00000277578,ENSG00000259654
chr15	84625158	84625467	15:84625158-84625467	ENSG00000278785,ENSG00000275120,ENSG00000176371,ENSG00000256278,ENSG00000276278,ENSG00000176700,ENSG00000254779,ENSG00000277578,ENSG00000259654
chr15	84631148	84631586	15:84631148-84631586	ENSG00000259429,ENSG00000259302,ENSG00000275120,ENSG00000176371,ENSG00000176700,ENSG00000254779,ENSG00000177082,ENSG00000277578,ENSG00000259654
chr15	84633310	84634033	15:84633310-84634033	ENSG00000259429,ENSG00000259302,ENSG00000275120,ENSG00000176371,ENSG00000176700,ENSG00000254779,ENSG00000177082,ENSG00000277578
chr15	84653978	84654498	15:84653978-84654498	ENSG00000177082,ENSG00000277578,ENSG00000197696,ENSG00000259654
chr15	84654741	84655016	15:84654741-84655016	ENSG00000177082,ENSG00000277578,ENSG00000197696
chr15	84658144	84658764	15:84658144-84658764	ENSG00000177082,ENSG00000277578,ENSG00000197696,ENSG00000259654
chr15	84716069	84716859	15:84716069-84716859	ENSG00000140612,ENSG00000259654,ENSG00000285667,ENSG00000166716,ENSG00000259415,ENSG00000136383
chr15	84735160	84735494	15:84735160-84735494	ENSG00000259429,ENSG00000259538,ENSG00000259774,ENSG00000140612,ENSG00000259654,ENSG00000285667,ENSG00000166716,ENSG00000259415
chr15	84747655	84749012	15:84747655-84749012	ENSG00000140612,ENSG00000259654,ENSG00000285667,ENSG00000166716,ENSG00000259415
chr15	84781901	84782123	15:84781901-84782123	ENSG00000272887,ENSG00000259654,ENSG00000166716,ENSG00000259415,ENSG00000136383
chr15	84785128	84785386	15:84785128-84785386	ENSG00000259538,ENSG00000259774,ENSG00000259654,ENSG00000166716,ENSG00000259415,ENSG00000136383
chr15	84826344	84826639	15:84826344-84826639	ENSG00000136383
chr15	84845632	84845884	15:84845632-84845884	ENSG00000278662,ENSG00000259302,ENSG00000259654,ENSG00000136383,ENSG00000200991,ENSG00000286505
chr15	84878577	84878858	15:84878577-84878858	ENSG00000197627,ENSG00000259551,ENSG00000259654,ENSG00000136383,ENSG00000156222,ENSG00000286505
chr15	84928216	84928532	15:84928216-84928532	ENSG00000230373,ENSG00000259654,ENSG00000136383,ENSG00000156222,ENSG00000286505,ENSG00000207037,ENSG00000212388,ENSG00000271044
chr15	84935719	84936021	15:84935719-84936021	ENSG00000259538,ENSG00000259774,ENSG00000259654,ENSG00000136383,ENSG00000286505,ENSG00000207037,ENSG00000212388,ENSG00000271044
chr15	84950484	84950773	15:84950484-84950773	ENSG00000259694,ENSG00000259511,ENSG00000286505,ENSG00000207037,ENSG00000212388,ENSG00000271044
chr15	84980290	84981566	15:84980290-84981566	ENSG00000073417,ENSG00000229212
chr15	84981927	84982170	15:84981927-84982170	ENSG00000073417,ENSG00000229212
chr15	85139429	85140105	15:85139429-85140105	ENSG00000225151,ENSG00000278422,ENSG00000073417,ENSG00000277582
chr15	85145926	85146378	15:85145926-85146378	ENSG00000225151,ENSG00000278422,ENSG00000073417,ENSG00000259270,ENSG00000259295,ENSG00000259317,ENSG00000259608,ENSG00000260477,ENSG00000273540,ENSG00000261077,ENSG00000200206,ENSG00000260125
chr15	85168913	85169128	15:85168913-85169128	ENSG00000259270
chr15	85188032	85188402	15:85188032-85188402	ENSG00000259726,ENSG00000225151,ENSG00000278422,ENSG00000235370,ENSG00000259270,ENSG00000259449,ENSG00000259317,ENSG00000200206
chr15	85244147	85244446	15:85244147-85244446	ENSG00000274128,ENSG00000225151,ENSG00000278422,ENSG00000188388,ENSG00000259317,ENSG00000259630
chr15	85288250	85288556	15:85288250-85288556	ENSG00000259726,ENSG00000229212,ENSG00000259295,ENSG00000188388,ENSG00000259317,ENSG00000259630
chr15	85296592	85296904	15:85296592-85296904	ENSG00000259694,ENSG00000259511,ENSG00000197627,ENSG00000259551,ENSG00000188388,ENSG00000218052,ENSG00000259317,ENSG00000259630
chr15	85329731	85330229	15:85329731-85330229	ENSG00000259726,ENSG00000197627,ENSG00000259551,ENSG00000218052,ENSG00000259630
chr15	85331180	85331402	15:85331180-85331402	ENSG00000259302,ENSG00000218052,ENSG00000259630
chr15	85380272	85380790	15:85380272-85380790	ENSG00000229212,ENSG00000218052,ENSG00000170776,ENSG00000284160,ENSG00000251891,ENSG00000259630
chr15	85381088	85381394	15:85381088-85381394	ENSG00000170776,ENSG00000284160,ENSG00000251891,ENSG00000259630
chr15	85485987	85486290	15:85485987-85486290	ENSG00000259694,ENSG00000259511,ENSG00000259295,ENSG00000259630,ENSG00000202081
chr15	85582687	85583153	15:85582687-85583153	ENSG00000225151,ENSG00000259538,ENSG00000259774,ENSG00000170776,ENSG00000259630,ENSG00000259375,ENSG00000259367,ENSG00000259276,ENSG00000202081,ENSG00000259608,ENSG00000260477,ENSG00000252964,ENSG00000261077,ENSG00000200206,ENSG00000260125,ENSG00000259734
chr15	85616073	85616339	15:85616073-85616339	ENSG00000229212,ENSG00000170776,ENSG00000259276,ENSG00000202081
chr15	85668167	85668390	15:85668167-85668390	ENSG00000259302,ENSG00000259367,ENSG00000259276,ENSG00000202081
chr15	85689797	85690057	15:85689797-85690057	ENSG00000170776,ENSG00000259367,ENSG00000259276,ENSG00000202081,ENSG00000259453
chr15	85694171	85694490	15:85694171-85694490	ENSG00000170776,ENSG00000259367,ENSG00000259276,ENSG00000202081,ENSG00000259453
chr15	85707033	85707667	15:85707033-85707667	ENSG00000197627,ENSG00000259551,ENSG00000229212,ENSG00000170776,ENSG00000259367,ENSG00000259276,ENSG00000202081,ENSG00000259453
chr15	85719559	85720004	15:85719559-85720004	ENSG00000170776,ENSG00000259367,ENSG00000259276,ENSG00000202081,ENSG00000259453,ENSG00000259544,ENSG00000221634,ENSG00000259195,ENSG00000252931,ENSG00000264406,ENSG00000259608,ENSG00000252964,ENSG00000259636
chr15	85730291	85730612	15:85730291-85730612	ENSG00000170776,ENSG00000259544,ENSG00000221634,ENSG00000259195,ENSG00000252931,ENSG00000264406,ENSG00000252964,ENSG00000260125
chr15	85730935	85731344	15:85730935-85731344	ENSG00000170776,ENSG00000259544,ENSG00000221634,ENSG00000259195,ENSG00000252931,ENSG00000264406,ENSG00000259608,ENSG00000252964,ENSG00000260125
chr15	85759242	85759738	15:85759242-85759738	ENSG00000259302,ENSG00000259407,ENSG00000259762,ENSG00000259416,ENSG00000183655,ENSG00000221634,ENSG00000259195,ENSG00000252931,ENSG00000264406,ENSG00000259608,ENSG00000252964,ENSG00000200206,ENSG00000259734
chr15	85794664	85795253	15:85794664-85795253	ENSG00000259407,ENSG00000259762,ENSG00000259416,ENSG00000183655,ENSG00000221634,ENSG00000259195,ENSG00000252931,ENSG00000264406,ENSG00000259608,ENSG00000260477,ENSG00000273540,ENSG00000252964,ENSG00000200206,ENSG00000260125,ENSG00000259734,ENSG00000259620
chr15	85840575	85840980	15:85840575-85840980	ENSG00000278785,ENSG00000259544,ENSG00000221634,ENSG00000259195,ENSG00000252931,ENSG00000264406,ENSG00000259608,ENSG00000260477,ENSG00000273540,ENSG00000252964,ENSG00000261077,ENSG00000200206,ENSG00000260125,ENSG00000259734,ENSG00000259636,ENSG00000259620,ENSG00000259183
chr15	85854469	85854681	15:85854469-85854681	ENSG00000259538,ENSG00000259774,ENSG00000252931,ENSG00000264406,ENSG00000259608,ENSG00000260477,ENSG00000273540,ENSG00000252964,ENSG00000261077,ENSG00000200206,ENSG00000260125,ENSG00000259734,ENSG00000259636,ENSG00000259620
chr15	85858823	85859116	15:85858823-85859116	ENSG00000259694,ENSG00000259511,ENSG00000197627,ENSG00000259551,ENSG00000252931,ENSG00000264406,ENSG00000259608,ENSG00000260477,ENSG00000273540,ENSG00000252964,ENSG00000261077,ENSG00000200206,ENSG00000260125,ENSG00000259734,ENSG00000259636,ENSG00000259620,ENSG00000207150,ENSG00000259183
chr15	87645846	87646046	15:87645846-87646046	ENSG00000273540,ENSG00000260125,ENSG00000259734,ENSG00000259636,ENSG00000259620,ENSG00000259560,ENSG00000207150,ENSG00000259527,ENSG00000287391,ENSG00000259183
chr15	87671281	87671705	15:87671281-87671705	ENSG00000260477,ENSG00000273540,ENSG00000252964,ENSG00000261077,ENSG00000200206,ENSG00000260125,ENSG00000259734,ENSG00000259636,ENSG00000259620,ENSG00000259560,ENSG00000207150,ENSG00000259527,ENSG00000287391,ENSG00000259183
chr15	87744847	87745047	15:87744847-87745047	ENSG00000259608,ENSG00000260477,ENSG00000273540,ENSG00000260125,ENSG00000259734,ENSG00000259636,ENSG00000259620,ENSG00000259560,ENSG00000207150,ENSG00000259527,ENSG00000259183
chr15	88243947	88244147	15:88243947-88244147	ENSG00000259636,ENSG00000259620,ENSG00000207150,ENSG00000259527,ENSG00000140538,ENSG00000259183,ENSG00000260305
chr15	88246837	88247066	15:88246837-88247066	ENSG00000273540,ENSG00000259734,ENSG00000259636,ENSG00000259620,ENSG00000207150,ENSG00000140538,ENSG00000259183,ENSG00000260305
chr15	88274626	88274873	15:88274626-88274873	ENSG00000273540,ENSG00000259734,ENSG00000259636,ENSG00000259620,ENSG00000207150,ENSG00000140538,ENSG00000259183
chr15	88331255	88331471	15:88331255-88331471	ENSG00000273540,ENSG00000252964,ENSG00000261077,ENSG00000200206,ENSG00000260125,ENSG00000259636,ENSG00000259620,ENSG00000207150,ENSG00000259183
chr15	88450236	88450439	15:88450236-88450439	ENSG00000259183,ENSG00000259494
chr15	88455001	88455370	15:88455001-88455370	ENSG00000259183,ENSG00000259494,ENSG00000181991,ENSG00000279945,ENSG00000259569
chr15	88467200	88468193	15:88467200-88468193	ENSG00000259494,ENSG00000181991,ENSG00000279945
chr15	88476591	88476926	15:88476591-88476926	ENSG00000259494,ENSG00000181991,ENSG00000279945,ENSG00000259569
chr15	88489419	88489683	15:88489419-88489683	ENSG00000279945,ENSG00000259569
chr15	88536096	88536329	15:88536096-88536329	ENSG00000173867,ENSG00000140543,ENSG00000259569
chr15	88546244	88546897	15:88546244-88546897	ENSG00000173867,ENSG00000181991,ENSG00000140543,ENSG00000259569
chr15	88604415	88604737	15:88604415-88604737	ENSG00000259569,ENSG00000249487,ENSG00000221630
chr15	88605694	88605987	15:88605694-88605987	ENSG00000259569,ENSG00000249487,ENSG00000221630,ENSG00000207703,ENSG00000283484
chr15	88614556	88614803	15:88614556-88614803	ENSG00000259569,ENSG00000249487,ENSG00000221630,ENSG00000207703,ENSG00000283484
chr15	88621064	88621446	15:88621064-88621446	ENSG00000259569,ENSG00000207703,ENSG00000283484,ENSG00000181026,ENSG00000172183,ENSG00000259676
chr15	88622204	88622523	15:88622204-88622523	ENSG00000181026,ENSG00000172183
chr15	88628099	88628611	15:88628099-88628611	ENSG00000259569,ENSG00000181026,ENSG00000172183,ENSG00000259676
chr15	88638572	88639211	15:88638572-88639211	ENSG00000259569,ENSG00000181026,ENSG00000172183
chr15	88648634	88648916	15:88648634-88648916	ENSG00000172183
chr15	88657418	88657622	15:88657418-88657622	ENSG00000172183,ENSG00000259676
chr15	88662280	88662565	15:88662280-88662565	ENSG00000259676
chr15	88663033	88663343	15:88663033-88663343	ENSG00000259569,ENSG00000172183,ENSG00000259676
chr15	88664470	88664720	15:88664470-88664720	ENSG00000259676
chr15	88705152	88705376	15:88705152-88705376	ENSG00000259676
chr15	88837012	88837347	15:88837012-88837347	ENSG00000259569,ENSG00000259676,ENSG00000259489
chr15	88864973	88865223	15:88864973-88865223	ENSG00000259676,ENSG00000157766
chr15	88865626	88865906	15:88865626-88865906	ENSG00000259676,ENSG00000157766
chr15	88878723	88879006	15:88878723-88879006	ENSG00000259676,ENSG00000157766,ENSG00000259350,ENSG00000259489
chr15	88894377	88894577	15:88894377-88894577	ENSG00000140511
chr15	88897334	88897708	15:88897334-88897708	ENSG00000140511,ENSG00000140545,ENSG00000259350,ENSG00000259489,ENSG00000260275,ENSG00000260123
chr15	88904715	88905074	15:88904715-88905074	ENSG00000140511,ENSG00000140545,ENSG00000259350,ENSG00000259489,ENSG00000260275,ENSG00000260123
chr15	88912890	88913558	15:88912890-88913558	ENSG00000140545,ENSG00000259350,ENSG00000259489
chr15	88920640	88920877	15:88920640-88920877	ENSG00000140545,ENSG00000259350,ENSG00000259489
chr15	88985495	88985727	15:88985495-88985727	ENSG00000259350,ENSG00000259489,ENSG00000261549
chr15	89002156	89002543	15:89002156-89002543	ENSG00000259350,ENSG00000259489,ENSG00000261549,ENSG00000260275,ENSG00000260123
chr15	89017584	89017915	15:89017584-89017915	ENSG00000140545,ENSG00000259350,ENSG00000259489,ENSG00000260275,ENSG00000260123
chr15	89057512	89057870	15:89057512-89057870	ENSG00000259350,ENSG00000259489,ENSG00000260275,ENSG00000260123,ENSG00000239151,ENSG00000259699
chr15	89070452	89070777	15:89070452-89070777	ENSG00000260275,ENSG00000260123,ENSG00000259699
chr15	89074718	89074967	15:89074718-89074967	ENSG00000260275,ENSG00000260123
chr15	89079988	89080282	15:89079988-89080282	ENSG00000261407,ENSG00000140526
chr15	89080406	89080824	15:89080406-89080824	ENSG00000260275,ENSG00000260123,ENSG00000261407,ENSG00000140526,ENSG00000239151,ENSG00000259699
chr15	89087939	89088579	15:89087939-89088579	ENSG00000261407,ENSG00000140526,ENSG00000239151,ENSG00000259699
chr15	89090690	89091032	15:89090690-89091032	ENSG00000261407,ENSG00000140526
chr15	89101341	89101554	15:89101341-89101554	ENSG00000239151,ENSG00000259699
chr15	89103607	89104108	15:89103607-89104108	ENSG00000260275,ENSG00000260123,ENSG00000261407,ENSG00000140526,ENSG00000239151,ENSG00000259699
chr15	89129551	89129758	15:89129551-89129758	ENSG00000239151,ENSG00000259699
chr15	89161846	89162124	15:89161846-89162124	ENSG00000260275,ENSG00000260123,ENSG00000259699
chr15	89171601	89171832	15:89171601-89171832	ENSG00000260275,ENSG00000260123,ENSG00000259699
chr15	89177876	89178089	15:89177876-89178089	ENSG00000260275,ENSG00000260123,ENSG00000259699
chr15	89206827	89207174	15:89206827-89207174	ENSG00000260275,ENSG00000259948,ENSG00000140522,ENSG00000140525
chr15	89226482	89227205	15:89226482-89227205	ENSG00000140522,ENSG00000140525
chr15	89243649	89244585	15:89243649-89244585	ENSG00000140525
chr15	89309943	89310356	15:89309943-89310356	ENSG00000140525,ENSG00000140521,ENSG00000275101,ENSG00000261441
chr15	89334324	89335298	15:89334324-89335298	ENSG00000140521,ENSG00000275101,ENSG00000261441
chr15	89358614	89359179	15:89358614-89359179	ENSG00000261441,ENSG00000279708,ENSG00000287717,ENSG00000255571,ENSG00000284329
chr15	89361733	89361941	15:89361733-89361941	ENSG00000279708,ENSG00000287717,ENSG00000255571,ENSG00000284329
chr15	89367480	89367760	15:89367480-89367760	ENSG00000287717,ENSG00000255571,ENSG00000284329
chr15	89377834	89378144	15:89377834-89378144	ENSG00000255571,ENSG00000284329
chr15	89399336	89399600	15:89399336-89399600	ENSG00000255571
chr15	89399818	89400119	15:89399818-89400119	ENSG00000255571
chr15	89411482	89411814	15:89411482-89411814	ENSG00000279708,ENSG00000287717,ENSG00000255571,ENSG00000284329
chr15	89416304	89416694	15:89416304-89416694	ENSG00000261441,ENSG00000279708,ENSG00000287717,ENSG00000255571,ENSG00000284329,ENSG00000259218
chr15	89430583	89431038	15:89430583-89431038	ENSG00000261441,ENSG00000279708,ENSG00000287717,ENSG00000255571,ENSG00000284329,ENSG00000259218,ENSG00000259713
chr15	89442744	89443020	15:89442744-89443020	ENSG00000259218,ENSG00000259713
chr15	89457202	89457447	15:89457202-89457447	ENSG00000259218,ENSG00000259713
chr15	89462541	89462847	15:89462541-89462847	ENSG00000259218,ENSG00000261478,ENSG00000259713
chr15	89472828	89473107	15:89472828-89473107	ENSG00000279708,ENSG00000140519,ENSG00000259218,ENSG00000261478,ENSG00000259713
chr15	89495004	89495273	15:89495004-89495273	ENSG00000140519,ENSG00000259218,ENSG00000261478,ENSG00000259713
chr15	89496281	89496716	15:89496281-89496716	ENSG00000140519,ENSG00000259218,ENSG00000261478,ENSG00000259713
chr15	89556726	89556928	15:89556726-89556928	ENSG00000259218,ENSG00000261478,ENSG00000259713
chr15	89575068	89575670	15:89575068-89575670	ENSG00000259218,ENSG00000259713,ENSG00000140534,ENSG00000259615,ENSG00000166813,ENSG00000206590
chr15	89609123	89609360	15:89609123-89609360	ENSG00000259218,ENSG00000166813
chr15	89647143	89647463	15:89647143-89647463	ENSG00000166813,ENSG00000166819,ENSG00000241362,ENSG00000259561,ENSG00000206590
chr15	89673159	89673432	15:89673159-89673432	ENSG00000166813,ENSG00000166819,ENSG00000241362,ENSG00000259561,ENSG00000206590
chr15	89690447	89691130	15:89690447-89691130	ENSG00000166813,ENSG00000166819,ENSG00000166821,ENSG00000241362,ENSG00000140527,ENSG00000259561,ENSG00000206590
chr15	89740084	89740420	15:89740084-89740420	ENSG00000259561,ENSG00000206590,ENSG00000166823,ENSG00000259441,ENSG00000259677,ENSG00000212420
chr15	89750651	89751232	15:89750651-89751232	ENSG00000259561,ENSG00000206590,ENSG00000166823,ENSG00000259441,ENSG00000188095,ENSG00000157823,ENSG00000250021,ENSG00000264966,ENSG00000259677,ENSG00000212420,ENSG00000242498
chr15	89760622	89761227	15:89760622-89761227	ENSG00000166823,ENSG00000259441,ENSG00000188095,ENSG00000264966,ENSG00000259677,ENSG00000212420
chr15	89776427	89776857	15:89776427-89776857	ENSG00000206590,ENSG00000188095,ENSG00000166825,ENSG00000264966
chr15	89783449	89783994	15:89783449-89783994	ENSG00000206590,ENSG00000188095,ENSG00000166825,ENSG00000264966
chr15	89815022	89815339	15:89815022-89815339	ENSG00000166825,ENSG00000264966
chr15	89860567	89860788	15:89860567-89860788	ENSG00000264966
chr15	89860877	89861141	15:89860877-89861141	ENSG00000157823,ENSG00000264966,ENSG00000259677
chr15	89875031	89875316	15:89875031-89875316	ENSG00000206590,ENSG00000188095,ENSG00000157823,ENSG00000250021,ENSG00000264966,ENSG00000259677,ENSG00000264796,ENSG00000212420,ENSG00000242498
chr15	89893618	89894423	15:89893618-89894423	ENSG00000157823,ENSG00000250021,ENSG00000259677,ENSG00000264796,ENSG00000212420,ENSG00000242498,ENSG00000252645
chr15	89937759	89937959	15:89937759-89937959	ENSG00000250021,ENSG00000242498,ENSG00000259273
chr15	89959196	89959544	15:89959196-89959544	ENSG00000250021,ENSG00000242498,ENSG00000259273,ENSG00000280377
chr15	89971583	89971872	15:89971583-89971872	ENSG00000250021,ENSG00000242498,ENSG00000252645,ENSG00000259273,ENSG00000280377,ENSG00000273691
chr15	90001301	90001528	15:90001301-90001528	ENSG00000140548,ENSG00000265871,ENSG00000273691
chr15	90001665	90002638	15:90001665-90002638	ENSG00000250021,ENSG00000242498,ENSG00000140548,ENSG00000265871,ENSG00000273691
chr15	90034380	90034703	15:90034380-90034703	ENSG00000250021,ENSG00000242498,ENSG00000265871,ENSG00000273691
chr15	90040671	90041368	15:90040671-90041368	ENSG00000250021,ENSG00000242498,ENSG00000273691
chr15	90049845	90050300	15:90049845-90050300	ENSG00000250021,ENSG00000242498,ENSG00000140548,ENSG00000273691
chr15	90051182	90051464	15:90051182-90051464	ENSG00000250021,ENSG00000242498,ENSG00000273691
chr15	90062144	90062484	15:90062144-90062484	ENSG00000250021,ENSG00000242498,ENSG00000140548,ENSG00000273691
chr15	90071281	90071588	15:90071281-90071588	ENSG00000250021,ENSG00000242498,ENSG00000252645,ENSG00000140548,ENSG00000273691,ENSG00000259291,ENSG00000276376
chr15	90086853	90087091	15:90086853-90087091	ENSG00000250021,ENSG00000242498,ENSG00000252645,ENSG00000140548,ENSG00000259291,ENSG00000276376
chr15	90087439	90087751	15:90087439-90087751	ENSG00000250021,ENSG00000242498,ENSG00000252645,ENSG00000140548,ENSG00000259291,ENSG00000276376
chr15	90087854	90088088	15:90087854-90088088	ENSG00000250021,ENSG00000242498,ENSG00000252645,ENSG00000140548,ENSG00000259291,ENSG00000276376
chr15	90097948	90098210	15:90097948-90098210	ENSG00000182054,ENSG00000259685
chr15	90100259	90100638	15:90100259-90100638	ENSG00000182054,ENSG00000259685
chr15	90102330	90102896	15:90102330-90102896	ENSG00000182054,ENSG00000259685
chr15	90109258	90109730	15:90109258-90109730	ENSG00000182054,ENSG00000259685
chr15	90142714	90143710	15:90142714-90143710	ENSG00000240470
chr15	90149077	90149560	15:90149077-90149560	ENSG00000240470
chr15	90157890	90158537	15:90157890-90158537	ENSG00000185033,ENSG00000240470,ENSG00000225193,ENSG00000185043,ENSG00000183208,ENSG00000284626,ENSG00000228998,ENSG00000271396
chr15	90184010	90184526	15:90184010-90184526	ENSG00000185033,ENSG00000240470
chr15	90185124	90185416	15:90185124-90185416	ENSG00000185033,ENSG00000240470
chr15	90189819	90190168	15:90189819-90190168	ENSG00000185033,ENSG00000240470
chr15	90190976	90191310	15:90190976-90191310	ENSG00000185033,ENSG00000240470,ENSG00000225193
chr15	90191806	90192300	15:90191806-90192300	ENSG00000185033,ENSG00000240470
chr15	90201119	90201752	15:90201119-90201752	ENSG00000185033,ENSG00000240470,ENSG00000225193
chr15	90206014	90206278	15:90206014-90206278	ENSG00000185033,ENSG00000240470,ENSG00000225193
chr15	90219579	90219872	15:90219579-90219872	ENSG00000185033,ENSG00000240470,ENSG00000225193
chr15	90221328	90221605	15:90221328-90221605	ENSG00000185033,ENSG00000185043,ENSG00000183208,ENSG00000284626
chr15	90233217	90233641	15:90233217-90233641	ENSG00000185033,ENSG00000185043,ENSG00000183208,ENSG00000284626
chr15	90233806	90234403	15:90233806-90234403	ENSG00000185033,ENSG00000185043,ENSG00000183208,ENSG00000284626,ENSG00000261147,ENSG00000182768,ENSG00000275674
chr15	90249313	90249812	15:90249313-90249812	ENSG00000185043,ENSG00000183208,ENSG00000284626,ENSG00000213471,ENSG00000261147,ENSG00000182768,ENSG00000275674,ENSG00000228998
chr15	90265263	90266446	15:90265263-90266446	ENSG00000185043,ENSG00000183208,ENSG00000284626,ENSG00000213471,ENSG00000261147,ENSG00000182768,ENSG00000275674,ENSG00000228998,ENSG00000270322,ENSG00000275345
chr15	90286720	90286930	15:90286720-90286930	ENSG00000228998,ENSG00000270322,ENSG00000275345,ENSG00000271396,ENSG00000214433,ENSG00000275803
chr15	90291683	90291998	15:90291683-90291998	ENSG00000228998,ENSG00000270322,ENSG00000275345,ENSG00000271396,ENSG00000214433,ENSG00000275803
chr15	90293329	90293680	15:90293329-90293680	ENSG00000228998,ENSG00000270322,ENSG00000275345,ENSG00000271396,ENSG00000214433,ENSG00000275803
chr15	90301195	90301722	15:90301195-90301722	ENSG00000228998,ENSG00000270322,ENSG00000275345,ENSG00000214433,ENSG00000275803
chr15	90320018	90320394	15:90320018-90320394	ENSG00000140575,ENSG00000259314
chr15	90329746	90329946	15:90329746-90329946	-
chr15	90344106	90344383	15:90344106-90344383	ENSG00000279980,ENSG00000238244
chr15	90351983	90352500	15:90351983-90352500	ENSG00000279980,ENSG00000238244,ENSG00000196391,ENSG00000259262,ENSG00000140575,ENSG00000259177
chr15	90362065	90362377	15:90362065-90362377	ENSG00000279980,ENSG00000238244,ENSG00000196391,ENSG00000259262,ENSG00000140575,ENSG00000259177
chr15	90375196	90375429	15:90375196-90375429	ENSG00000259262,ENSG00000140575
chr15	90387842	90388420	15:90387842-90388420	ENSG00000259262,ENSG00000140575,ENSG00000259177
chr15	90400946	90401154	15:90400946-90401154	ENSG00000259262,ENSG00000140575,ENSG00000259177
chr15	90482477	90482738	15:90482477-90482738	ENSG00000140575
chr15	90522233	90522526	15:90522233-90522526	ENSG00000140577,ENSG00000259314,ENSG00000259746,ENSG00000285560
chr15	90529711	90530728	15:90529711-90530728	ENSG00000140577,ENSG00000259314
chr15	90540827	90541181	15:90540827-90541181	ENSG00000140577,ENSG00000259314,ENSG00000259746,ENSG00000285560
chr15	90557657	90557878	15:90557657-90557878	-
chr15	90558209	90558534	15:90558209-90558534	ENSG00000259314
chr15	90594419	90594619	15:90594419-90594619	ENSG00000140577,ENSG00000259212
chr15	90597519	90597914	15:90597519-90597914	ENSG00000140577,ENSG00000259212,ENSG00000259314
chr15	90598022	90598533	15:90598022-90598533	ENSG00000140577,ENSG00000259212,ENSG00000259314,ENSG00000259746,ENSG00000285560
chr15	90604019	90604419	15:90604019-90604419	ENSG00000140577,ENSG00000259212,ENSG00000259314
chr15	90620405	90620689	15:90620405-90620689	ENSG00000140577,ENSG00000259314,ENSG00000259746,ENSG00000285560
chr15	90648115	90648959	15:90648115-90648959	ENSG00000182511,ENSG00000200677,ENSG00000278370,ENSG00000259746,ENSG00000285560
chr15	90656219	90656419	15:90656219-90656419	ENSG00000245479,ENSG00000278370
chr15	90660521	90660843	15:90660521-90660843	ENSG00000200677,ENSG00000245479,ENSG00000278370,ENSG00000259746,ENSG00000285560
chr15	90665565	90666118	15:90665565-90666118	ENSG00000200677,ENSG00000245479,ENSG00000278370,ENSG00000259746,ENSG00000285560
chr15	90686148	90686425	15:90686148-90686425	-
chr15	90693720	90693987	15:90693720-90693987	ENSG00000200677,ENSG00000278370
chr15	90716952	90717567	15:90716952-90717567	ENSG00000182511,ENSG00000241869,ENSG00000200677,ENSG00000197299,ENSG00000259736
chr15	90782498	90782780	15:90782498-90782780	ENSG00000200677,ENSG00000197299
chr15	90818708	90818974	15:90818708-90818974	ENSG00000241869,ENSG00000287061,ENSG00000200677
chr15	90820816	90821127	15:90820816-90821127	ENSG00000241869,ENSG00000287061,ENSG00000200677
chr15	90841000	90841403	15:90841000-90841403	ENSG00000140564,ENSG00000241869,ENSG00000259704,ENSG00000287061,ENSG00000200677
chr15	90841790	90842203	15:90841790-90842203	ENSG00000241869,ENSG00000259704,ENSG00000200677
chr15	90869132	90869392	15:90869132-90869392	ENSG00000140564,ENSG00000241869
chr15	90874229	90874620	15:90874229-90874620	ENSG00000182511,ENSG00000140564,ENSG00000241869
chr15	90884235	90884813	15:90884235-90884813	ENSG00000182511,ENSG00000140564
chr15	90886005	90886321	15:90886005-90886321	ENSG00000182511,ENSG00000140564,ENSG00000241869,ENSG00000200677
chr15	90893204	90893494	15:90893204-90893494	ENSG00000182511
chr15	90895827	90896035	15:90895827-90896035	ENSG00000196547
chr15	90901595	90902177	15:90901595-90902177	ENSG00000140553,ENSG00000184508,ENSG00000196547
chr15	90902311	90902765	15:90902311-90902765	ENSG00000196547
chr15	90903094	90903466	15:90903094-90903466	ENSG00000196547
chr15	90903820	90904131	15:90903820-90904131	ENSG00000184508,ENSG00000196547
chr15	90922989	90923308	15:90922989-90923308	ENSG00000184508,ENSG00000259661,ENSG00000196547
chr15	90930031	90930518	15:90930031-90930518	ENSG00000140553,ENSG00000184508
chr15	90931710	90932069	15:90931710-90932069	ENSG00000140553,ENSG00000184508
chr15	90932459	90932667	15:90932459-90932667	ENSG00000140553,ENSG00000184508
chr15	90933358	90933647	15:90933358-90933647	ENSG00000140553,ENSG00000184508
chr15	90934347	90934580	15:90934347-90934580	ENSG00000140553,ENSG00000184508
chr15	90935063	90935673	15:90935063-90935673	ENSG00000140553,ENSG00000184508
chr15	90949536	90949992	15:90949536-90949992	ENSG00000200142,ENSG00000258725,ENSG00000166965,ENSG00000258384,ENSG00000140553,ENSG00000184508
chr15	90954626	90955478	15:90954626-90955478	ENSG00000200142,ENSG00000258725,ENSG00000166965,ENSG00000258384
chr15	90956561	90956858	15:90956561-90956858	ENSG00000200142,ENSG00000258725,ENSG00000166965,ENSG00000258384
chr15	90988383	90988600	15:90988383-90988600	ENSG00000200142,ENSG00000258725,ENSG00000198901
chr15	90991601	90991899	15:90991601-90991899	ENSG00000200142,ENSG00000258725,ENSG00000198901
chr15	90994389	90994963	15:90994389-90994963	ENSG00000278514,ENSG00000214432,ENSG00000200142,ENSG00000258725,ENSG00000284946,ENSG00000198901
chr15	91004353	91004870	15:91004353-91004870	ENSG00000278514,ENSG00000214432,ENSG00000184056,ENSG00000200142,ENSG00000258725,ENSG00000284946,ENSG00000198901
chr15	91021971	91022886	15:91021971-91022886	ENSG00000258665,ENSG00000275929,ENSG00000258542,ENSG00000278514,ENSG00000214432,ENSG00000184056,ENSG00000200142,ENSG00000284946
chr15	91032977	91033504	15:91032977-91033504	ENSG00000258665,ENSG00000275929,ENSG00000258542,ENSG00000278514,ENSG00000214432,ENSG00000184056,ENSG00000200142,ENSG00000258725,ENSG00000284946,ENSG00000258384
chr15	91049845	91050201	15:91049845-91050201	ENSG00000200142,ENSG00000258725,ENSG00000258384
chr15	91055890	91056187	15:91055890-91056187	-
chr15	91100933	91101250	15:91100933-91101250	ENSG00000185518,ENSG00000285661
chr15	91268635	91268837	15:91268635-91268837	ENSG00000185518
chr15	91271615	91271886	15:91271615-91271886	-
chr15	91291795	91291995	15:91291795-91291995	ENSG00000258761,ENSG00000259057,ENSG00000258540,ENSG00000258765,ENSG00000285883
chr15	91302886	91303171	15:91302886-91303171	ENSG00000259057,ENSG00000258540,ENSG00000258765,ENSG00000258954,ENSG00000285883
chr15	91319019	91319332	15:91319019-91319332	ENSG00000239197,ENSG00000258925,ENSG00000258761,ENSG00000260661,ENSG00000259057,ENSG00000258540,ENSG00000258765,ENSG00000258954,ENSG00000285883
chr15	91461354	91461772	15:91461354-91461772	ENSG00000258739,ENSG00000239197,ENSG00000140557,ENSG00000258925,ENSG00000258726,ENSG00000258761,ENSG00000260661,ENSG00000259057,ENSG00000258540,ENSG00000258765,ENSG00000258954,ENSG00000258551
chr15	91469679	91469888	15:91469679-91469888	ENSG00000258925,ENSG00000260661,ENSG00000259057,ENSG00000258540,ENSG00000258765,ENSG00000258954,ENSG00000258551
chr15	91478575	91479257	15:91478575-91479257	ENSG00000183643,ENSG00000259170,ENSG00000258739,ENSG00000239197,ENSG00000140557,ENSG00000258925,ENSG00000258726,ENSG00000258761,ENSG00000260661,ENSG00000259057,ENSG00000258540,ENSG00000258765,ENSG00000258954,ENSG00000258551
chr15	91706472	91706684	15:91706472-91706684	ENSG00000258925,ENSG00000258761,ENSG00000259057,ENSG00000258540,ENSG00000258765,ENSG00000258954
chr15	91852776	91853620	15:91852776-91853620	ENSG00000258761,ENSG00000176463,ENSG00000259057,ENSG00000258540,ENSG00000258765,ENSG00000258954
chr15	92097642	92097905	15:92097642-92097905	ENSG00000183643,ENSG00000259170,ENSG00000258739,ENSG00000239197,ENSG00000140557,ENSG00000258925,ENSG00000258726,ENSG00000258761,ENSG00000260661,ENSG00000176463,ENSG00000259057,ENSG00000258765
chr15	92521581	92521863	15:92521581-92521863	ENSG00000240484,ENSG00000253954,ENSG00000272298,ENSG00000275965,ENSG00000271763,ENSG00000260337,ENSG00000258676,ENSG00000258647,ENSG00000183643,ENSG00000259170,ENSG00000258739,ENSG00000239197,ENSG00000140557,ENSG00000258925,ENSG00000258726,ENSG00000258761,ENSG00000260661
chr15	92613098	92613324	15:92613098-92613324	ENSG00000275965,ENSG00000259064,ENSG00000271763,ENSG00000260337,ENSG00000258676,ENSG00000258647,ENSG00000183643,ENSG00000259170,ENSG00000258739,ENSG00000239197
chr15	92617561	92617962	15:92617561-92617962	ENSG00000258562,ENSG00000272298,ENSG00000275965,ENSG00000259064,ENSG00000185442,ENSG00000271763,ENSG00000260337,ENSG00000258676,ENSG00000258647,ENSG00000183643,ENSG00000259170,ENSG00000258739,ENSG00000239197,ENSG00000140557,ENSG00000258925,ENSG00000258726,ENSG00000258761,ENSG00000260661
chr15	92655529	92655931	15:92655529-92655931	ENSG00000275965,ENSG00000259064,ENSG00000185442,ENSG00000258676,ENSG00000258647,ENSG00000258739
chr15	92703185	92703455	15:92703185-92703455	ENSG00000260361,ENSG00000258562,ENSG00000240484,ENSG00000253954,ENSG00000272298,ENSG00000275965,ENSG00000260337,ENSG00000258676,ENSG00000258647,ENSG00000183643,ENSG00000259170,ENSG00000258739,ENSG00000239197,ENSG00000140557,ENSG00000258925,ENSG00000258726,ENSG00000258761,ENSG00000260661
chr15	92714646	92715132	15:92714646-92715132	ENSG00000260361,ENSG00000258562,ENSG00000240484,ENSG00000253954,ENSG00000272298,ENSG00000275965,ENSG00000271763,ENSG00000260337,ENSG00000258676,ENSG00000258647,ENSG00000183643,ENSG00000259170,ENSG00000258739,ENSG00000239197,ENSG00000140557,ENSG00000258925,ENSG00000258726,ENSG00000258761,ENSG00000260661
chr15	92734180	92734507	15:92734180-92734507	ENSG00000260361,ENSG00000258562,ENSG00000240484,ENSG00000258741,ENSG00000272298,ENSG00000183643,ENSG00000259170,ENSG00000258739,ENSG00000239197,ENSG00000140557,ENSG00000258726,ENSG00000260661
chr15	92797182	92797472	15:92797182-92797472	ENSG00000274215,ENSG00000258922,ENSG00000258527,ENSG00000260361,ENSG00000258562
chr15	92801660	92801982	15:92801660-92801982	ENSG00000274215,ENSG00000258922,ENSG00000258527,ENSG00000260361,ENSG00000258562,ENSG00000185442
chr15	92808671	92809653	15:92808671-92809653	ENSG00000284324,ENSG00000173575,ENSG00000279765,ENSG00000272888,ENSG00000274215,ENSG00000258922,ENSG00000258527,ENSG00000260361,ENSG00000258562,ENSG00000185442
chr15	92820287	92820708	15:92820287-92820708	ENSG00000258888,ENSG00000284324,ENSG00000173575,ENSG00000279765,ENSG00000272888,ENSG00000274215,ENSG00000258922,ENSG00000260361,ENSG00000258562,ENSG00000185442
chr15	92831664	92832187	15:92831664-92832187	ENSG00000284324,ENSG00000173575,ENSG00000279765,ENSG00000272888,ENSG00000274215,ENSG00000258922,ENSG00000260361,ENSG00000258562,ENSG00000185442
chr15	92848776	92849289	15:92848776-92849289	ENSG00000279765,ENSG00000272888,ENSG00000274215,ENSG00000258922,ENSG00000260361,ENSG00000258562
chr15	92850328	92850592	15:92850328-92850592	-
chr15	92870015	92870602	15:92870015-92870602	ENSG00000279765,ENSG00000272888,ENSG00000260361
chr15	92878533	92879020	15:92878533-92879020	ENSG00000279765,ENSG00000272888
chr15	92882278	92882933	15:92882278-92882933	ENSG00000284324,ENSG00000173575,ENSG00000279765,ENSG00000272888,ENSG00000274215,ENSG00000258922,ENSG00000185442
chr15	92900098	92900622	15:92900098-92900622	ENSG00000284324,ENSG00000173575,ENSG00000279765,ENSG00000272888,ENSG00000274215,ENSG00000258922
chr15	92904065	92904635	15:92904065-92904635	ENSG00000284324,ENSG00000173575,ENSG00000279765,ENSG00000272888,ENSG00000274215,ENSG00000258922,ENSG00000185442
chr15	92917910	92918259	15:92917910-92918259	ENSG00000284324,ENSG00000173575,ENSG00000279765,ENSG00000274215,ENSG00000258922,ENSG00000258527,ENSG00000260361,ENSG00000185442
chr15	92938408	92938608	15:92938408-92938608	ENSG00000173575,ENSG00000260361
chr15	92939622	92939987	15:92939622-92939987	ENSG00000173575,ENSG00000260361,ENSG00000258562
chr15	93030675	93030984	15:93030675-93030984	ENSG00000258895,ENSG00000258631,ENSG00000258787,ENSG00000258909,ENSG00000258971,ENSG00000258888,ENSG00000257060,ENSG00000285663,ENSG00000258611,ENSG00000182175,ENSG00000260361,ENSG00000258562
chr15	93035794	93036265	15:93035794-93036265	ENSG00000258631,ENSG00000258787,ENSG00000258909,ENSG00000258971,ENSG00000258888,ENSG00000257060,ENSG00000285663,ENSG00000258611,ENSG00000182175,ENSG00000260361,ENSG00000258562
chr15	93068308	93068639	15:93068308-93068639	ENSG00000285663,ENSG00000258611,ENSG00000182175
chr15	93087881	93088189	15:93087881-93088189	ENSG00000258631,ENSG00000258787,ENSG00000258909,ENSG00000258971,ENSG00000258888,ENSG00000257060,ENSG00000285663,ENSG00000258611,ENSG00000182175
chr15	93829507	93829974	15:93829507-93829974	ENSG00000258831,ENSG00000259123,ENSG00000258476,ENSG00000258627,ENSG00000258754
chr15	93861381	93861666	15:93861381-93861666	ENSG00000258785,ENSG00000258831,ENSG00000259123,ENSG00000258476
chr15	93918780	93919281	15:93918780-93919281	ENSG00000258895,ENSG00000259724,ENSG00000258785,ENSG00000258831,ENSG00000259123,ENSG00000258476,ENSG00000258754,ENSG00000258631,ENSG00000258787,ENSG00000258909,ENSG00000258971,ENSG00000258888,ENSG00000257060,ENSG00000285663,ENSG00000260661
chr15	93920943	93921208	15:93920943-93921208	ENSG00000259724,ENSG00000258785,ENSG00000258831,ENSG00000258754,ENSG00000258631
chr15	93940267	93940542	15:93940267-93940542	ENSG00000258895,ENSG00000258785,ENSG00000258831,ENSG00000259123,ENSG00000258754,ENSG00000258631,ENSG00000258787,ENSG00000258909
chr15	93943644	93944092	15:93943644-93944092	ENSG00000286917,ENSG00000258895,ENSG00000258785,ENSG00000258831,ENSG00000259123,ENSG00000258476,ENSG00000258754,ENSG00000258631,ENSG00000258787,ENSG00000258909,ENSG00000258971,ENSG00000258888,ENSG00000257060,ENSG00000285663,ENSG00000258739
chr15	93955099	93955652	15:93955099-93955652	ENSG00000286917,ENSG00000258895,ENSG00000258785,ENSG00000258831,ENSG00000259123,ENSG00000258476,ENSG00000258754,ENSG00000258631,ENSG00000258787,ENSG00000258909,ENSG00000258971,ENSG00000258888,ENSG00000257060,ENSG00000285663,ENSG00000258739,ENSG00000239197,ENSG00000258925,ENSG00000260661
chr15	93975140	93975393	15:93975140-93975393	ENSG00000258895,ENSG00000258831,ENSG00000258631,ENSG00000258787,ENSG00000258909,ENSG00000258971,ENSG00000258888,ENSG00000257060
chr15	94119926	94120274	15:94119926-94120274	ENSG00000286917,ENSG00000258895,ENSG00000259724,ENSG00000258831,ENSG00000258631,ENSG00000258787,ENSG00000258909,ENSG00000258971,ENSG00000258888,ENSG00000257060,ENSG00000285663,ENSG00000258562
chr15	94164259	94164479	15:94164259-94164479	ENSG00000258433,ENSG00000286917,ENSG00000258570,ENSG00000258895,ENSG00000258787
chr15	94168368	94168568	15:94168368-94168568	ENSG00000258570
chr15	94206472	94207160	15:94206472-94207160	ENSG00000280048,ENSG00000285700,ENSG00000258433,ENSG00000258895,ENSG00000258631,ENSG00000258909
chr15	94228603	94229186	15:94228603-94229186	ENSG00000140563
chr15	94230895	94231619	15:94230895-94231619	ENSG00000258632,ENSG00000140563
chr15	94250590	94251183	15:94250590-94251183	ENSG00000259340,ENSG00000274079,ENSG00000250825,ENSG00000259763,ENSG00000259702,ENSG00000258433,ENSG00000286917,ENSG00000258632,ENSG00000140563,ENSG00000258631,ENSG00000258909,ENSG00000258888,ENSG00000257060,ENSG00000285663
chr15	94253255	94253455	15:94253255-94253455	ENSG00000258632
chr15	94263412	94263621	15:94263412-94263621	ENSG00000258632
chr15	94287754	94288229	15:94287754-94288229	ENSG00000185594,ENSG00000259282,ENSG00000259534,ENSG00000242295,ENSG00000250825,ENSG00000278146,ENSG00000277135,ENSG00000280048,ENSG00000259702,ENSG00000258489,ENSG00000259134,ENSG00000280304,ENSG00000248441,ENSG00000258433,ENSG00000286917,ENSG00000287950,ENSG00000287328,ENSG00000258632,ENSG00000140563,ENSG00000258895,ENSG00000258631,ENSG00000258787,ENSG00000258909,ENSG00000258971,ENSG00000258888,ENSG00000257060,ENSG00000285663,ENSG00000258726
chr15	94293505	94294116	15:94293505-94294116	ENSG00000287328,ENSG00000258632,ENSG00000140563
chr15	94307089	94307701	15:94307089-94307701	ENSG00000214424,ENSG00000259340,ENSG00000222617,ENSG00000259312,ENSG00000277135,ENSG00000280048,ENSG00000275443,ENSG00000258489,ENSG00000259134,ENSG00000285700,ENSG00000280304,ENSG00000258433,ENSG00000286917,ENSG00000287328,ENSG00000258632,ENSG00000140563,ENSG00000258895,ENSG00000258888,ENSG00000285663
chr15	94324254	94324568	15:94324254-94324568	ENSG00000214424,ENSG00000222617,ENSG00000259534,ENSG00000242295,ENSG00000250825,ENSG00000259312,ENSG00000278146,ENSG00000277135,ENSG00000280048,ENSG00000259702,ENSG00000275443,ENSG00000258489,ENSG00000259134,ENSG00000280304,ENSG00000273923,ENSG00000258433,ENSG00000286917,ENSG00000287950,ENSG00000258632,ENSG00000258570,ENSG00000258895,ENSG00000258787,ENSG00000258909,ENSG00000258971,ENSG00000258888,ENSG00000285663
chr15	94327421	94327711	15:94327421-94327711	ENSG00000286917
chr15	94577047	94577260	15:94577047-94577260	ENSG00000223120,ENSG00000185594,ENSG00000259282,ENSG00000214424,ENSG00000274079,ENSG00000222617,ENSG00000250825,ENSG00000259763,ENSG00000278146,ENSG00000259359,ENSG00000277135,ENSG00000280048,ENSG00000273771,ENSG00000259702,ENSG00000275443,ENSG00000275016,ENSG00000258489,ENSG00000259134,ENSG00000285700,ENSG00000280304,ENSG00000273923,ENSG00000248441,ENSG00000258433,ENSG00000286917,ENSG00000259331,ENSG00000285866,ENSG00000287950
chr15	94611354	94611792	15:94611354-94611792	ENSG00000223120,ENSG00000185594,ENSG00000259282,ENSG00000214424,ENSG00000259340,ENSG00000274079,ENSG00000222617,ENSG00000259534,ENSG00000242295,ENSG00000250825,ENSG00000259312,ENSG00000259763,ENSG00000278146,ENSG00000259359,ENSG00000277135,ENSG00000280048,ENSG00000273771,ENSG00000259702,ENSG00000275443,ENSG00000258489,ENSG00000259134,ENSG00000285700,ENSG00000280304,ENSG00000273923,ENSG00000248441,ENSG00000258433,ENSG00000286917,ENSG00000259331,ENSG00000285866,ENSG00000287950
chr15	94844690	94845461	15:94844690-94845461	ENSG00000259485,ENSG00000223120,ENSG00000259312,ENSG00000278146,ENSG00000259359,ENSG00000277135,ENSG00000273771,ENSG00000259702,ENSG00000275443,ENSG00000258489,ENSG00000259134,ENSG00000285700,ENSG00000280304,ENSG00000273923,ENSG00000248441,ENSG00000258773,ENSG00000258433,ENSG00000270017,ENSG00000277654,ENSG00000286917
chr15	95170668	95170960	15:95170668-95170960	ENSG00000259485,ENSG00000259403,ENSG00000242863,ENSG00000223120,ENSG00000185594,ENSG00000259282,ENSG00000214424,ENSG00000259340,ENSG00000274079,ENSG00000222617,ENSG00000259534,ENSG00000242295,ENSG00000250825,ENSG00000259312,ENSG00000259542,ENSG00000280291,ENSG00000259763,ENSG00000278146,ENSG00000259359,ENSG00000277135,ENSG00000280048,ENSG00000273771,ENSG00000259702,ENSG00000275443,ENSG00000275016,ENSG00000258489,ENSG00000259134,ENSG00000285700,ENSG00000280304,ENSG00000273923,ENSG00000248441,ENSG00000258773,ENSG00000258433,ENSG00000277654,ENSG00000286917
chr15	95710000	95710474	15:95710000-95710474	ENSG00000259485,ENSG00000259403,ENSG00000242863,ENSG00000251729,ENSG00000223120,ENSG00000185594,ENSG00000259282,ENSG00000214424,ENSG00000259340,ENSG00000274079,ENSG00000222617,ENSG00000259534,ENSG00000242295,ENSG00000250825,ENSG00000259312,ENSG00000259542,ENSG00000259614,ENSG00000280291,ENSG00000259763,ENSG00000278146,ENSG00000259359,ENSG00000277135,ENSG00000280048,ENSG00000273771,ENSG00000259702,ENSG00000275443,ENSG00000222076,ENSG00000275016,ENSG00000258489,ENSG00000259134,ENSG00000285700,ENSG00000280304,ENSG00000273923,ENSG00000248441,ENSG00000258433,ENSG00000286917
chr15	96330217	96331109	15:96330217-96331109	ENSG00000259485,ENSG00000223120,ENSG00000185594,ENSG00000259282,ENSG00000214424,ENSG00000259340,ENSG00000274079,ENSG00000222617,ENSG00000259534,ENSG00000242295,ENSG00000250825,ENSG00000259312,ENSG00000259542,ENSG00000259614,ENSG00000259275,ENSG00000275322,ENSG00000283888,ENSG00000185551,ENSG00000280291,ENSG00000259763,ENSG00000278146,ENSG00000259359,ENSG00000277135,ENSG00000280048,ENSG00000247809,ENSG00000273771,ENSG00000259702,ENSG00000275443,ENSG00000275016,ENSG00000258489,ENSG00000259134,ENSG00000285700,ENSG00000280304,ENSG00000248441
chr15	96356853	96357390	15:96356853-96357390	ENSG00000259485,ENSG00000259403,ENSG00000251729,ENSG00000223120,ENSG00000185594,ENSG00000259282,ENSG00000214424,ENSG00000259340,ENSG00000274079,ENSG00000222617,ENSG00000259534,ENSG00000242295,ENSG00000250825,ENSG00000259312,ENSG00000259542,ENSG00000259614,ENSG00000259275,ENSG00000275322,ENSG00000185551,ENSG00000280291,ENSG00000259763,ENSG00000278146,ENSG00000259359,ENSG00000277135,ENSG00000280048,ENSG00000247809,ENSG00000273771,ENSG00000259702,ENSG00000275443,ENSG00000275016,ENSG00000258489,ENSG00000259134,ENSG00000285700,ENSG00000280304,ENSG00000273923,ENSG00000248441,ENSG00000258433
chr15	97745536	97745760	15:97745536-97745760	ENSG00000259485,ENSG00000259403,ENSG00000259664,ENSG00000242863,ENSG00000251729,ENSG00000279091,ENSG00000259582,ENSG00000287267,ENSG00000287321,ENSG00000223120,ENSG00000185594,ENSG00000259282,ENSG00000214424,ENSG00000259340,ENSG00000274079,ENSG00000222617,ENSG00000259534,ENSG00000242295,ENSG00000250825,ENSG00000259312,ENSG00000259542,ENSG00000259614,ENSG00000280291,ENSG00000259763,ENSG00000259359,ENSG00000280048,ENSG00000285700
chr15	97875505	97875844	15:97875505-97875844	ENSG00000259485,ENSG00000259403,ENSG00000259664,ENSG00000242863,ENSG00000251729,ENSG00000279091,ENSG00000259582,ENSG00000287267,ENSG00000287321,ENSG00000251209,ENSG00000259870,ENSG00000222361,ENSG00000259320,ENSG00000259266,ENSG00000223120,ENSG00000185594,ENSG00000259282,ENSG00000214424,ENSG00000259340,ENSG00000274079,ENSG00000222617,ENSG00000259534,ENSG00000242295,ENSG00000277135
chr15	97899056	97899343	15:97899056-97899343	ENSG00000259485,ENSG00000259403,ENSG00000259664,ENSG00000242863,ENSG00000251729,ENSG00000279091,ENSG00000259582,ENSG00000287321,ENSG00000283372,ENSG00000222361,ENSG00000259611,ENSG00000259320,ENSG00000259266,ENSG00000223120,ENSG00000277135
chr15	97904174	97904379	15:97904174-97904379	ENSG00000259403,ENSG00000242863,ENSG00000251729,ENSG00000279091,ENSG00000259582,ENSG00000287267,ENSG00000283372,ENSG00000222361,ENSG00000259611,ENSG00000259320,ENSG00000259266,ENSG00000223120,ENSG00000185594,ENSG00000259282
chr15	97909338	97909627	15:97909338-97909627	ENSG00000259403,ENSG00000259664,ENSG00000242863,ENSG00000251729,ENSG00000279091,ENSG00000259582,ENSG00000287267,ENSG00000287321,ENSG00000287000,ENSG00000283372,ENSG00000222361,ENSG00000259611,ENSG00000259320,ENSG00000259266,ENSG00000223120,ENSG00000214424
chr15	97960151	97960835	15:97960151-97960835	ENSG00000259403,ENSG00000259664,ENSG00000242863,ENSG00000251729,ENSG00000279091,ENSG00000259582,ENSG00000287267,ENSG00000287321,ENSG00000287000,ENSG00000140450,ENSG00000258483,ENSG00000283372,ENSG00000222361,ENSG00000259611,ENSG00000259320,ENSG00000259266,ENSG00000223120,ENSG00000185594,ENSG00000259282,ENSG00000214424,ENSG00000259340,ENSG00000274079,ENSG00000222617,ENSG00000259534,ENSG00000242295,ENSG00000259763,ENSG00000259359,ENSG00000273771,ENSG00000275443
chr15	97978945	97979475	15:97978945-97979475	ENSG00000259485,ENSG00000259664,ENSG00000242863,ENSG00000251729,ENSG00000279091,ENSG00000259582,ENSG00000287267,ENSG00000287321,ENSG00000287000,ENSG00000140450,ENSG00000258483,ENSG00000283372,ENSG00000222361,ENSG00000259320,ENSG00000259266,ENSG00000223120
chr15	97993204	97993726	15:97993204-97993726	ENSG00000259485,ENSG00000259403,ENSG00000259664,ENSG00000242863,ENSG00000251729,ENSG00000279091,ENSG00000259582,ENSG00000287267,ENSG00000287321,ENSG00000287000,ENSG00000259478,ENSG00000258483,ENSG00000283372,ENSG00000222361,ENSG00000259611,ENSG00000259320,ENSG00000259266,ENSG00000223120,ENSG00000185594,ENSG00000259282,ENSG00000214424,ENSG00000259340,ENSG00000274079,ENSG00000259534,ENSG00000242295,ENSG00000280048,ENSG00000259702
chr15	98178039	98178321	15:98178039-98178321	ENSG00000259485,ENSG00000259403,ENSG00000259664,ENSG00000242863,ENSG00000251729,ENSG00000279091,ENSG00000259582,ENSG00000287267,ENSG00000287321,ENSG00000222361,ENSG00000259611,ENSG00000259320,ENSG00000259266,ENSG00000223120,ENSG00000185594,ENSG00000259282,ENSG00000214424,ENSG00000222617,ENSG00000259534,ENSG00000242295,ENSG00000250825,ENSG00000259312
chr15	98292501	98292772	15:98292501-98292772	ENSG00000259403,ENSG00000259664,ENSG00000242863,ENSG00000251729,ENSG00000279091,ENSG00000259582,ENSG00000287267,ENSG00000287321,ENSG00000259199,ENSG00000259320,ENSG00000259266,ENSG00000259041,ENSG00000274312,ENSG00000223120,ENSG00000214424
chr15	98311652	98311852	15:98311652-98311852	ENSG00000259403,ENSG00000251729,ENSG00000259266,ENSG00000259041,ENSG00000274312,ENSG00000277987
chr15	98351680	98352091	15:98351680-98352091	ENSG00000259485,ENSG00000259403,ENSG00000259664,ENSG00000242863,ENSG00000251729,ENSG00000279091,ENSG00000259582,ENSG00000287267,ENSG00000287321,ENSG00000259320,ENSG00000259266,ENSG00000259041,ENSG00000274312,ENSG00000277987,ENSG00000259507,ENSG00000223120,ENSG00000185594,ENSG00000259282,ENSG00000214424,ENSG00000222617
chr15	98421584	98421955	15:98421584-98421955	ENSG00000251729,ENSG00000279091,ENSG00000259582,ENSG00000287321,ENSG00000259041,ENSG00000274312,ENSG00000277987,ENSG00000259507
chr15	98428322	98428682	15:98428322-98428682	ENSG00000251729,ENSG00000259266,ENSG00000274312,ENSG00000277987,ENSG00000259507
chr15	98519070	98519430	15:98519070-98519430	ENSG00000242863,ENSG00000283597,ENSG00000259507
chr15	98550351	98550601	15:98550351-98550601	ENSG00000283597,ENSG00000259507
chr15	98600440	98600709	15:98600440-98600709	ENSG00000259507
chr15	98643195	98643476	15:98643195-98643476	ENSG00000259424,ENSG00000140443
chr15	98647475	98647822	15:98647475-98647822	ENSG00000259424,ENSG00000140443
chr15	98648053	98648690	15:98648053-98648690	ENSG00000259424,ENSG00000140443
chr15	98649644	98649844	15:98649644-98649844	ENSG00000259424,ENSG00000140443
chr15	98659260	98659614	15:98659260-98659614	ENSG00000259507,ENSG00000259424,ENSG00000278022
chr15	98682684	98683055	15:98682684-98683055	-
chr15	98703235	98703593	15:98703235-98703593	ENSG00000140443
chr15	98717405	98717971	15:98717405-98717971	-
chr15	98719202	98719692	15:98719202-98719692	-
chr15	98729669	98730040	15:98729669-98730040	ENSG00000140443
chr15	98730823	98731091	15:98730823-98731091	ENSG00000140443
chr15	98734877	98735113	15:98734877-98735113	ENSG00000140443
chr15	98737916	98738250	15:98737916-98738250	ENSG00000140443
chr15	98745728	98746191	15:98745728-98746191	-
chr15	98755558	98755763	15:98755558-98755763	-
chr15	98758257	98758755	15:98758257-98758755	ENSG00000279091,ENSG00000287267,ENSG00000259507,ENSG00000259921
chr15	98776614	98777302	15:98776614-98777302	ENSG00000264480
chr15	98779618	98780051	15:98779618-98780051	ENSG00000264480
chr15	98800441	98800931	15:98800441-98800931	-
chr15	98805818	98806027	15:98805818-98806027	-
chr15	98812692	98813173	15:98812692-98813173	ENSG00000259664,ENSG00000259507,ENSG00000140443,ENSG00000287191,ENSG00000183571,ENSG00000259921
chr15	98840101	98840548	15:98840101-98840548	ENSG00000259507,ENSG00000287191,ENSG00000183571
chr15	98845363	98845699	15:98845363-98845699	ENSG00000287191
chr15	98850969	98851254	15:98850969-98851254	ENSG00000259424
chr15	98852214	98852858	15:98852214-98852858	ENSG00000259424,ENSG00000140443,ENSG00000264480,ENSG00000287191
chr15	98853218	98853520	15:98853218-98853520	ENSG00000259424
chr15	98865319	98865700	15:98865319-98865700	ENSG00000251729,ENSG00000287321,ENSG00000259507,ENSG00000140443,ENSG00000259621,ENSG00000183571
chr15	98865895	98866308	15:98865895-98866308	ENSG00000140443
chr15	98873853	98874141	15:98873853-98874141	ENSG00000140443,ENSG00000259621,ENSG00000183571
chr15	98880677	98881213	15:98880677-98881213	ENSG00000259507,ENSG00000140443,ENSG00000259621,ENSG00000183571
chr15	98881659	98881877	15:98881659-98881877	ENSG00000259621
chr15	98888598	98889041	15:98888598-98889041	ENSG00000140443,ENSG00000259621
chr15	98904461	98904812	15:98904461-98904812	ENSG00000259507,ENSG00000140443,ENSG00000259621,ENSG00000183571
chr15	99014914	99015285	15:99014914-99015285	ENSG00000183571,ENSG00000278090
chr15	99058933	99059266	15:99058933-99059266	ENSG00000259507,ENSG00000183571,ENSG00000278090,ENSG00000261054,ENSG00000261616,ENSG00000259921
chr15	99076753	99077048	15:99076753-99077048	ENSG00000259507,ENSG00000183571,ENSG00000261054,ENSG00000261616,ENSG00000259921
chr15	99100579	99100869	15:99100579-99100869	ENSG00000259475,ENSG00000182253,ENSG00000261054,ENSG00000261616,ENSG00000259921
chr15	99104785	99105189	15:99104785-99105189	ENSG00000259475,ENSG00000182253,ENSG00000261054,ENSG00000261616,ENSG00000259921
chr15	99105502	99105913	15:99105502-99105913	ENSG00000259475,ENSG00000182253,ENSG00000261054,ENSG00000261616,ENSG00000259921
chr15	99213263	99213535	15:99213263-99213535	ENSG00000259475,ENSG00000182253,ENSG00000261054,ENSG00000103852,ENSG00000261616,ENSG00000259921
chr15	99250906	99251844	15:99250906-99251844	ENSG00000103852,ENSG00000168904,ENSG00000259706
chr15	99273041	99273324	15:99273041-99273324	ENSG00000103852,ENSG00000168904,ENSG00000259706,ENSG00000259228,ENSG00000259257,ENSG00000201724
chr15	99286456	99286688	15:99286456-99286688	ENSG00000168904,ENSG00000259228,ENSG00000259257
chr15	99288428	99288674	15:99288428-99288674	ENSG00000168904,ENSG00000259228,ENSG00000259257
chr15	99312188	99312614	15:99312188-99312614	ENSG00000168904,ENSG00000259257,ENSG00000259590,ENSG00000259760,ENSG00000201724
chr15	99385911	99386247	15:99385911-99386247	ENSG00000168904,ENSG00000259257,ENSG00000259590,ENSG00000259760,ENSG00000259341,ENSG00000201724
chr15	99412171	99412374	15:99412171-99412374	ENSG00000259257,ENSG00000259590,ENSG00000259760,ENSG00000274294,ENSG00000259341,ENSG00000201724
chr15	99447543	99447778	15:99447543-99447778	ENSG00000259760,ENSG00000259341,ENSG00000279846
chr15	99448019	99448486	15:99448019-99448486	ENSG00000259257,ENSG00000259590,ENSG00000259760,ENSG00000259341,ENSG00000286893,ENSG00000279846,ENSG00000201724
chr15	99472386	99472754	15:99472386-99472754	ENSG00000259341,ENSG00000286893,ENSG00000279846,ENSG00000177693
chr15	99507469	99507797	15:99507469-99507797	ENSG00000259257,ENSG00000259760,ENSG00000259341,ENSG00000286893,ENSG00000279846,ENSG00000068305,ENSG00000201724
chr15	99539326	99539547	15:99539326-99539547	ENSG00000279846
chr15	99555956	99556795	15:99555956-99556795	ENSG00000259257,ENSG00000259760,ENSG00000259341,ENSG00000279846,ENSG00000241562,ENSG00000068305,ENSG00000201724,ENSG00000177693
chr15	99565178	99566189	15:99565178-99566189	ENSG00000068305,ENSG00000201724
chr15	99566334	99566607	15:99566334-99566607	ENSG00000068305,ENSG00000201724
chr15	99582515	99582918	15:99582515-99582918	ENSG00000259257,ENSG00000259760,ENSG00000279846,ENSG00000068305,ENSG00000201724
chr15	99614839	99615292	15:99614839-99615292	ENSG00000201724
chr15	99703592	99704001	15:99703592-99704001	ENSG00000259228,ENSG00000259257,ENSG00000259760,ENSG00000068305,ENSG00000201724,ENSG00000183060
chr15	99704407	99704715	15:99704407-99704715	ENSG00000259228,ENSG00000259257,ENSG00000068305,ENSG00000201724
chr15	99733077	99733861	15:99733077-99733861	ENSG00000183060,ENSG00000185596,ENSG00000284557,ENSG00000259553
chr15	99738491	99739030	15:99738491-99739030	ENSG00000183060
chr15	99753107	99753447	15:99753107-99753447	ENSG00000259257,ENSG00000252957
chr15	99755817	99756139	15:99755817-99756139	ENSG00000259228
chr15	99790791	99791134	15:99790791-99791134	ENSG00000182397,ENSG00000259655,ENSG00000241588,ENSG00000259363,ENSG00000254744,ENSG00000259219
chr15	99806032	99806235	15:99806032-99806235	ENSG00000182397,ENSG00000259363
chr15	99807134	99807370	15:99807134-99807370	ENSG00000182397,ENSG00000259363
chr15	99926248	99926534	15:99926248-99926534	ENSG00000254744,ENSG00000259219,ENSG00000252957,ENSG00000259356,ENSG00000259430,ENSG00000154227,ENSG00000270127,ENSG00000251819,ENSG00000259646,ENSG00000200095,ENSG00000259540,ENSG00000259205
chr15	99928350	99928831	15:99928350-99928831	ENSG00000254744,ENSG00000259219,ENSG00000252957,ENSG00000259356,ENSG00000259430,ENSG00000154227,ENSG00000270127,ENSG00000251819,ENSG00000259646,ENSG00000200095,ENSG00000259540,ENSG00000259205
chr15	100341802	100342339	15:100341802-100342339	ENSG00000254744,ENSG00000140470,ENSG00000259219,ENSG00000252957,ENSG00000259356,ENSG00000189419,ENSG00000259430,ENSG00000154227,ENSG00000270127,ENSG00000251819,ENSG00000200095,ENSG00000259540,ENSG00000259205
chr15	100349670	100349958	15:100349670-100349958	ENSG00000254744,ENSG00000140470,ENSG00000259219,ENSG00000252957,ENSG00000259356,ENSG00000189419,ENSG00000259430,ENSG00000154227,ENSG00000270127,ENSG00000251819,ENSG00000177693,ENSG00000200095,ENSG00000259540,ENSG00000259205
chr15	100350055	100350454	15:100350055-100350454	ENSG00000254744,ENSG00000140470,ENSG00000259219,ENSG00000252957,ENSG00000259356,ENSG00000189419,ENSG00000259430,ENSG00000154227,ENSG00000270127,ENSG00000251819,ENSG00000185596,ENSG00000284557,ENSG00000259553,ENSG00000200095,ENSG00000259540,ENSG00000259205
chr15	100596734	100597176	15:100596734-100597176	ENSG00000252957,ENSG00000259430,ENSG00000154227,ENSG00000270127,ENSG00000251819,ENSG00000279588,ENSG00000259381,ENSG00000183475,ENSG00000200095,ENSG00000140471,ENSG00000259540,ENSG00000259205
chr15	100602024	100602839	15:100602024-100602839	ENSG00000154227,ENSG00000270127,ENSG00000251819,ENSG00000259381,ENSG00000183475,ENSG00000200095,ENSG00000140471,ENSG00000259540,ENSG00000259205
chr15	100627796	100628123	15:100627796-100628123	ENSG00000154227,ENSG00000270127,ENSG00000251819,ENSG00000284557,ENSG00000259553,ENSG00000278456,ENSG00000184254,ENSG00000272639,ENSG00000259604,ENSG00000279588,ENSG00000259381,ENSG00000212306,ENSG00000200095,ENSG00000259540,ENSG00000259205
chr15	100710304	100710514	15:100710304-100710514	ENSG00000257109,ENSG00000272639,ENSG00000259604,ENSG00000279588,ENSG00000259579,ENSG00000259381
chr15	100849617	100849831	15:100849617-100849831	ENSG00000275771,ENSG00000177693,ENSG00000272639,ENSG00000259604,ENSG00000272808,ENSG00000232386,ENSG00000259586,ENSG00000279588
chr15	100873209	100873411	15:100873209-100873411	ENSG00000278456,ENSG00000184254,ENSG00000272639,ENSG00000259604,ENSG00000279588,ENSG00000259381,ENSG00000212306
chr15	100879624	100879836	15:100879624-100879836	ENSG00000278456,ENSG00000184254,ENSG00000272639,ENSG00000259604,ENSG00000279588,ENSG00000259381,ENSG00000212306
chr15	100917993	100918313	15:100917993-100918313	ENSG00000154237,ENSG00000259583,ENSG00000278456,ENSG00000272639,ENSG00000259604,ENSG00000279588,ENSG00000259381,ENSG00000212306
chr15	100918829	100919146	15:100918829-100919146	ENSG00000154237,ENSG00000259583,ENSG00000278456
chr15	100919397	100919614	15:100919397-100919614	ENSG00000154237,ENSG00000259583,ENSG00000278456
chr15	100926323	100926523	15:100926323-100926523	ENSG00000275449,ENSG00000154237,ENSG00000259583
chr15	101006991	101007234	15:101006991-101007234	ENSG00000275771,ENSG00000259376,ENSG00000154237,ENSG00000259583,ENSG00000278456,ENSG00000259381,ENSG00000212306
chr15	101008096	101008719	15:101008096-101008719	ENSG00000248472,ENSG00000275771,ENSG00000287892,ENSG00000259376,ENSG00000154237,ENSG00000259583,ENSG00000278456,ENSG00000272639,ENSG00000259604,ENSG00000279588,ENSG00000259381,ENSG00000212306
chr15	101015237	101015522	15:101015237-101015522	ENSG00000248472,ENSG00000183909,ENSG00000287892,ENSG00000259376,ENSG00000154237
chr15	101088670	101089202	15:101088670-101089202	ENSG00000248472,ENSG00000177693,ENSG00000259454,ENSG00000287892,ENSG00000259755,ENSG00000259376
chr15	101107571	101108021	15:101107571-101108021	ENSG00000248472,ENSG00000275449,ENSG00000248893,ENSG00000177693,ENSG00000259365,ENSG00000287892,ENSG00000259376
chr15	101108135	101108458	15:101108135-101108458	ENSG00000248472,ENSG00000275449,ENSG00000248893,ENSG00000177693,ENSG00000259365,ENSG00000287892,ENSG00000259376
chr15	101121735	101121962	15:101121735-101121962	ENSG00000259365,ENSG00000287892,ENSG00000259376
chr15	101137385	101137976	15:101137385-101137976	ENSG00000248472,ENSG00000259454,ENSG00000257109,ENSG00000259365,ENSG00000287892,ENSG00000259376,ENSG00000279588
chr15	101149349	101149550	15:101149349-101149550	ENSG00000248472,ENSG00000287892,ENSG00000259376
chr15	101168225	101168574	15:101168225-101168574	ENSG00000248472,ENSG00000183909,ENSG00000259646,ENSG00000131873,ENSG00000259182,ENSG00000287892,ENSG00000259376
chr15	101180634	101180866	15:101180634-101180866	ENSG00000185596,ENSG00000284557,ENSG00000259553,ENSG00000131873,ENSG00000259182
chr15	101188758	101189116	15:101188758-101189116	ENSG00000248893,ENSG00000131873,ENSG00000287892,ENSG00000259376
chr15	101251353	101252259	15:101251353-101252259	ENSG00000131873,ENSG00000287892,ENSG00000259755,ENSG00000259376
chr15	101255600	101255994	15:101255600-101255994	ENSG00000248472,ENSG00000183909,ENSG00000259646,ENSG00000257109,ENSG00000131873,ENSG00000287892,ENSG00000259755,ENSG00000259376
chr15	101269890	101270188	15:101269890-101270188	ENSG00000185596,ENSG00000284557,ENSG00000259553,ENSG00000183909,ENSG00000131871
chr15	101276500	101276747	15:101276500-101276747	ENSG00000131876,ENSG00000131871
chr15	101276923	101277742	15:101276923-101277742	ENSG00000286733,ENSG00000177693,ENSG00000259172,ENSG00000131876,ENSG00000131871
chr15	101288962	101289242	15:101288962-101289242	ENSG00000259646,ENSG00000257109,ENSG00000279970,ENSG00000259172,ENSG00000131876,ENSG00000131871
chr15	101294589	101294962	15:101294589-101294962	ENSG00000275771,ENSG00000279970,ENSG00000259172,ENSG00000131876
chr15	101295078	101295687	15:101295078-101295687	ENSG00000286733,ENSG00000259646,ENSG00000257109,ENSG00000259764,ENSG00000279970,ENSG00000259172,ENSG00000131876
chr15	101320759	101320959	15:101320759-101320959	ENSG00000286733,ENSG00000259764,ENSG00000279970,ENSG00000140479
chr15	101446170	101446436	15:101446170-101446436	ENSG00000277210,ENSG00000282793,ENSG00000259464,ENSG00000286733,ENSG00000183909,ENSG00000259454,ENSG00000140479
chr15	101451251	101451780	15:101451251-101451780	ENSG00000277210,ENSG00000282793,ENSG00000259464,ENSG00000286733,ENSG00000248472,ENSG00000185596,ENSG00000284557,ENSG00000259553,ENSG00000275771,ENSG00000183909,ENSG00000259454,ENSG00000214344,ENSG00000259764,ENSG00000140479
chr15	101455591	101455839	15:101455591-101455839	ENSG00000282793,ENSG00000259464,ENSG00000275449,ENSG00000140479
chr15	101456122	101456688	15:101456122-101456688	ENSG00000277210,ENSG00000282793,ENSG00000259464,ENSG00000286733,ENSG00000248472,ENSG00000275449,ENSG00000259646,ENSG00000259764,ENSG00000140479
chr15	101477772	101478088	15:101477772-101478088	ENSG00000277210,ENSG00000282793,ENSG00000259464,ENSG00000286733,ENSG00000248472,ENSG00000275771,ENSG00000183909,ENSG00000259454,ENSG00000257109,ENSG00000259764,ENSG00000140479
chr15	101480925	101481198	15:101480925-101481198	ENSG00000277210,ENSG00000282793,ENSG00000286733,ENSG00000140479
chr15	101489304	101489879	15:101489304-101489879	ENSG00000274139,ENSG00000277210,ENSG00000282793,ENSG00000286733,ENSG00000140479
chr15	101501647	101502210	15:101501647-101502210	ENSG00000274139,ENSG00000277210,ENSG00000282793,ENSG00000259464,ENSG00000286733,ENSG00000232459,ENSG00000248472,ENSG00000275449,ENSG00000259646,ENSG00000214344,ENSG00000259764,ENSG00000279970,ENSG00000259172,ENSG00000140479
chr15	101578622	101578836	15:101578622-101578836	ENSG00000277210,ENSG00000282793,ENSG00000259464,ENSG00000259695,ENSG00000286733
chr15	101641208	101641422	15:101641208-101641422	ENSG00000282793,ENSG00000259464,ENSG00000286733,ENSG00000184277,ENSG00000252614,ENSG00000259454,ENSG00000257109,ENSG00000279970,ENSG00000259172,ENSG00000131876
chr15	101646686	101646963	15:101646686-101646963	ENSG00000286733,ENSG00000184277,ENSG00000252614,ENSG00000257109
chr15	101651893	101652641	15:101651893-101652641	ENSG00000286733,ENSG00000184277,ENSG00000252614,ENSG00000275449,ENSG00000183909,ENSG00000257109,ENSG00000279970,ENSG00000259172,ENSG00000131876
chr15	101723971	101724798	15:101723971-101724798	ENSG00000185418,ENSG00000184140,ENSG00000182854,ENSG00000232459,ENSG00000248472,ENSG00000275449,ENSG00000248893,ENSG00000259646,ENSG00000259454,ENSG00000257109,ENSG00000214344
chr15	101745386	101745609	15:101745386-101745609	ENSG00000259658,ENSG00000259660,ENSG00000184140,ENSG00000182854,ENSG00000232459,ENSG00000257109,ENSG00000214344
chr15	101746429	101746742	15:101746429-101746742	ENSG00000259658,ENSG00000259660,ENSG00000184140,ENSG00000182854,ENSG00000232459,ENSG00000185596,ENSG00000257109,ENSG00000214344
chr15	101773881	101774081	15:101773881-101774081	ENSG00000259660,ENSG00000259236,ENSG00000240927,ENSG00000184140,ENSG00000182854,ENSG00000232459,ENSG00000248893,ENSG00000177693,ENSG00000259646,ENSG00000259454,ENSG00000257109,ENSG00000214344
chr15	101782031	101782308	15:101782031-101782308	ENSG00000259236,ENSG00000240927,ENSG00000184140,ENSG00000182854,ENSG00000232459,ENSG00000183909,ENSG00000177693,ENSG00000259646,ENSG00000259454,ENSG00000257109,ENSG00000214344
chr15	101952075	101952329	15:101952075-101952329	-
chr15	101957874	101958127	15:101957874-101958127	-
chr16	10892	11224	16:10892-11224	ENSG00000172236,ENSG00000233614,ENSG00000234769,ENSG00000278739,ENSG00000231439,ENSG00000198736
chr16	41085	41290	16:41085-41290	ENSG00000234769,ENSG00000278739,ENSG00000260803,ENSG00000231439,ENSG00000226942,ENSG00000161980,ENSG00000161981
chr16	53101	53996	16:53101-53996	ENSG00000234769,ENSG00000278739,ENSG00000260803,ENSG00000231439,ENSG00000226942,ENSG00000161980,ENSG00000161981,ENSG00000007384
chr16	65666	66036	16:65666-66036	ENSG00000231439,ENSG00000161980,ENSG00000161981,ENSG00000007384,ENSG00000278995,ENSG00000103152,ENSG00000103148,ENSG00000269482
chr16	72556	72771	16:72556-72771	ENSG00000007384,ENSG00000278995,ENSG00000103152
chr16	78074	78543	16:78074-78543	ENSG00000007384,ENSG00000278995,ENSG00000103152
chr16	84911	85242	16:84911-85242	ENSG00000231439,ENSG00000007384,ENSG00000103152,ENSG00000103148,ENSG00000269482
chr16	91451	91661	16:91451-91661	ENSG00000231439,ENSG00000103152,ENSG00000103148,ENSG00000269482
chr16	96891	97323	16:96891-97323	ENSG00000234769,ENSG00000278739,ENSG00000231439,ENSG00000161980,ENSG00000161981,ENSG00000007384,ENSG00000278995,ENSG00000103152,ENSG00000103148,ENSG00000269482
chr16	104779	105345	16:104779-105345	ENSG00000268836,ENSG00000086506,ENSG00000207243,ENSG00000206172,ENSG00000206178,ENSG00000228779,ENSG00000231439,ENSG00000103148
chr16	113276	113907	16:113276-113907	ENSG00000268836,ENSG00000086506,ENSG00000207243,ENSG00000206172,ENSG00000206178,ENSG00000228779,ENSG00000103148
chr16	119846	120379	16:119846-120379	ENSG00000086506,ENSG00000206178,ENSG00000206177,ENSG00000228779,ENSG00000103148
chr16	138524	138900	16:138524-138900	ENSG00000206178,ENSG00000130656,ENSG00000228779,ENSG00000103148
chr16	143009	143408	16:143009-143408	ENSG00000225323,ENSG00000206178,ENSG00000206177,ENSG00000130656,ENSG00000228779,ENSG00000103148
chr16	154355	154608	16:154355-154608	ENSG00000225323,ENSG00000206178,ENSG00000206177,ENSG00000130656
chr16	165739	166142	16:165739-166142	ENSG00000207243,ENSG00000206172,ENSG00000188536,ENSG00000225323,ENSG00000206178,ENSG00000206177
chr16	174525	175241	16:174525-175241	ENSG00000086506,ENSG00000207243,ENSG00000206172,ENSG00000188536,ENSG00000225323,ENSG00000206178,ENSG00000206177
chr16	178086	178515	16:178086-178515	ENSG00000086506,ENSG00000207243,ENSG00000206172,ENSG00000188536,ENSG00000225323,ENSG00000206178
chr16	180223	180603	16:180223-180603	ENSG00000268836,ENSG00000086506,ENSG00000207243,ENSG00000206172
chr16	181364	181653	16:181364-181653	ENSG00000268836,ENSG00000086506,ENSG00000207243,ENSG00000206172
chr16	228589	229637	16:228589-229637	ENSG00000167930,ENSG00000206168,ENSG00000007392
chr16	234573	235237	16:234573-235237	ENSG00000167930,ENSG00000206168,ENSG00000007392
chr16	235513	235717	16:235513-235717	ENSG00000167930,ENSG00000206168,ENSG00000205918,ENSG00000261613
chr16	259304	259593	16:259304-259593	ENSG00000286901,ENSG00000167930
chr16	273570	273865	16:273570-273865	ENSG00000242173,ENSG00000286901,ENSG00000076344,ENSG00000185615
chr16	278928	279297	16:278928-279297	ENSG00000242173,ENSG00000286901,ENSG00000076344,ENSG00000185615
chr16	324329	325150	16:324329-325150	ENSG00000185615,ENSG00000103126
chr16	339723	340003	16:339723-340003	ENSG00000103126
chr16	352566	353304	16:352566-353304	ENSG00000103126
chr16	362187	362520	16:362187-362520	ENSG00000103126,ENSG00000086504
chr16	370380	370833	16:370380-370833	ENSG00000086504,ENSG00000129925,ENSG00000236829
chr16	381659	382139	16:381659-382139	ENSG00000086504,ENSG00000129925,ENSG00000236829,ENSG00000103202,ENSG00000242612
chr16	388049	388510	16:388049-388510	ENSG00000129925,ENSG00000236829,ENSG00000103202,ENSG00000242612,ENSG00000201034
chr16	391840	392123	16:391840-392123	ENSG00000129925,ENSG00000236829,ENSG00000103202
chr16	396613	396847	16:396613-396847	ENSG00000103202,ENSG00000242612
chr16	397741	397965	16:397741-397965	ENSG00000103202,ENSG00000242612
chr16	399399	399742	16:399399-399742	ENSG00000103202,ENSG00000242612
chr16	401609	402204	16:401609-402204	ENSG00000103202,ENSG00000242612,ENSG00000276984
chr16	425078	425759	16:425078-425759	ENSG00000242612,ENSG00000276984,ENSG00000090565,ENSG00000201034,ENSG00000230428
chr16	456946	457146	16:456946-457146	ENSG00000201034,ENSG00000230428
chr16	483620	483907	16:483620-483907	ENSG00000090565,ENSG00000201034
chr16	487825	488025	16:487825-488025	ENSG00000090565,ENSG00000201034
chr16	495489	495745	16:495489-495745	ENSG00000090565,ENSG00000201034
chr16	515775	515978	16:515775-515978	ENSG00000090565,ENSG00000277142
chr16	516272	516694	16:516272-516694	ENSG00000090565,ENSG00000201034,ENSG00000277142,ENSG00000103326
chr16	526729	526991	16:526729-526991	ENSG00000277142,ENSG00000103326
chr16	527100	527874	16:527100-527874	ENSG00000277142,ENSG00000103326,ENSG00000266124
chr16	528135	528425	16:528135-528425	ENSG00000277142,ENSG00000103326
chr16	528811	529011	16:528811-529011	ENSG00000277142,ENSG00000103326
chr16	535535	535868	16:535535-535868	ENSG00000277142,ENSG00000103326,ENSG00000266124,ENSG00000266235,ENSG00000261691,ENSG00000161992
chr16	547066	547411	16:547066-547411	ENSG00000103326,ENSG00000266124,ENSG00000266235,ENSG00000261691,ENSG00000161992,ENSG00000257108,ENSG00000282907
chr16	566835	567431	16:566835-567431	ENSG00000161992,ENSG00000007541,ENSG00000257108,ENSG00000282907
chr16	568593	569091	16:568593-569091	ENSG00000261691,ENSG00000161992,ENSG00000007541,ENSG00000257108,ENSG00000282907
chr16	578976	579490	16:578976-579490	ENSG00000007541,ENSG00000257108,ENSG00000282907,ENSG00000197562
chr16	588680	588925	16:588680-588925	ENSG00000007541,ENSG00000197562
chr16	589102	590236	16:589102-590236	ENSG00000007541,ENSG00000197562
chr16	611144	611356	16:611144-611356	ENSG00000197562,ENSG00000127578
chr16	622256	622563	16:622256-622563	ENSG00000197562,ENSG00000127578
chr16	636179	636587	16:636179-636587	ENSG00000197562,ENSG00000127578,ENSG00000130731,ENSG00000172366,ENSG00000228201,ENSG00000262528
chr16	636763	637365	16:636763-637365	ENSG00000127578,ENSG00000130731,ENSG00000172366,ENSG00000228201
chr16	641621	641941	16:641621-641941	ENSG00000130731,ENSG00000172366,ENSG00000228201,ENSG00000161996
chr16	642322	642750	16:642322-642750	ENSG00000130731,ENSG00000172366,ENSG00000228201,ENSG00000161996
chr16	648101	648340	16:648101-648340	ENSG00000130731,ENSG00000172366,ENSG00000228201,ENSG00000161996,ENSG00000262528
chr16	649084	649516	16:649084-649516	ENSG00000130731,ENSG00000172366,ENSG00000228201,ENSG00000161996,ENSG00000262528
chr16	660680	661228	16:660680-661228	ENSG00000161999,ENSG00000103266,ENSG00000279441,ENSG00000161996,ENSG00000262528,ENSG00000140983,ENSG00000103269,ENSG00000260394
chr16	667833	668262	16:667833-668262	ENSG00000161999,ENSG00000103266,ENSG00000279441,ENSG00000161996,ENSG00000262528,ENSG00000140983,ENSG00000103269,ENSG00000260394
chr16	668622	668859	16:668622-668859	ENSG00000279441,ENSG00000161996,ENSG00000140983,ENSG00000103269,ENSG00000260394
chr16	679330	679597	16:679330-679597	ENSG00000161999,ENSG00000103266,ENSG00000279441,ENSG00000140983,ENSG00000103269,ENSG00000260394
chr16	679802	680520	16:679802-680520	ENSG00000261659,ENSG00000127580,ENSG00000161999,ENSG00000103266,ENSG00000279441,ENSG00000103269,ENSG00000260394
chr16	684177	684628	16:684177-684628	ENSG00000261659,ENSG00000127580,ENSG00000161999,ENSG00000103266,ENSG00000279441,ENSG00000140983,ENSG00000103269,ENSG00000260394
chr16	690095	690567	16:690095-690567	ENSG00000279255,ENSG00000127585,ENSG00000261659,ENSG00000127580,ENSG00000161999,ENSG00000103266
chr16	700748	701099	16:700748-701099	ENSG00000279136,ENSG00000102854,ENSG00000259840,ENSG00000279255,ENSG00000127585,ENSG00000127580
chr16	711767	712025	16:711767-712025	ENSG00000007376,ENSG00000207579,ENSG00000279136,ENSG00000102854,ENSG00000103260,ENSG00000259840,ENSG00000279255,ENSG00000127585
chr16	714870	715227	16:714870-715227	ENSG00000207579,ENSG00000279136,ENSG00000102854,ENSG00000103245,ENSG00000103253,ENSG00000162004,ENSG00000103254,ENSG00000103260,ENSG00000259840,ENSG00000279255,ENSG00000127585
chr16	720601	720801	16:720601-720801	ENSG00000103253,ENSG00000162004,ENSG00000103254,ENSG00000103260
chr16	720992	721575	16:720992-721575	ENSG00000279136,ENSG00000102854,ENSG00000103245,ENSG00000103253,ENSG00000162004,ENSG00000103254,ENSG00000103260,ENSG00000259840
chr16	726942	727227	16:726942-727227	ENSG00000103245,ENSG00000103253,ENSG00000162004,ENSG00000103254
chr16	727652	727878	16:727652-727878	ENSG00000102854,ENSG00000103245,ENSG00000103253,ENSG00000162004,ENSG00000103254
chr16	728062	728596	16:728062-728596	ENSG00000279136,ENSG00000102854,ENSG00000103245,ENSG00000103253,ENSG00000162004,ENSG00000103254,ENSG00000103260
chr16	740741	741264	16:740741-741264	ENSG00000207579,ENSG00000279136,ENSG00000102854,ENSG00000103245,ENSG00000103253,ENSG00000259840
chr16	742911	743128	16:742911-743128	ENSG00000207579,ENSG00000279136,ENSG00000102854,ENSG00000103245,ENSG00000259840
chr16	783910	784165	16:783910-784165	ENSG00000127586,ENSG00000007376,ENSG00000207579,ENSG00000162006,ENSG00000279136,ENSG00000102854
chr16	788288	788952	16:788288-788952	ENSG00000260022,ENSG00000275438,ENSG00000287855,ENSG00000127586,ENSG00000007376,ENSG00000207579,ENSG00000162006,ENSG00000279136,ENSG00000102854,ENSG00000259840
chr16	807302	808016	16:807302-808016	ENSG00000172236,ENSG00000277010,ENSG00000116176,ENSG00000162009,ENSG00000261720,ENSG00000261713,ENSG00000260496,ENSG00000260439,ENSG00000260316,ENSG00000260022,ENSG00000275438,ENSG00000287855,ENSG00000127588,ENSG00000127586,ENSG00000007376,ENSG00000207579,ENSG00000279136,ENSG00000102854
chr16	937740	938131	16:937740-938131	ENSG00000277010,ENSG00000162009,ENSG00000261720,ENSG00000261713,ENSG00000260496,ENSG00000005513,ENSG00000260439,ENSG00000260316,ENSG00000260022,ENSG00000103227,ENSG00000275438,ENSG00000287855
chr16	970717	971316	16:970717-971316	ENSG00000162009,ENSG00000261720,ENSG00000261713,ENSG00000260496,ENSG00000005513,ENSG00000260807,ENSG00000276931,ENSG00000260439,ENSG00000260316,ENSG00000260022,ENSG00000103227,ENSG00000275438
chr16	1025255	1025520	16:1025255-1025520	ENSG00000116176,ENSG00000261294,ENSG00000162009,ENSG00000261720,ENSG00000261713,ENSG00000260496,ENSG00000005513,ENSG00000260439,ENSG00000260316,ENSG00000260022,ENSG00000275438,ENSG00000287855
chr16	1102867	1103119	16:1102867-1103119	ENSG00000260182,ENSG00000095917,ENSG00000172236,ENSG00000277010,ENSG00000116176,ENSG00000261294,ENSG00000260702,ENSG00000184471,ENSG00000162009,ENSG00000261720,ENSG00000261713,ENSG00000275438,ENSG00000287855
chr16	1106340	1106619	16:1106340-1106619	ENSG00000260182,ENSG00000095917,ENSG00000172236,ENSG00000197253,ENSG00000277010,ENSG00000116176,ENSG00000261294,ENSG00000259910,ENSG00000196557,ENSG00000260532,ENSG00000260702,ENSG00000184471,ENSG00000162009,ENSG00000261720,ENSG00000261713,ENSG00000260496,ENSG00000260022,ENSG00000275438
chr16	1115127	1115437	16:1115127-1115437	ENSG00000196364,ENSG00000260182,ENSG00000095917,ENSG00000172236,ENSG00000197253,ENSG00000277010,ENSG00000116176,ENSG00000261294,ENSG00000259910,ENSG00000196557,ENSG00000273551,ENSG00000260532,ENSG00000260702,ENSG00000184471,ENSG00000162009,ENSG00000261720,ENSG00000261713,ENSG00000260316,ENSG00000260022,ENSG00000275438
chr16	1152754	1152959	16:1152754-1152959	ENSG00000197253,ENSG00000277010,ENSG00000116176,ENSG00000261294,ENSG00000259910,ENSG00000260403,ENSG00000196557,ENSG00000273551
chr16	1188815	1189016	16:1188815-1189016	ENSG00000260182,ENSG00000095917,ENSG00000172236,ENSG00000197253,ENSG00000277010,ENSG00000116176,ENSG00000261294,ENSG00000259910,ENSG00000260403,ENSG00000196557,ENSG00000162009,ENSG00000261720,ENSG00000261713,ENSG00000260022,ENSG00000275438
chr16	1272053	1272394	16:1272053-1272394	ENSG00000260284,ENSG00000260991,ENSG00000261564,ENSG00000196364,ENSG00000260182,ENSG00000095917,ENSG00000172236,ENSG00000197253,ENSG00000277010,ENSG00000116176,ENSG00000261294
chr16	1300852	1301300	16:1300852-1301300	ENSG00000261505,ENSG00000103275,ENSG00000274751,ENSG00000260710,ENSG00000260284,ENSG00000260991,ENSG00000196364,ENSG00000260182,ENSG00000095917,ENSG00000172236,ENSG00000197253
chr16	1308717	1309289	16:1308717-1309289	ENSG00000261505,ENSG00000103275,ENSG00000274751,ENSG00000260710,ENSG00000260284,ENSG00000260991
chr16	1309370	1309814	16:1309370-1309814	ENSG00000261505,ENSG00000103275,ENSG00000274751,ENSG00000260710,ENSG00000260284,ENSG00000260991
chr16	1330642	1330842	16:1330642-1330842	ENSG00000007516,ENSG00000219274,ENSG00000261505
chr16	1333467	1333754	16:1333467-1333754	ENSG00000007516,ENSG00000219274,ENSG00000261505,ENSG00000103275,ENSG00000260284,ENSG00000197253
chr16	1342874	1343491	16:1342874-1343491	ENSG00000090581,ENSG00000007520,ENSG00000007516,ENSG00000219274,ENSG00000261505,ENSG00000103275,ENSG00000260284,ENSG00000172236
chr16	1351683	1352123	16:1351683-1352123	ENSG00000260425,ENSG00000090581,ENSG00000007520,ENSG00000007516,ENSG00000261505
chr16	1363442	1363768	16:1363442-1363768	ENSG00000261641,ENSG00000059145,ENSG00000260425,ENSG00000090581,ENSG00000007520,ENSG00000261505,ENSG00000260284,ENSG00000260051,ENSG00000280327
chr16	1370462	1370662	16:1370462-1370662	ENSG00000059145,ENSG00000260425
chr16	1378929	1379935	16:1378929-1379935	ENSG00000059145,ENSG00000260425,ENSG00000090581,ENSG00000007520,ENSG00000261505,ENSG00000260284,ENSG00000260051
chr16	1408133	1408633	16:1408133-1408633	ENSG00000261641,ENSG00000279930,ENSG00000197599,ENSG00000174109,ENSG00000260132,ENSG00000059145,ENSG00000260051,ENSG00000205918
chr16	1413710	1414110	16:1413710-1414110	ENSG00000261641,ENSG00000279930,ENSG00000197599,ENSG00000174109,ENSG00000260132,ENSG00000059145
chr16	1414644	1414970	16:1414644-1414970	ENSG00000260132,ENSG00000059145
chr16	1420584	1421341	16:1420584-1421341	ENSG00000261641,ENSG00000279930,ENSG00000197599,ENSG00000284395,ENSG00000174109,ENSG00000260132,ENSG00000260051,ENSG00000260646,ENSG00000280327,ENSG00000260954,ENSG00000260989,ENSG00000269937
chr16	1428557	1428834	16:1428557-1428834	ENSG00000261641,ENSG00000279930,ENSG00000197599,ENSG00000284395,ENSG00000174109,ENSG00000260051,ENSG00000280327,ENSG00000260954,ENSG00000260989
chr16	1473130	1473340	16:1473130-1473340	ENSG00000261641,ENSG00000103249,ENSG00000279930,ENSG00000197599,ENSG00000231439,ENSG00000260051,ENSG00000261430,ENSG00000219027,ENSG00000279057
chr16	1474868	1475450	16:1474868-1475450	ENSG00000261641,ENSG00000103249,ENSG00000279930,ENSG00000197599,ENSG00000260051,ENSG00000261430,ENSG00000219027,ENSG00000251692,ENSG00000100726,ENSG00000260646,ENSG00000280231,ENSG00000280327,ENSG00000260954,ENSG00000260989,ENSG00000260436,ENSG00000261140
chr16	1492950	1493568	16:1492950-1493568	ENSG00000261641,ENSG00000103249,ENSG00000279930,ENSG00000197599,ENSG00000260051,ENSG00000261430,ENSG00000219027,ENSG00000251692,ENSG00000100726,ENSG00000260646,ENSG00000280231,ENSG00000280327,ENSG00000260954,ENSG00000260989
chr16	1528471	1528814	16:1528471-1528814	ENSG00000261641,ENSG00000197599,ENSG00000260051,ENSG00000100726,ENSG00000187535,ENSG00000260646,ENSG00000131634,ENSG00000280062,ENSG00000280231,ENSG00000280327,ENSG00000260954,ENSG00000260989
chr16	1543329	1543543	16:1543329-1543543	ENSG00000260646,ENSG00000131634,ENSG00000280062,ENSG00000280231,ENSG00000280327,ENSG00000260954,ENSG00000260989
chr16	1610602	1611029	16:1610602-1611029	ENSG00000187535,ENSG00000280327,ENSG00000260954,ENSG00000260989,ENSG00000007545,ENSG00000226890,ENSG00000261613
chr16	1611867	1612476	16:1611867-1612476	ENSG00000187535,ENSG00000280231,ENSG00000280327,ENSG00000260954,ENSG00000260989,ENSG00000007545,ENSG00000226890,ENSG00000261613
chr16	1639399	1639599	16:1639399-1639599	ENSG00000280327,ENSG00000260954,ENSG00000260989,ENSG00000226890,ENSG00000261732
chr16	1645952	1646320	16:1645952-1646320	ENSG00000280327,ENSG00000260954,ENSG00000260989,ENSG00000007545,ENSG00000226890,ENSG00000261732,ENSG00000278987,ENSG00000265820,ENSG00000261207
chr16	1657208	1657692	16:1657208-1657692	ENSG00000261641,ENSG00000197599,ENSG00000172236,ENSG00000197253,ENSG00000260051,ENSG00000260646,ENSG00000280231,ENSG00000280327,ENSG00000260954,ENSG00000260989,ENSG00000007545,ENSG00000226890,ENSG00000261732,ENSG00000206053,ENSG00000278987,ENSG00000265820,ENSG00000261207
chr16	1677917	1678661	16:1677917-1678661	ENSG00000280327,ENSG00000260954,ENSG00000260989,ENSG00000007545,ENSG00000226890,ENSG00000206053,ENSG00000278987,ENSG00000138834,ENSG00000275092,ENSG00000265820,ENSG00000261207
chr16	1704789	1705039	16:1704789-1705039	ENSG00000278987,ENSG00000138834,ENSG00000275092,ENSG00000265820
chr16	1705782	1706361	16:1705782-1706361	ENSG00000206053,ENSG00000278987,ENSG00000138834,ENSG00000275092,ENSG00000261399,ENSG00000265820,ENSG00000261207
chr16	1723603	1723898	16:1723603-1723898	ENSG00000138834,ENSG00000275092,ENSG00000261399,ENSG00000265820,ENSG00000261207,ENSG00000205918
chr16	1771429	1771706	16:1771429-1771706	ENSG00000138834,ENSG00000261207,ENSG00000103024,ENSG00000074071,ENSG00000197774,ENSG00000162032,ENSG00000095906
chr16	1772301	1772509	16:1772301-1772509	ENSG00000138834,ENSG00000261207,ENSG00000103024,ENSG00000074071,ENSG00000197774,ENSG00000162032,ENSG00000095906
chr16	1773036	1773248	16:1773036-1773248	ENSG00000138834,ENSG00000261207,ENSG00000103024,ENSG00000074071,ENSG00000197774,ENSG00000162032,ENSG00000095906
chr16	1773381	1773671	16:1773381-1773671	ENSG00000138834,ENSG00000261207,ENSG00000103024,ENSG00000074071,ENSG00000197774,ENSG00000162032,ENSG00000095906,ENSG00000099769
chr16	1782437	1783103	16:1782437-1783103	ENSG00000261207,ENSG00000103024,ENSG00000074071,ENSG00000197774,ENSG00000162032,ENSG00000095906,ENSG00000099769
chr16	1812693	1813022	16:1812693-1813022	ENSG00000265820,ENSG00000261207,ENSG00000162032,ENSG00000095906,ENSG00000099769,ENSG00000063854,ENSG00000180185,ENSG00000260541
chr16	1820518	1821021	16:1820518-1821021	ENSG00000261207,ENSG00000099769,ENSG00000063854,ENSG00000180185,ENSG00000260541
chr16	1826072	1827241	16:1826072-1827241	ENSG00000099769,ENSG00000063854,ENSG00000180185,ENSG00000260541
chr16	1832726	1833479	16:1832726-1833479	ENSG00000261207,ENSG00000099769,ENSG00000063854,ENSG00000180185,ENSG00000260541,ENSG00000259947
chr16	1859676	1859967	16:1859676-1859967	ENSG00000162039,ENSG00000260541,ENSG00000281219,ENSG00000259947
chr16	1872032	1872480	16:1872032-1872480	ENSG00000162039,ENSG00000260541,ENSG00000281219,ENSG00000259947,ENSG00000162040
chr16	1920913	1921197	16:1920913-1921197	ENSG00000260541,ENSG00000281219,ENSG00000259947,ENSG00000162040
chr16	1923638	1923838	16:1923638-1923838	ENSG00000281219,ENSG00000259947,ENSG00000162040
chr16	1929609	1930033	16:1929609-1930033	ENSG00000197253,ENSG00000162039,ENSG00000260541,ENSG00000281219,ENSG00000259947,ENSG00000162040,ENSG00000198736
chr16	1943128	1943594	16:1943128-1943594	ENSG00000233614,ENSG00000259947,ENSG00000198736,ENSG00000140986,ENSG00000140990,ENSG00000140988,ENSG00000206811,ENSG00000207405,ENSG00000255513
chr16	1959290	1959777	16:1959290-1959777	ENSG00000140986,ENSG00000140990,ENSG00000140988,ENSG00000206811,ENSG00000207405,ENSG00000255513,ENSG00000255198,ENSG00000273587,ENSG00000179580,ENSG00000277602,ENSG00000261613
chr16	1964731	1965199	16:1964731-1965199	ENSG00000140986,ENSG00000140990,ENSG00000140988,ENSG00000206811,ENSG00000207405,ENSG00000255513,ENSG00000255198,ENSG00000273587,ENSG00000179580,ENSG00000277602,ENSG00000183751
chr16	1971635	1972209	16:1971635-1972209	ENSG00000140988,ENSG00000206811,ENSG00000207405,ENSG00000255513,ENSG00000255198,ENSG00000273587,ENSG00000179580,ENSG00000277602,ENSG00000183751,ENSG00000196408,ENSG00000127554
chr16	1972547	1972804	16:1972547-1972804	ENSG00000140988,ENSG00000206811,ENSG00000207405,ENSG00000255513,ENSG00000255198,ENSG00000273587,ENSG00000179580,ENSG00000277602,ENSG00000183751,ENSG00000196408,ENSG00000127554
chr16	1983513	1984325	16:1983513-1984325	ENSG00000277602,ENSG00000183751,ENSG00000196408,ENSG00000127554,ENSG00000261790,ENSG00000127561
chr16	1991957	1992633	16:1991957-1992633	ENSG00000277602,ENSG00000196408,ENSG00000127554,ENSG00000261790,ENSG00000127561,ENSG00000260107,ENSG00000167962,ENSG00000183971,ENSG00000265386
chr16	2003835	2004174	16:2003835-2004174	ENSG00000261790,ENSG00000127561,ENSG00000260107,ENSG00000167962,ENSG00000183971,ENSG00000265386,ENSG00000284008,ENSG00000261240,ENSG00000260447
chr16	2009619	2010081	16:2009619-2010081	ENSG00000261790,ENSG00000127561,ENSG00000260107,ENSG00000167962,ENSG00000183971,ENSG00000265386,ENSG00000284008,ENSG00000261240,ENSG00000260447
chr16	2023072	2023520	16:2023072-2023520	ENSG00000183971,ENSG00000265386,ENSG00000065054,ENSG00000065057,ENSG00000103197,ENSG00000284008,ENSG00000261240,ENSG00000260447,ENSG00000200059,ENSG00000265867,ENSG00000264397,ENSG00000167964
chr16	2033507	2033707	16:2033507-2033707	ENSG00000065054,ENSG00000065057
chr16	2047420	2048137	16:2047420-2048137	ENSG00000065054,ENSG00000065057,ENSG00000103197,ENSG00000284008,ENSG00000261240,ENSG00000260447
chr16	2091122	2091605	16:2091122-2091605	ENSG00000103197,ENSG00000008710,ENSG00000221656,ENSG00000259933,ENSG00000261123,ENSG00000284008,ENSG00000261240,ENSG00000260447
chr16	2127802	2128134	16:2127802-2128134	ENSG00000284008,ENSG00000261240,ENSG00000260447,ENSG00000200059,ENSG00000265867
chr16	2128309	2128623	16:2128309-2128623	ENSG00000008710,ENSG00000284008,ENSG00000261240,ENSG00000260447,ENSG00000200059,ENSG00000265867,ENSG00000264397
chr16	2135789	2136445	16:2135789-2136445	ENSG00000265386,ENSG00000065054,ENSG00000103197,ENSG00000008710,ENSG00000284008,ENSG00000261240,ENSG00000260447,ENSG00000200059,ENSG00000265867,ENSG00000264397,ENSG00000167964
chr16	2140591	2140897	16:2140591-2140897	ENSG00000008710,ENSG00000261240,ENSG00000260447,ENSG00000200059,ENSG00000265867,ENSG00000264397,ENSG00000167964
chr16	2148467	2148717	16:2148467-2148717	ENSG00000284008,ENSG00000261240,ENSG00000260447,ENSG00000200059,ENSG00000265867,ENSG00000264397,ENSG00000167964
chr16	2153569	2153886	16:2153569-2153886	ENSG00000167964,ENSG00000260260,ENSG00000206630,ENSG00000281010,ENSG00000131653
chr16	2155236	2155874	16:2155236-2155874	ENSG00000284008,ENSG00000261240,ENSG00000260447,ENSG00000167964,ENSG00000260260,ENSG00000206630,ENSG00000281010,ENSG00000131653
chr16	2178610	2179027	16:2178610-2179027	ENSG00000260260,ENSG00000206630,ENSG00000281010,ENSG00000131653,ENSG00000167971,ENSG00000259780,ENSG00000167968,ENSG00000261663
chr16	2194918	2195177	16:2194918-2195177	ENSG00000167971,ENSG00000167965
chr16	2196327	2196575	16:2196327-2196575	ENSG00000167971,ENSG00000167965
chr16	2205071	2206107	16:2205071-2206107	ENSG00000167965,ENSG00000182685,ENSG00000184207,ENSG00000261532
chr16	2214712	2215431	16:2214712-2215431	ENSG00000167965,ENSG00000182685,ENSG00000184207,ENSG00000261532,ENSG00000167967,ENSG00000259780,ENSG00000167968,ENSG00000167969,ENSG00000261663
chr16	2223232	2223814	16:2223232-2223814	ENSG00000167965,ENSG00000182685,ENSG00000184207,ENSG00000261532,ENSG00000167967,ENSG00000259780,ENSG00000167968,ENSG00000167969,ENSG00000261663
chr16	2224067	2224281	16:2224067-2224281	ENSG00000167967,ENSG00000259780,ENSG00000167968,ENSG00000261663
chr16	2250951	2251967	16:2250951-2251967	ENSG00000167967,ENSG00000259780,ENSG00000167968,ENSG00000167969,ENSG00000261663,ENSG00000205937,ENSG00000260778,ENSG00000264004,ENSG00000284346,ENSG00000266643
chr16	2267778	2268812	16:2267778-2268812	ENSG00000259780,ENSG00000167968,ENSG00000167969,ENSG00000261663,ENSG00000205937,ENSG00000260778,ENSG00000264004,ENSG00000284346,ENSG00000266643
chr16	2268952	2269168	16:2268952-2269168	ENSG00000167969,ENSG00000205937,ENSG00000260778,ENSG00000264004,ENSG00000284346,ENSG00000266643
chr16	2340162	2340453	16:2340162-2340453	ENSG00000238098,ENSG00000243445,ENSG00000167972
chr16	2340592	2341185	16:2340592-2341185	ENSG00000285970,ENSG00000238098,ENSG00000243445,ENSG00000167972
chr16	2423151	2423443	16:2423151-2423443	ENSG00000269937,ENSG00000283180,ENSG00000285970,ENSG00000162063,ENSG00000243445
chr16	2428460	2428708	16:2428460-2428708	ENSG00000283180,ENSG00000285970,ENSG00000162063
chr16	2428989	2429634	16:2428989-2429634	ENSG00000283180,ENSG00000285970,ENSG00000162063,ENSG00000243445
chr16	2459602	2460346	16:2459602-2460346	ENSG00000162068,ENSG00000259895,ENSG00000274805,ENSG00000162062,ENSG00000260874,ENSG00000260095,ENSG00000283180,ENSG00000285970,ENSG00000162063,ENSG00000243445
chr16	2467517	2468022	16:2467517-2468022	ENSG00000162068,ENSG00000259895,ENSG00000274805,ENSG00000162062,ENSG00000260874,ENSG00000283180,ENSG00000285970
chr16	2471328	2471582	16:2471328-2471582	ENSG00000260293,ENSG00000162068,ENSG00000259895,ENSG00000274805,ENSG00000162062
chr16	2473993	2474529	16:2473993-2474529	ENSG00000260293,ENSG00000162065,ENSG00000162068,ENSG00000259895,ENSG00000274805,ENSG00000162062,ENSG00000283180,ENSG00000285970
chr16	2474972	2475243	16:2474972-2475243	ENSG00000260293,ENSG00000162065,ENSG00000162068
chr16	2479461	2479865	16:2479461-2479865	ENSG00000259784,ENSG00000260272,ENSG00000260293,ENSG00000162065,ENSG00000162068,ENSG00000259895,ENSG00000274805,ENSG00000162062,ENSG00000283180,ENSG00000285970,ENSG00000243445
chr16	2487134	2487512	16:2487134-2487512	ENSG00000261288,ENSG00000261613,ENSG00000260272,ENSG00000260293,ENSG00000162065,ENSG00000162068,ENSG00000283180,ENSG00000285970,ENSG00000243445
chr16	2497351	2497596	16:2497351-2497596	ENSG00000260272,ENSG00000162065,ENSG00000285970
chr16	2501207	2501742	16:2501207-2501742	ENSG00000280402,ENSG00000279568,ENSG00000261288,ENSG00000259784,ENSG00000185883,ENSG00000260272,ENSG00000162065,ENSG00000283180,ENSG00000285970,ENSG00000243445
chr16	2513502	2514276	16:2513502-2514276	ENSG00000261288,ENSG00000162066,ENSG00000279520,ENSG00000259784,ENSG00000185883
chr16	2520041	2520561	16:2520041-2520561	ENSG00000280402,ENSG00000279568,ENSG00000261288,ENSG00000261613,ENSG00000266232,ENSG00000205923,ENSG00000162066,ENSG00000279520,ENSG00000259784,ENSG00000185883
chr16	2531810	2532288	16:2531810-2532288	ENSG00000261288,ENSG00000140992,ENSG00000266232,ENSG00000205923,ENSG00000162066,ENSG00000279520,ENSG00000259784,ENSG00000185883
chr16	2537551	2538173	16:2537551-2538173	ENSG00000279057,ENSG00000205918,ENSG00000279162,ENSG00000261288,ENSG00000140992,ENSG00000266232,ENSG00000205923,ENSG00000162066,ENSG00000279520,ENSG00000259784,ENSG00000185883
chr16	2539256	2539493	16:2539256-2539493	ENSG00000279057,ENSG00000261288,ENSG00000140992,ENSG00000266232,ENSG00000205923
chr16	2560807	2561088	16:2560807-2561088	ENSG00000261399,ENSG00000281219,ENSG00000183751,ENSG00000065054,ENSG00000065057,ENSG00000103197,ENSG00000263280,ENSG00000007038,ENSG00000205913,ENSG00000279901,ENSG00000167977,ENSG00000274805,ENSG00000162062
chr16	2603149	2603694	16:2603149-2603694	ENSG00000279901,ENSG00000167977,ENSG00000260176,ENSG00000215154,ENSG00000261093,ENSG00000279162,ENSG00000280402,ENSG00000279568,ENSG00000261288,ENSG00000140992
chr16	2670117	2670352	16:2670117-2670352	ENSG00000279901,ENSG00000167977,ENSG00000260565,ENSG00000260176,ENSG00000205918
chr16	2673142	2673803	16:2673142-2673803	ENSG00000279901,ENSG00000167977,ENSG00000260565,ENSG00000260176,ENSG00000205918,ENSG00000280402,ENSG00000279568
chr16	2682241	2682718	16:2682241-2682718	ENSG00000279901,ENSG00000167977,ENSG00000260565,ENSG00000260176,ENSG00000205918,ENSG00000215154,ENSG00000280402,ENSG00000279568
chr16	2715525	2715804	16:2715525-2715804	ENSG00000215148,ENSG00000221719,ENSG00000172382,ENSG00000260176
chr16	2720994	2721638	16:2720994-2721638	ENSG00000215148,ENSG00000221719,ENSG00000103355,ENSG00000205913,ENSG00000172382,ENSG00000279901,ENSG00000167977,ENSG00000260176
chr16	2752140	2753209	16:2752140-2753209	ENSG00000215148,ENSG00000221719,ENSG00000103355,ENSG00000276791,ENSG00000103363,ENSG00000167978,ENSG00000205913
chr16	2770496	2770989	16:2770496-2770989	ENSG00000215148,ENSG00000221719,ENSG00000103355,ENSG00000276791,ENSG00000103363,ENSG00000167978,ENSG00000205913
chr16	2777135	2777921	16:2777135-2777921	ENSG00000215148,ENSG00000221719,ENSG00000103355,ENSG00000276791,ENSG00000103363,ENSG00000167978,ENSG00000205913,ENSG00000205918
chr16	2778003	2778246	16:2778003-2778246	ENSG00000215148,ENSG00000221719,ENSG00000103355,ENSG00000276791,ENSG00000103363,ENSG00000167978,ENSG00000205913
chr16	2817076	2817276	16:2817076-2817276	ENSG00000162078,ENSG00000262154,ENSG00000007038,ENSG00000215148,ENSG00000221719,ENSG00000103355
chr16	2838927	2839183	16:2838927-2839183	ENSG00000172460,ENSG00000162078,ENSG00000262154,ENSG00000215148,ENSG00000221719,ENSG00000103355
chr16	2842498	2842818	16:2842498-2842818	ENSG00000263280,ENSG00000263325,ENSG00000005001,ENSG00000172460,ENSG00000162078,ENSG00000262154,ENSG00000215148,ENSG00000221719,ENSG00000103355
chr16	2856306	2856589	16:2856306-2856589	ENSG00000263325,ENSG00000005001,ENSG00000172460,ENSG00000162078,ENSG00000215148,ENSG00000221719,ENSG00000103355,ENSG00000279057
chr16	2868125	2868747	16:2868125-2868747	ENSG00000263280,ENSG00000263325,ENSG00000005001,ENSG00000172460,ENSG00000162078,ENSG00000215148,ENSG00000221719,ENSG00000103355,ENSG00000260176
chr16	2874854	2875232	16:2874854-2875232	ENSG00000262959,ENSG00000059122,ENSG00000162076,ENSG00000263280,ENSG00000215148,ENSG00000221719,ENSG00000103355,ENSG00000260176,ENSG00000261613,ENSG00000140992
chr16	2882535	2883434	16:2882535-2883434	ENSG00000162076,ENSG00000263280,ENSG00000205918
chr16	2904204	2904537	16:2904204-2904537	ENSG00000162076
chr16	2905314	2906102	16:2905314-2906102	ENSG00000059122,ENSG00000205918
chr16	2911587	2912122	16:2911587-2912122	ENSG00000262959,ENSG00000059122
chr16	2912383	2912762	16:2912383-2912762	ENSG00000059122
chr16	2919805	2920005	16:2919805-2920005	ENSG00000262959,ENSG00000059122
chr16	2927001	2927379	16:2927001-2927379	ENSG00000262482,ENSG00000262959,ENSG00000059122,ENSG00000215148,ENSG00000221719,ENSG00000260176,ENSG00000205918
chr16	2940482	2940685	16:2940482-2940685	ENSG00000262482,ENSG00000059122
chr16	2961698	2962025	16:2961698-2962025	ENSG00000274367,ENSG00000162073,ENSG00000127564,ENSG00000131650,ENSG00000262482
chr16	2964995	2965210	16:2964995-2965210	ENSG00000162073,ENSG00000127564,ENSG00000131650,ENSG00000262482
chr16	2968812	2969449	16:2968812-2969449	ENSG00000274367,ENSG00000162073,ENSG00000127564,ENSG00000131650,ENSG00000262482,ENSG00000279057,ENSG00000205918
chr16	2970090	2970443	16:2970090-2970443	ENSG00000274367,ENSG00000162073,ENSG00000127564,ENSG00000131650,ENSG00000262482,ENSG00000205918
chr16	2979881	2980206	16:2979881-2980206	ENSG00000262152,ENSG00000274367,ENSG00000127564
chr16	2980321	2980889	16:2980321-2980889	ENSG00000262152,ENSG00000274367,ENSG00000162073,ENSG00000127564,ENSG00000131650,ENSG00000262482
chr16	2983669	2983970	16:2983669-2983970	ENSG00000262152,ENSG00000274367,ENSG00000162073,ENSG00000127564
chr16	3003741	3004324	16:3003741-3004324	ENSG00000184697,ENSG00000006327,ENSG00000103145,ENSG00000131652,ENSG00000162069,ENSG00000205890,ENSG00000213937,ENSG00000272079,ENSG00000262362,ENSG00000262152,ENSG00000274367,ENSG00000127564
chr16	3016148	3016437	16:3016148-3016437	ENSG00000184697,ENSG00000006327,ENSG00000103145,ENSG00000131652,ENSG00000213937,ENSG00000272079,ENSG00000262362
chr16	3018288	3018488	16:3018288-3018488	ENSG00000184697,ENSG00000006327,ENSG00000103145,ENSG00000131652,ENSG00000213937,ENSG00000272079,ENSG00000262362
chr16	3020186	3020474	16:3020186-3020474	ENSG00000184697,ENSG00000006327,ENSG00000103145,ENSG00000131652,ENSG00000272079,ENSG00000262362
chr16	3021377	3021638	16:3021377-3021638	ENSG00000184697,ENSG00000006327,ENSG00000103145,ENSG00000131652
chr16	3023861	3024516	16:3023861-3024516	ENSG00000184697,ENSG00000006327,ENSG00000103145,ENSG00000131652,ENSG00000162069,ENSG00000205890,ENSG00000213937,ENSG00000272079,ENSG00000262362
chr16	3028175	3028531	16:3028175-3028531	ENSG00000184697,ENSG00000006327,ENSG00000103145,ENSG00000131652,ENSG00000162069,ENSG00000205890
chr16	3031688	3031934	16:3031688-3031934	ENSG00000162069,ENSG00000205890
chr16	3046355	3046575	16:3046355-3046575	ENSG00000162069,ENSG00000261971,ENSG00000008516,ENSG00000008517,ENSG00000252561
chr16	3058782	3059130	16:3058782-3059130	ENSG00000261971,ENSG00000008516,ENSG00000008517,ENSG00000252561
chr16	3059248	3059598	16:3059248-3059598	ENSG00000162069,ENSG00000205890,ENSG00000261971,ENSG00000008516,ENSG00000008517,ENSG00000252561,ENSG00000262370,ENSG00000200204,ENSG00000263072
chr16	3094643	3094905	16:3094643-3094905	ENSG00000008517,ENSG00000252561,ENSG00000262370,ENSG00000200204,ENSG00000130182
chr16	3095966	3096191	16:3095966-3096191	ENSG00000008517,ENSG00000252561,ENSG00000262370,ENSG00000200204,ENSG00000130182
chr16	3100085	3100524	16:3100085-3100524	ENSG00000008517,ENSG00000252561,ENSG00000262370,ENSG00000200204,ENSG00000130182,ENSG00000263072,ENSG00000263011,ENSG00000122386
chr16	3101378	3101644	16:3101378-3101644	ENSG00000008517,ENSG00000252561,ENSG00000262370,ENSG00000200204,ENSG00000130182,ENSG00000263011,ENSG00000122386
chr16	3106404	3106918	16:3106404-3106918	ENSG00000008517,ENSG00000252561,ENSG00000262370,ENSG00000200204,ENSG00000130182,ENSG00000263072,ENSG00000263011,ENSG00000122386
chr16	3124164	3124969	16:3124164-3124969	ENSG00000261971,ENSG00000008517,ENSG00000252561,ENSG00000262370,ENSG00000200204,ENSG00000130182,ENSG00000263072,ENSG00000263011,ENSG00000122386,ENSG00000085644,ENSG00000280402,ENSG00000279568
chr16	3129398	3129861	16:3129398-3129861	ENSG00000008517,ENSG00000252561,ENSG00000263072,ENSG00000085644,ENSG00000279057
chr16	3134734	3135296	16:3134734-3135296	ENSG00000008517,ENSG00000252561,ENSG00000263072,ENSG00000085644,ENSG00000228146
chr16	3149696	3150189	16:3149696-3150189	ENSG00000263072,ENSG00000085644,ENSG00000228146
chr16	3150394	3150906	16:3150394-3150906	ENSG00000263072,ENSG00000085644,ENSG00000228146,ENSG00000261889
chr16	3152386	3153027	16:3152386-3153027	ENSG00000228146,ENSG00000261889
chr16	3158616	3159007	16:3158616-3159007	ENSG00000263072,ENSG00000085644,ENSG00000261889,ENSG00000203581
chr16	3165930	3166291	16:3165930-3166291	ENSG00000008517,ENSG00000252561,ENSG00000263072,ENSG00000261889,ENSG00000168124,ENSG00000203581,ENSG00000279057
chr16	3174406	3174606	16:3174406-3174606	ENSG00000262521,ENSG00000168124,ENSG00000203581
chr16	3175479	3175747	16:3175479-3175747	ENSG00000262521,ENSG00000262668,ENSG00000168124,ENSG00000203581
chr16	3182666	3182873	16:3182666-3182873	ENSG00000262521,ENSG00000262668,ENSG00000168124,ENSG00000203581
chr16	3183248	3183493	16:3183248-3183493	ENSG00000262521,ENSG00000262668,ENSG00000168124,ENSG00000203581
chr16	3189386	3189728	16:3189386-3189728	ENSG00000262521,ENSG00000262668,ENSG00000168124,ENSG00000203581
chr16	3234869	3235598	16:3234869-3235598	ENSG00000168124,ENSG00000203581,ENSG00000010539,ENSG00000103313,ENSG00000281005,ENSG00000006194,ENSG00000279330,ENSG00000279031,ENSG00000262316
chr16	3263602	3264778	16:3263602-3264778	ENSG00000168124,ENSG00000203581,ENSG00000010539,ENSG00000103313,ENSG00000281005,ENSG00000006194,ENSG00000279330,ENSG00000279031,ENSG00000140993,ENSG00000262316,ENSG00000262899
chr16	3282510	3283609	16:3282510-3283609	ENSG00000203581,ENSG00000281005,ENSG00000006194,ENSG00000279330,ENSG00000279031,ENSG00000140993,ENSG00000168158,ENSG00000262316,ENSG00000262899,ENSG00000162086
chr16	3305126	3305873	16:3305126-3305873	ENSG00000168124,ENSG00000203581,ENSG00000281005,ENSG00000006194,ENSG00000279330,ENSG00000279031,ENSG00000140993,ENSG00000168158,ENSG00000262316,ENSG00000262899,ENSG00000162086
chr16	3364763	3365336	16:3364763-3365336	ENSG00000168124,ENSG00000203581,ENSG00000279031,ENSG00000103343,ENSG00000140987,ENSG00000232196,ENSG00000263177,ENSG00000262118,ENSG00000285329,ENSG00000168158,ENSG00000262316
chr16	3388317	3388681	16:3388317-3388681	ENSG00000168124,ENSG00000203581,ENSG00000279330,ENSG00000279031,ENSG00000103343,ENSG00000140987,ENSG00000232196,ENSG00000263177,ENSG00000262118,ENSG00000285329,ENSG00000168158,ENSG00000262316
chr16	3400790	3401576	16:3400790-3401576	ENSG00000203581,ENSG00000279031,ENSG00000140993,ENSG00000263212,ENSG00000122390,ENSG00000103343,ENSG00000140987,ENSG00000168158,ENSG00000262316,ENSG00000262899
chr16	3431799	3432001	16:3431799-3432001	ENSG00000167981
chr16	3443331	3443811	16:3443331-3443811	ENSG00000273776,ENSG00000263212,ENSG00000122390,ENSG00000167981,ENSG00000262316
chr16	3444072	3444351	16:3444072-3444351	ENSG00000122390,ENSG00000167981
chr16	3457567	3458229	16:3457567-3458229	ENSG00000273776,ENSG00000263212,ENSG00000122390,ENSG00000167981
chr16	3459062	3459262	16:3459062-3459262	ENSG00000263212,ENSG00000122390
chr16	3459362	3459735	16:3459362-3459735	ENSG00000273776,ENSG00000263212,ENSG00000122390
chr16	3474187	3474636	16:3474187-3474636	ENSG00000168124,ENSG00000203581,ENSG00000279031,ENSG00000103351,ENSG00000262312,ENSG00000240311,ENSG00000215131,ENSG00000273776,ENSG00000263212,ENSG00000122390,ENSG00000168158,ENSG00000262316
chr16	3500710	3501297	16:3500710-3501297	ENSG00000103351,ENSG00000278942,ENSG00000262312,ENSG00000240311,ENSG00000215131,ENSG00000273776
chr16	3527333	3527537	16:3527333-3527537	ENSG00000103351,ENSG00000278942,ENSG00000167984,ENSG00000262312
chr16	3589667	3589942	16:3589667-3589942	ENSG00000167984,ENSG00000262312,ENSG00000261938
chr16	3603223	3603527	16:3603223-3603527	ENSG00000167984,ENSG00000262312,ENSG00000261938,ENSG00000188827
chr16	3611433	3611986	16:3611433-3611986	ENSG00000278942,ENSG00000167984,ENSG00000262312,ENSG00000188827,ENSG00000213918
chr16	3614472	3614730	16:3614472-3614730	ENSG00000167984,ENSG00000262312,ENSG00000188827,ENSG00000213918
chr16	3641671	3641877	16:3641671-3641877	ENSG00000262312,ENSG00000213918,ENSG00000263235
chr16	3654278	3654598	16:3654278-3654598	ENSG00000262312,ENSG00000213918,ENSG00000263235
chr16	3690452	3690794	16:3690452-3690794	ENSG00000262312,ENSG00000126602,ENSG00000276754
chr16	3696889	3697210	16:3696889-3697210	ENSG00000262312,ENSG00000126602,ENSG00000276754
chr16	3716828	3717052	16:3716828-3717052	ENSG00000126602
chr16	3717303	3717940	16:3717303-3717940	ENSG00000126602,ENSG00000005339
chr16	3780547	3780747	16:3780547-3780747	ENSG00000005339,ENSG00000280402,ENSG00000279568
chr16	3820075	3820417	16:3820075-3820417	ENSG00000005339
chr16	3826062	3826286	16:3826062-3826286	-
chr16	3846574	3846933	16:3846574-3846933	ENSG00000262312,ENSG00000005339,ENSG00000262516,ENSG00000263159
chr16	3861883	3862188	16:3861883-3862188	ENSG00000005339
chr16	3873460	3873878	16:3873460-3873878	ENSG00000005339
chr16	3879397	3879625	16:3879397-3879625	-
chr16	3879944	3880251	16:3879944-3880251	ENSG00000005339
chr16	3880589	3881067	16:3880589-3881067	ENSG00000262312,ENSG00000005339
chr16	3939109	3939383	16:3939109-3939383	ENSG00000262185,ENSG00000263159
chr16	3962821	3963031	16:3962821-3963031	ENSG00000262185,ENSG00000263159
chr16	3983054	3983332	16:3983054-3983332	ENSG00000262185,ENSG00000162104,ENSG00000263159,ENSG00000262471
chr16	4116303	4116788	16:4116303-4116788	ENSG00000262185,ENSG00000261613,ENSG00000162104,ENSG00000263159,ENSG00000262471
chr16	4170375	4170617	16:4170375-4170617	ENSG00000263159,ENSG00000262471,ENSG00000263105
chr16	4183756	4184185	16:4183756-4184185	ENSG00000262185,ENSG00000162104,ENSG00000263159,ENSG00000262471,ENSG00000263105
chr16	4200259	4200525	16:4200259-4200525	ENSG00000263159,ENSG00000262471,ENSG00000185739
chr16	4246837	4247083	16:4246837-4247083	ENSG00000185739,ENSG00000262468
chr16	4247529	4247790	16:4247529-4247790	ENSG00000185739,ENSG00000262468
chr16	4253683	4254291	16:4253683-4254291	ENSG00000262185,ENSG00000263159,ENSG00000262471,ENSG00000185739,ENSG00000262468,ENSG00000090447
chr16	4261621	4261851	16:4261621-4261851	ENSG00000090447
chr16	4263620	4264003	16:4263620-4264003	ENSG00000090447
chr16	4271207	4271433	16:4271207-4271433	ENSG00000090447
chr16	4271782	4272136	16:4271782-4272136	ENSG00000090447
chr16	4272772	4274063	16:4272772-4274063	ENSG00000090447
chr16	4288378	4288753	16:4288378-4288753	ENSG00000090447,ENSG00000126603,ENSG00000262686,ENSG00000262712
chr16	4299897	4300203	16:4299897-4300203	ENSG00000126603
chr16	4307460	4308193	16:4307460-4308193	ENSG00000126603,ENSG00000262686
chr16	4309771	4310172	16:4309771-4310172	ENSG00000126603
chr16	4313861	4314136	16:4313861-4314136	ENSG00000126603,ENSG00000262686
chr16	4328162	4328480	16:4328162-4328480	ENSG00000126603,ENSG00000262686,ENSG00000262712
chr16	4330334	4330624	16:4330334-4330624	ENSG00000279057,ENSG00000262686,ENSG00000217930,ENSG00000262712,ENSG00000280063
chr16	4339871	4340128	16:4339871-4340128	ENSG00000217930,ENSG00000262712,ENSG00000280063
chr16	4347854	4348198	16:4347854-4348198	ENSG00000217930,ENSG00000262712,ENSG00000280063
chr16	4350754	4351044	16:4350754-4351044	ENSG00000217930,ENSG00000103426,ENSG00000280063,ENSG00000262246
chr16	4351183	4351621	16:4351183-4351621	ENSG00000217930,ENSG00000103426,ENSG00000280063,ENSG00000262246
chr16	4359084	4359332	16:4359084-4359332	ENSG00000217930,ENSG00000103426,ENSG00000262246
chr16	4360553	4360953	16:4360553-4360953	ENSG00000217930,ENSG00000103426,ENSG00000262246,ENSG00000168140
chr16	4371615	4372231	16:4371615-4372231	ENSG00000262246,ENSG00000168140
chr16	4402496	4402974	16:4402496-4402974	ENSG00000103426,ENSG00000262246
chr16	4404368	4404792	16:4404368-4404792	ENSG00000262246
chr16	4415548	4416014	16:4415548-4416014	ENSG00000103426,ENSG00000262246,ENSG00000103423,ENSG00000277170
chr16	4416476	4416981	16:4416476-4416981	ENSG00000103426,ENSG00000262246,ENSG00000103423,ENSG00000277170
chr16	4425316	4426026	16:4425316-4426026	ENSG00000103426,ENSG00000262246,ENSG00000103423,ENSG00000277170,ENSG00000277440,ENSG00000275515
chr16	4434123	4434356	16:4434123-4434356	ENSG00000103423,ENSG00000277170,ENSG00000277440,ENSG00000275515
chr16	4451085	4451391	16:4451085-4451391	ENSG00000103423,ENSG00000153406
chr16	4474546	4474816	16:4474546-4474816	ENSG00000153406,ENSG00000103415
chr16	4476163	4476555	16:4476163-4476555	ENSG00000153406,ENSG00000103415
chr16	4506072	4506308	16:4506072-4506308	ENSG00000103415,ENSG00000089486,ENSG00000205832,ENSG00000261789,ENSG00000261612
chr16	4506419	4506744	16:4506419-4506744	ENSG00000103415,ENSG00000089486,ENSG00000205832,ENSG00000261789,ENSG00000261612
chr16	4513096	4513438	16:4513096-4513438	ENSG00000103415,ENSG00000089486,ENSG00000205832,ENSG00000261789,ENSG00000261612
chr16	4523036	4523328	16:4523036-4523328	ENSG00000089486,ENSG00000278434,ENSG00000205832,ENSG00000261789,ENSG00000261612
chr16	4526798	4527133	16:4526798-4527133	ENSG00000089486,ENSG00000278434,ENSG00000205832,ENSG00000261789,ENSG00000261612
chr16	4538163	4539038	16:4538163-4539038	ENSG00000089486,ENSG00000278434,ENSG00000205832,ENSG00000261789,ENSG00000261612
chr16	4548736	4549068	16:4548736-4549068	ENSG00000103415,ENSG00000089486,ENSG00000278434,ENSG00000205832,ENSG00000261789,ENSG00000261612
chr16	4585439	4585733	16:4585439-4585733	ENSG00000205832,ENSG00000261789,ENSG00000261612
chr16	4614756	4615098	16:4614756-4615098	ENSG00000153443
chr16	4616090	4616710	16:4616090-4616710	ENSG00000153443,ENSG00000102858,ENSG00000263955,ENSG00000261442,ENSG00000276641
chr16	4624254	4624964	16:4624254-4624964	ENSG00000153443,ENSG00000102858,ENSG00000263955,ENSG00000261442,ENSG00000276641
chr16	4625044	4625554	16:4625044-4625554	ENSG00000102858,ENSG00000263955,ENSG00000261442,ENSG00000276641
chr16	4650455	4650822	16:4650455-4650822	ENSG00000261613,ENSG00000102858,ENSG00000263955,ENSG00000261442,ENSG00000278700,ENSG00000276641
chr16	4683032	4683272	16:4683032-4683272	ENSG00000102858,ENSG00000276641,ENSG00000168101
chr16	4693326	4693850	16:4693326-4693850	ENSG00000102858,ENSG00000261442,ENSG00000276641,ENSG00000168101,ENSG00000168096
chr16	4734052	4734636	16:4734052-4734636	ENSG00000168096,ENSG00000166246,ENSG00000276096
chr16	4734741	4735042	16:4734741-4735042	ENSG00000168096,ENSG00000166246,ENSG00000276096
chr16	4745229	4745434	16:4745229-4745434	ENSG00000266994,ENSG00000166246,ENSG00000103199,ENSG00000276096
chr16	4767046	4767483	16:4767046-4767483	ENSG00000168096,ENSG00000266994,ENSG00000166246,ENSG00000103199,ENSG00000276096,ENSG00000140623,ENSG00000285952,ENSG00000267795,ENSG00000067836
chr16	4768595	4768984	16:4768595-4768984	ENSG00000168096,ENSG00000266994,ENSG00000166246,ENSG00000103199,ENSG00000276096,ENSG00000140623
chr16	4801812	4802247	16:4801812-4802247	ENSG00000140623,ENSG00000285952,ENSG00000267795,ENSG00000267077,ENSG00000067836
chr16	4802561	4803146	16:4802561-4803146	ENSG00000140623,ENSG00000285952,ENSG00000267795,ENSG00000267077,ENSG00000067836
chr16	4804702	4804961	16:4804702-4804961	ENSG00000140623,ENSG00000285952,ENSG00000267795,ENSG00000267077,ENSG00000067836
chr16	4825212	4825661	16:4825212-4825661	ENSG00000140623,ENSG00000285952,ENSG00000067836,ENSG00000140632,ENSG00000275056,ENSG00000118900
chr16	4826515	4826855	16:4826515-4826855	ENSG00000140623,ENSG00000140632,ENSG00000275056,ENSG00000118900
chr16	4833992	4834390	16:4833992-4834390	ENSG00000276096,ENSG00000140623,ENSG00000140632,ENSG00000275056,ENSG00000118900,ENSG00000267072
chr16	4846511	4846752	16:4846511-4846752	ENSG00000140632,ENSG00000275056,ENSG00000118900
chr16	4847153	4847708	16:4847153-4847708	ENSG00000261613,ENSG00000140623,ENSG00000140632,ENSG00000275056,ENSG00000118900
chr16	4886147	4886554	16:4886147-4886554	ENSG00000140623,ENSG00000118900,ENSG00000118898
chr16	4894837	4895074	16:4894837-4895074	ENSG00000118900,ENSG00000118898
chr16	4944849	4945062	16:4944849-4945062	ENSG00000118898
chr16	4956203	4956434	16:4956203-4956434	ENSG00000118898,ENSG00000103184,ENSG00000267072
chr16	4957776	4958472	16:4957776-4958472	ENSG00000140623,ENSG00000118898,ENSG00000103184,ENSG00000267072
chr16	4980455	4980655	16:4980455-4980655	ENSG00000267072
chr16	5032933	5033236	16:5032933-5033236	ENSG00000267072,ENSG00000103174,ENSG00000033011
chr16	5033446	5034091	16:5033446-5034091	ENSG00000267072,ENSG00000103174,ENSG00000033011
chr16	5056292	5056703	16:5056292-5056703	ENSG00000267072,ENSG00000103174,ENSG00000033011,ENSG00000153446,ENSG00000260882,ENSG00000273963,ENSG00000261007,ENSG00000260338,ENSG00000273648,ENSG00000270440,ENSG00000280000,ENSG00000257180
chr16	5071665	5072332	16:5071665-5072332	ENSG00000267072,ENSG00000033011,ENSG00000153446,ENSG00000260882
chr16	5084847	5085114	16:5084847-5085114	ENSG00000267072,ENSG00000033011,ENSG00000260882,ENSG00000118894
chr16	5092304	5092598	16:5092304-5092598	ENSG00000267072,ENSG00000118894,ENSG00000267070,ENSG00000270440
chr16	5097659	5098387	16:5097659-5098387	ENSG00000033011,ENSG00000118894,ENSG00000267070,ENSG00000285567,ENSG00000260338,ENSG00000280000
chr16	5098561	5098787	16:5098561-5098787	ENSG00000118894,ENSG00000267070,ENSG00000285567
chr16	5108171	5108457	16:5108171-5108457	ENSG00000285567,ENSG00000273963
chr16	5117266	5117912	16:5117266-5117912	ENSG00000285567,ENSG00000273963,ENSG00000242278,ENSG00000267182,ENSG00000261007,ENSG00000260338,ENSG00000273648,ENSG00000270440,ENSG00000280000,ENSG00000257180,ENSG00000286635,ENSG00000260835,ENSG00000278975,ENSG00000259963,ENSG00000252080
chr16	5208189	5208397	16:5208189-5208397	ENSG00000273963,ENSG00000260431,ENSG00000261811,ENSG00000260817,ENSG00000242278,ENSG00000267182,ENSG00000261007,ENSG00000260338,ENSG00000273648,ENSG00000270440,ENSG00000280000,ENSG00000257180,ENSG00000286635,ENSG00000260835,ENSG00000259963,ENSG00000252080
chr16	5239577	5239851	16:5239577-5239851	ENSG00000273963,ENSG00000261811,ENSG00000078328,ENSG00000260817,ENSG00000242278,ENSG00000267182,ENSG00000261007,ENSG00000260338,ENSG00000273648,ENSG00000270440,ENSG00000280000,ENSG00000257180,ENSG00000286635,ENSG00000260835,ENSG00000252080
chr16	7079066	7079271	16:7079066-7079271	ENSG00000273648,ENSG00000270440,ENSG00000280000,ENSG00000257180,ENSG00000286635,ENSG00000260835,ENSG00000278975,ENSG00000259963,ENSG00000252080,ENSG00000200869,ENSG00000212189,ENSG00000240419,ENSG00000287340,ENSG00000283584,ENSG00000261198,ENSG00000252138,ENSG00000259819
chr16	8173139	8173406	16:8173139-8173406	ENSG00000270440,ENSG00000280000,ENSG00000257180,ENSG00000286635,ENSG00000260835,ENSG00000278975,ENSG00000259963,ENSG00000252080,ENSG00000200869,ENSG00000212189,ENSG00000240419,ENSG00000287340,ENSG00000283584,ENSG00000261198,ENSG00000252138,ENSG00000260289,ENSG00000260003,ENSG00000261319,ENSG00000260058,ENSG00000259819,ENSG00000260379,ENSG00000261066,ENSG00000261397,ENSG00000283003
chr16	8182704	8183152	16:8182704-8183152	ENSG00000270440,ENSG00000280000,ENSG00000257180,ENSG00000286635,ENSG00000260835,ENSG00000278975,ENSG00000259963,ENSG00000252080,ENSG00000200869,ENSG00000212189,ENSG00000240419,ENSG00000287340,ENSG00000283584,ENSG00000261198,ENSG00000252138,ENSG00000260289,ENSG00000260003,ENSG00000261319,ENSG00000260058,ENSG00000259819,ENSG00000260379,ENSG00000261066,ENSG00000261617,ENSG00000260071,ENSG00000261397,ENSG00000261075,ENSG00000283003,ENSG00000200468,ENSG00000252927,ENSG00000283221,ENSG00000287830
chr16	8567745	8568094	16:8567745-8568094	ENSG00000259963,ENSG00000252138,ENSG00000260058,ENSG00000259819,ENSG00000260379,ENSG00000261066,ENSG00000232258,ENSG00000260350,ENSG00000283516,ENSG00000260071,ENSG00000283003,ENSG00000200468,ENSG00000287830
chr16	8594197	8594747	16:8594197-8594747	ENSG00000286635,ENSG00000260835,ENSG00000252080,ENSG00000200869,ENSG00000261198,ENSG00000252138,ENSG00000259819,ENSG00000260379,ENSG00000261066,ENSG00000232258,ENSG00000287522,ENSG00000260350,ENSG00000261617,ENSG00000260071,ENSG00000261397,ENSG00000261075,ENSG00000283003,ENSG00000200468,ENSG00000260362,ENSG00000287830
chr16	8621485	8622446	16:8621485-8622446	ENSG00000260379,ENSG00000261066,ENSG00000287522,ENSG00000067365
chr16	8635442	8635652	16:8635442-8635652	ENSG00000067365
chr16	8641716	8642051	16:8641716-8642051	ENSG00000067365
chr16	8646397	8647057	16:8646397-8647057	ENSG00000260379,ENSG00000261066,ENSG00000067365
chr16	8655157	8655435	16:8655157-8655435	ENSG00000279357,ENSG00000260350
chr16	8660975	8661288	16:8660975-8661288	ENSG00000279357,ENSG00000238417,ENSG00000260350,ENSG00000283516
chr16	8674227	8674734	16:8674227-8674734	ENSG00000260379,ENSG00000261066,ENSG00000279357,ENSG00000183044,ENSG00000243954,ENSG00000238417,ENSG00000260764,ENSG00000184857,ENSG00000140650,ENSG00000260350
chr16	8683700	8684074	16:8683700-8684074	ENSG00000252138,ENSG00000260379,ENSG00000261066,ENSG00000279357,ENSG00000183044,ENSG00000243954,ENSG00000238417,ENSG00000260764,ENSG00000260350
chr16	8720357	8720810	16:8720357-8720810	ENSG00000260379,ENSG00000261066,ENSG00000183044,ENSG00000238417,ENSG00000260764
chr16	8721694	8722072	16:8721694-8722072	ENSG00000260379,ENSG00000261066,ENSG00000183044,ENSG00000238417,ENSG00000260764
chr16	8791969	8792223	16:8791969-8792223	ENSG00000184857,ENSG00000140650,ENSG00000260350
chr16	8797351	8798454	16:8797351-8798454	ENSG00000184857,ENSG00000140650,ENSG00000260350,ENSG00000153048,ENSG00000261481
chr16	8804352	8804687	16:8804352-8804687	ENSG00000184857,ENSG00000140650,ENSG00000260350
chr16	8867571	8867919	16:8867571-8867919	ENSG00000260350,ENSG00000153048,ENSG00000261481
chr16	8868299	8869360	16:8868299-8869360	ENSG00000260350,ENSG00000153048,ENSG00000261481
chr16	8880275	8880586	16:8880275-8880586	ENSG00000260350,ENSG00000153048,ENSG00000261481,ENSG00000283516
chr16	8936498	8936773	16:8936498-8936773	ENSG00000187555
chr16	8942008	8942314	16:8942008-8942314	ENSG00000187555
chr16	8955788	8956152	16:8955788-8956152	ENSG00000187555,ENSG00000260979
chr16	8956812	8957013	16:8956812-8957013	ENSG00000187555,ENSG00000260979
chr16	8960117	8960317	16:8960117-8960317	ENSG00000187555,ENSG00000260979
chr16	8961715	8962073	16:8961715-8962073	ENSG00000187555,ENSG00000260979
chr16	8963811	8964252	16:8963811-8964252	ENSG00000187555,ENSG00000260979
chr16	8967077	8967635	16:8967077-8967635	ENSG00000187555,ENSG00000260979
chr16	8996992	8997245	16:8996992-8997245	-
chr16	9008789	9009119	16:9008789-9009119	ENSG00000252138,ENSG00000261066,ENSG00000260350,ENSG00000261617,ENSG00000260071
chr16	9047792	9048012	16:9047792-9048012	ENSG00000261392
chr16	9053128	9053360	16:9053128-9053360	ENSG00000260379,ENSG00000261392,ENSG00000263244,ENSG00000260349,ENSG00000261617,ENSG00000261075
chr16	9078994	9079372	16:9078994-9079372	ENSG00000252080,ENSG00000260379,ENSG00000261066,ENSG00000260350,ENSG00000261392,ENSG00000182831,ENSG00000263244,ENSG00000260349,ENSG00000261617,ENSG00000260071,ENSG00000261397,ENSG00000261075,ENSG00000283003,ENSG00000200468,ENSG00000252927,ENSG00000260362,ENSG00000283221,ENSG00000287830,ENSG00000261810,ENSG00000261647
chr16	9091085	9091776	16:9091085-9091776	ENSG00000261392,ENSG00000182831,ENSG00000263244,ENSG00000260349,ENSG00000261617,ENSG00000200468
chr16	9093133	9093363	16:9093133-9093363	ENSG00000182831,ENSG00000263244,ENSG00000260349
chr16	9121683	9121896	16:9121683-9121896	ENSG00000263244,ENSG00000260349,ENSG00000261617,ENSG00000261397
chr16	9139080	9139362	16:9139080-9139362	ENSG00000263244,ENSG00000260349,ENSG00000261617,ENSG00000260071,ENSG00000261397,ENSG00000261075,ENSG00000283003,ENSG00000200468,ENSG00000252927,ENSG00000260362,ENSG00000283221,ENSG00000287830,ENSG00000261810,ENSG00000261647
chr16	9139960	9140203	16:9139960-9140203	ENSG00000260379,ENSG00000260349,ENSG00000220793,ENSG00000261617,ENSG00000260071,ENSG00000261397,ENSG00000261075,ENSG00000283003,ENSG00000200468,ENSG00000252927,ENSG00000260362,ENSG00000283221,ENSG00000287830,ENSG00000261810,ENSG00000261647
chr16	9160240	9160451	16:9160240-9160451	ENSG00000220793,ENSG00000261617,ENSG00000260071,ENSG00000261397,ENSG00000261075,ENSG00000283003,ENSG00000200468,ENSG00000252927,ENSG00000260362,ENSG00000283221,ENSG00000287830,ENSG00000261647
chr16	10180801	10181007	16:10180801-10181007	ENSG00000261617,ENSG00000261075,ENSG00000200468,ENSG00000252927,ENSG00000260362,ENSG00000183454,ENSG00000287830,ENSG00000261810,ENSG00000261647,ENSG00000285543,ENSG00000266439
chr16	10181660	10181870	16:10181660-10181870	ENSG00000261617,ENSG00000260071,ENSG00000261075,ENSG00000283003,ENSG00000200468,ENSG00000252927,ENSG00000260362,ENSG00000183454,ENSG00000283221,ENSG00000287830,ENSG00000261810,ENSG00000261647,ENSG00000285543,ENSG00000266439
chr16	10256847	10257088	16:10256847-10257088	ENSG00000283003,ENSG00000200468,ENSG00000252927,ENSG00000260362,ENSG00000283221,ENSG00000261810,ENSG00000285543,ENSG00000266439,ENSG00000279662
chr16	10357186	10357642	16:10357186-10357642	ENSG00000260071,ENSG00000261075,ENSG00000283221,ENSG00000285543,ENSG00000266439,ENSG00000260756,ENSG00000279662
chr16	10362369	10362789	16:10362369-10362789	ENSG00000261617,ENSG00000260071,ENSG00000261075,ENSG00000283003,ENSG00000200468,ENSG00000252927,ENSG00000260362,ENSG00000283221,ENSG00000287830,ENSG00000261810,ENSG00000261647,ENSG00000285543,ENSG00000266439,ENSG00000166669,ENSG00000260756,ENSG00000279662
chr16	10385806	10386426	16:10385806-10386426	ENSG00000166669,ENSG00000279662
chr16	10389034	10389336	16:10389034-10389336	ENSG00000166669,ENSG00000279662
chr16	10397856	10398152	16:10397856-10398152	ENSG00000166669,ENSG00000279662
chr16	10497140	10497466	16:10497140-10497466	ENSG00000283003,ENSG00000200468,ENSG00000252927,ENSG00000261647,ENSG00000285543,ENSG00000266439,ENSG00000279662,ENSG00000199482,ENSG00000263241,ENSG00000262107,ENSG00000261904,ENSG00000262322,ENSG00000262259,ENSG00000263196,ENSG00000262158
chr16	10501029	10501434	16:10501029-10501434	ENSG00000260071,ENSG00000261397,ENSG00000261075,ENSG00000283003,ENSG00000200468,ENSG00000252927,ENSG00000260362,ENSG00000283221,ENSG00000287830,ENSG00000261810,ENSG00000261647,ENSG00000285543,ENSG00000266439,ENSG00000279662,ENSG00000199482,ENSG00000263279,ENSG00000263241,ENSG00000262107,ENSG00000261904,ENSG00000262322,ENSG00000262259,ENSG00000263196,ENSG00000262158,ENSG00000262381,ENSG00000166676
chr16	10509601	10509895	16:10509601-10509895	ENSG00000260071,ENSG00000261397,ENSG00000283003,ENSG00000200468,ENSG00000283221,ENSG00000287830,ENSG00000261810,ENSG00000261647,ENSG00000285543,ENSG00000266439,ENSG00000279662,ENSG00000199482,ENSG00000263279,ENSG00000263241,ENSG00000262107,ENSG00000261904,ENSG00000262322,ENSG00000262259,ENSG00000263196,ENSG00000262158,ENSG00000262381,ENSG00000166676
chr16	10521738	10522019	16:10521738-10522019	ENSG00000260468,ENSG00000256013,ENSG00000263279,ENSG00000263241,ENSG00000262107,ENSG00000261904,ENSG00000262322,ENSG00000262259,ENSG00000263196,ENSG00000262158,ENSG00000262381,ENSG00000166676,ENSG00000262488
chr16	10553250	10553558	16:10553250-10553558	ENSG00000260071,ENSG00000283003,ENSG00000252927,ENSG00000261647,ENSG00000266439,ENSG00000279662,ENSG00000260468,ENSG00000213853,ENSG00000256013,ENSG00000260310,ENSG00000263279,ENSG00000263241,ENSG00000262107,ENSG00000261904,ENSG00000262322,ENSG00000262259,ENSG00000263196,ENSG00000262158,ENSG00000262381,ENSG00000166676,ENSG00000262488
chr16	10579960	10580225	16:10579960-10580225	ENSG00000213853,ENSG00000260310,ENSG00000263279,ENSG00000263241,ENSG00000262107,ENSG00000261904,ENSG00000262322,ENSG00000262259,ENSG00000263196,ENSG00000262158,ENSG00000262381
chr16	10580495	10580846	16:10580495-10580846	ENSG00000283221,ENSG00000213853,ENSG00000260310,ENSG00000263279,ENSG00000263241,ENSG00000262107,ENSG00000261904,ENSG00000262322,ENSG00000262259,ENSG00000263196,ENSG00000262158,ENSG00000262381
chr16	10598133	10598476	16:10598133-10598476	ENSG00000260071,ENSG00000283003,ENSG00000200468,ENSG00000260362,ENSG00000283221,ENSG00000287830,ENSG00000285543,ENSG00000266439,ENSG00000279662,ENSG00000213853,ENSG00000260310,ENSG00000263279,ENSG00000263241,ENSG00000262107,ENSG00000261904,ENSG00000262322,ENSG00000262259,ENSG00000263196,ENSG00000262158,ENSG00000262381,ENSG00000166676,ENSG00000262488
chr16	10619414	10619848	16:10619414-10619848	ENSG00000260071,ENSG00000260362,ENSG00000283221,ENSG00000287830,ENSG00000261810,ENSG00000285543,ENSG00000266439,ENSG00000279662,ENSG00000260310,ENSG00000153060,ENSG00000263279,ENSG00000263241,ENSG00000262107,ENSG00000261904,ENSG00000262322,ENSG00000262259,ENSG00000263196,ENSG00000262158,ENSG00000262381,ENSG00000166676,ENSG00000262488
chr16	10621961	10622321	16:10621961-10622321	ENSG00000263279,ENSG00000263241,ENSG00000262107,ENSG00000261904,ENSG00000262322,ENSG00000262259,ENSG00000263196,ENSG00000262158,ENSG00000262381
chr16	10642123	10642431	16:10642123-10642431	ENSG00000263279,ENSG00000263241,ENSG00000262107,ENSG00000261904,ENSG00000262322,ENSG00000262259,ENSG00000263196,ENSG00000262158
chr16	10648486	10648858	16:10648486-10648858	ENSG00000261617,ENSG00000261075,ENSG00000252927,ENSG00000260362,ENSG00000283221,ENSG00000287830,ENSG00000261810,ENSG00000285543,ENSG00000266439,ENSG00000153060,ENSG00000263279,ENSG00000263241,ENSG00000262107,ENSG00000261904,ENSG00000262322,ENSG00000262259,ENSG00000263196,ENSG00000262158,ENSG00000262381,ENSG00000166676,ENSG00000262488
chr16	10668446	10668678	16:10668446-10668678	ENSG00000153060,ENSG00000263279,ENSG00000263241,ENSG00000262107,ENSG00000261904,ENSG00000262322,ENSG00000262259,ENSG00000263196,ENSG00000262158,ENSG00000262381
chr16	10737194	10737404	16:10737194-10737404	ENSG00000263241,ENSG00000262107,ENSG00000261904,ENSG00000262322,ENSG00000262259,ENSG00000263196,ENSG00000262158,ENSG00000262381,ENSG00000103274,ENSG00000166676
chr16	10743658	10744413	16:10743658-10744413	ENSG00000285543,ENSG00000263279,ENSG00000263241,ENSG00000262107,ENSG00000261904,ENSG00000262322,ENSG00000262259,ENSG00000263196,ENSG00000262158,ENSG00000262381,ENSG00000103274,ENSG00000166676,ENSG00000262488,ENSG00000262151
chr16	10878653	10878982	16:10878653-10878982	ENSG00000166676,ENSG00000262488,ENSG00000262151,ENSG00000179583
chr16	10918771	10919077	16:10918771-10919077	ENSG00000262381,ENSG00000166676,ENSG00000262488,ENSG00000262151,ENSG00000179583,ENSG00000280153
chr16	10935291	10935920	16:10935291-10935920	ENSG00000179583,ENSG00000182108,ENSG00000280153,ENSG00000038532
chr16	10942279	10942705	16:10942279-10942705	ENSG00000166676,ENSG00000179583,ENSG00000182108,ENSG00000280153,ENSG00000038532
chr16	10944256	10944968	16:10944256-10944968	ENSG00000179583,ENSG00000182108,ENSG00000280153,ENSG00000038532
chr16	10953970	10954258	16:10953970-10954258	-
chr16	10964066	10964339	16:10964066-10964339	-
chr16	10965823	10966507	16:10965823-10966507	ENSG00000038532,ENSG00000274038,ENSG00000185338,ENSG00000178279,ENSG00000178257,ENSG00000212228,ENSG00000122304,ENSG00000175646
chr16	10972139	10972737	16:10972139-10972737	ENSG00000038532,ENSG00000274038,ENSG00000263179,ENSG00000185338,ENSG00000178279,ENSG00000178257,ENSG00000212228,ENSG00000122304,ENSG00000175646,ENSG00000262999
chr16	10981774	10982194	16:10981774-10982194	ENSG00000229917,ENSG00000274038,ENSG00000178279,ENSG00000178257,ENSG00000212228,ENSG00000122304,ENSG00000175646
chr16	10988532	10988793	16:10988532-10988793	ENSG00000274038,ENSG00000178279
chr16	11016971	11017363	16:11016971-11017363	ENSG00000038532,ENSG00000229917,ENSG00000274038
chr16	11020845	11021105	16:11020845-11021105	ENSG00000038532,ENSG00000229917,ENSG00000274038
chr16	11072795	11073144	16:11072795-11073144	ENSG00000274038,ENSG00000262020
chr16	11102124	11102465	16:11102124-11102465	ENSG00000274038,ENSG00000262020
chr16	11104978	11105375	16:11104978-11105375	ENSG00000038532,ENSG00000274038,ENSG00000262999
chr16	11112984	11113340	16:11112984-11113340	ENSG00000038532,ENSG00000274038
chr16	11128813	11129142	16:11128813-11129142	ENSG00000038532
chr16	11152230	11152434	16:11152230-11152434	ENSG00000287121
chr16	11165334	11165565	16:11165334-11165565	ENSG00000287121
chr16	11191139	11191340	16:11191139-11191340	ENSG00000263033
chr16	11198953	11199250	16:11198953-11199250	ENSG00000263033
chr16	11224158	11224516	16:11224158-11224516	ENSG00000274038,ENSG00000263179,ENSG00000178279,ENSG00000178257,ENSG00000212228,ENSG00000122304
chr16	11224851	11225109	16:11224851-11225109	ENSG00000263179
chr16	11232892	11233527	16:11232892-11233527	ENSG00000274038,ENSG00000263179,ENSG00000175643,ENSG00000178279,ENSG00000178257,ENSG00000212228,ENSG00000122304,ENSG00000175646
chr16	11254915	11255119	16:11254915-11255119	ENSG00000185338,ENSG00000178279,ENSG00000178257,ENSG00000212228,ENSG00000122304,ENSG00000175646
chr16	11255701	11256689	16:11255701-11256689	ENSG00000263179,ENSG00000185338,ENSG00000178279,ENSG00000178257,ENSG00000212228,ENSG00000122304,ENSG00000175646
chr16	11257278	11257605	16:11257278-11257605	ENSG00000263179,ENSG00000185338,ENSG00000178279,ENSG00000178257,ENSG00000212228,ENSG00000122304,ENSG00000175646
chr16	11297478	11297929	16:11297478-11297929	ENSG00000175643,ENSG00000185338,ENSG00000178279,ENSG00000178257,ENSG00000212228,ENSG00000122304,ENSG00000175646,ENSG00000287429,ENSG00000221801,ENSG00000199668,ENSG00000262999
chr16	11312675	11312989	16:11312675-11312989	ENSG00000175643,ENSG00000178279,ENSG00000178257,ENSG00000212228,ENSG00000122304,ENSG00000175646,ENSG00000221801,ENSG00000199668
chr16	11345086	11345919	16:11345086-11345919	ENSG00000175643,ENSG00000178279,ENSG00000178257,ENSG00000212228,ENSG00000122304,ENSG00000175646,ENSG00000263080,ENSG00000262703,ENSG00000262999
chr16	11356734	11356949	16:11356734-11356949	ENSG00000175643,ENSG00000178257,ENSG00000212228,ENSG00000175646,ENSG00000263080,ENSG00000262703
chr16	11371780	11372073	16:11371780-11372073	ENSG00000178257,ENSG00000212228,ENSG00000122304,ENSG00000175646,ENSG00000188897,ENSG00000262636,ENSG00000262999
chr16	11386996	11387225	16:11386996-11387225	ENSG00000188897,ENSG00000262636,ENSG00000262999
chr16	11396263	11396540	16:11396263-11396540	ENSG00000188897,ENSG00000262999
chr16	11407588	11407798	16:11407588-11407798	ENSG00000188897,ENSG00000262999
chr16	11532189	11532503	16:11532189-11532503	ENSG00000188897,ENSG00000262999,ENSG00000189067,ENSG00000262117
chr16	11586824	11587243	16:11586824-11587243	ENSG00000189067
chr16	11606003	11606203	16:11606003-11606203	ENSG00000262999,ENSG00000189067
chr16	11613697	11614053	16:11613697-11614053	ENSG00000262999,ENSG00000189067
chr16	11668143	11668611	16:11668143-11668611	ENSG00000262999,ENSG00000189067,ENSG00000184602,ENSG00000153066,ENSG00000262117
chr16	11705733	11705938	16:11705733-11705938	ENSG00000274505,ENSG00000262117
chr16	11706092	11706429	16:11706092-11706429	ENSG00000153066,ENSG00000274505,ENSG00000262117
chr16	11714692	11714892	16:11714692-11714892	-
chr16	11734126	11734442	16:11734126-11734442	ENSG00000262999,ENSG00000153066,ENSG00000262420,ENSG00000274505,ENSG00000262117,ENSG00000261560
chr16	11742306	11742552	16:11742306-11742552	ENSG00000153066,ENSG00000262420,ENSG00000274505
chr16	11742629	11743245	16:11742629-11743245	ENSG00000153066,ENSG00000262420,ENSG00000122299,ENSG00000274505,ENSG00000277369,ENSG00000262117
chr16	11783896	11784106	16:11783896-11784106	ENSG00000122299,ENSG00000274505,ENSG00000277369,ENSG00000262117
chr16	11797153	11797634	16:11797153-11797634	ENSG00000153066,ENSG00000262420,ENSG00000122299,ENSG00000274505,ENSG00000277369,ENSG00000262117,ENSG00000261560
chr16	11798517	11798738	16:11798517-11798738	ENSG00000122299,ENSG00000277369,ENSG00000262117
chr16	11851108	11852140	16:11851108-11852140	ENSG00000262117,ENSG00000171490,ENSG00000263307,ENSG00000261560,ENSG00000260318
chr16	11914734	11914959	16:11914734-11914959	ENSG00000103342,ENSG00000261560,ENSG00000260318,ENSG00000261216
chr16	11915160	11915416	16:11915160-11915416	ENSG00000103342,ENSG00000261560,ENSG00000260318,ENSG00000261216
chr16	11915788	11916363	16:11915788-11916363	ENSG00000262117,ENSG00000103342,ENSG00000261560,ENSG00000260318,ENSG00000261216,ENSG00000277458,ENSG00000048462,ENSG00000260224,ENSG00000241641
chr16	11927396	11927732	16:11927396-11927732	ENSG00000241932,ENSG00000262117,ENSG00000103342,ENSG00000261560,ENSG00000260318,ENSG00000277458,ENSG00000234719,ENSG00000048462,ENSG00000260224
chr16	11949653	11949938	16:11949653-11949938	ENSG00000260318,ENSG00000234719,ENSG00000048462,ENSG00000260224,ENSG00000241641
chr16	11976466	11976924	16:11976466-11976924	ENSG00000261560,ENSG00000260318,ENSG00000234719,ENSG00000048462,ENSG00000260224,ENSG00000048471,ENSG00000260488,ENSG00000241641
chr16	12002548	12002908	16:12002548-12002908	ENSG00000048462,ENSG00000260224,ENSG00000048471
chr16	12011533	12011989	16:12011533-12011989	ENSG00000262116,ENSG00000262801,ENSG00000262011,ENSG00000262235,ENSG00000262999,ENSG00000262117,ENSG00000261560,ENSG00000260318,ENSG00000048462,ENSG00000260224,ENSG00000048471,ENSG00000260488,ENSG00000241641
chr16	12037027	12037505	16:12037027-12037505	ENSG00000261560,ENSG00000048462,ENSG00000260224,ENSG00000048471,ENSG00000260488,ENSG00000241641
chr16	12067817	12068201	16:12067817-12068201	ENSG00000261560,ENSG00000260318,ENSG00000048462,ENSG00000260224,ENSG00000241641
chr16	12095235	12095478	16:12095235-12095478	ENSG00000262116,ENSG00000262235,ENSG00000241641,ENSG00000175604,ENSG00000261293,ENSG00000238685
chr16	12315480	12315680	16:12315480-12315680	ENSG00000262116,ENSG00000262801,ENSG00000262235,ENSG00000238685
chr16	12350033	12350353	16:12350033-12350353	ENSG00000199474,ENSG00000241932,ENSG00000237515,ENSG00000262116,ENSG00000262801,ENSG00000262011,ENSG00000262235,ENSG00000262267,ENSG00000048471,ENSG00000238685,ENSG00000261394,ENSG00000260723,ENSG00000278979
chr16	12387329	12387682	16:12387329-12387682	ENSG00000274834,ENSG00000264733,ENSG00000260378,ENSG00000199474,ENSG00000241932,ENSG00000237515,ENSG00000262116,ENSG00000262801,ENSG00000262011,ENSG00000262235,ENSG00000262267,ENSG00000241641,ENSG00000238685,ENSG00000261394,ENSG00000260723,ENSG00000278979,ENSG00000260601,ENSG00000259876,ENSG00000259899
chr16	12573856	12574116	16:12573856-12574116	ENSG00000274834,ENSG00000264733,ENSG00000260378,ENSG00000261158,ENSG00000199474,ENSG00000241932,ENSG00000237515,ENSG00000262116,ENSG00000262801,ENSG00000262011,ENSG00000262235,ENSG00000262267,ENSG00000260601,ENSG00000259876,ENSG00000259899
chr16	12661784	12662035	16:12661784-12662035	ENSG00000274834,ENSG00000264733,ENSG00000260378,ENSG00000261158,ENSG00000199474,ENSG00000241932,ENSG00000237515,ENSG00000262116,ENSG00000262801,ENSG00000262011,ENSG00000262235,ENSG00000262267,ENSG00000260601,ENSG00000259876,ENSG00000259899
chr16	12682412	12682786	16:12682412-12682786	ENSG00000274834,ENSG00000264733,ENSG00000260378,ENSG00000261158,ENSG00000199474,ENSG00000241932,ENSG00000237515,ENSG00000262116,ENSG00000262801,ENSG00000262011,ENSG00000262235,ENSG00000262267,ENSG00000069764,ENSG00000261523,ENSG00000224712,ENSG00000261695,ENSG00000254852,ENSG00000238685,ENSG00000260601,ENSG00000259876,ENSG00000259899
chr16	12793530	12794196	16:12793530-12794196	ENSG00000274834,ENSG00000103381,ENSG00000264733,ENSG00000260378,ENSG00000261158,ENSG00000199474,ENSG00000241932,ENSG00000237515,ENSG00000262116,ENSG00000262801,ENSG00000262011,ENSG00000262235,ENSG00000262267,ENSG00000260601,ENSG00000259899
chr16	12794735	12795055	16:12794735-12795055	ENSG00000274834,ENSG00000103381,ENSG00000264733,ENSG00000260378,ENSG00000261158,ENSG00000199474,ENSG00000241932,ENSG00000237515,ENSG00000262116,ENSG00000262801,ENSG00000262011,ENSG00000262235,ENSG00000259899
chr16	12803433	12804121	16:12803433-12804121	ENSG00000274834,ENSG00000103381,ENSG00000264733,ENSG00000260378,ENSG00000261158,ENSG00000199474,ENSG00000241932,ENSG00000237515,ENSG00000262116,ENSG00000262801,ENSG00000262011,ENSG00000262235,ENSG00000262267,ENSG00000260601,ENSG00000259899
chr16	12819474	12819674	16:12819474-12819674	ENSG00000274834,ENSG00000264733,ENSG00000260378,ENSG00000261158,ENSG00000199474,ENSG00000241932,ENSG00000237515,ENSG00000262011,ENSG00000262235,ENSG00000262267,ENSG00000260601,ENSG00000259899
chr16	13866253	13866459	16:13866253-13866459	ENSG00000262011,ENSG00000262235,ENSG00000262267,ENSG00000183889
chr16	13919730	13920404	16:13919730-13920404	ENSG00000175595,ENSG00000242307,ENSG00000262732,ENSG00000263234,ENSG00000276564,ENSG00000262529,ENSG00000262470,ENSG00000201075,ENSG00000242430
chr16	13999045	13999330	16:13999045-13999330	ENSG00000262732,ENSG00000263234,ENSG00000262097,ENSG00000276564,ENSG00000262529,ENSG00000262470,ENSG00000254609
chr16	14000047	14000293	16:14000047-14000293	ENSG00000262732,ENSG00000263234,ENSG00000262097,ENSG00000276564,ENSG00000262529,ENSG00000262470
chr16	14023698	14023903	16:14023698-14023903	ENSG00000262732,ENSG00000263234,ENSG00000262097,ENSG00000261856,ENSG00000276564
chr16	14029851	14030100	16:14029851-14030100	ENSG00000262732,ENSG00000263234,ENSG00000262097,ENSG00000261856,ENSG00000276564,ENSG00000262529,ENSG00000262470
chr16	14070940	14071778	16:14070940-14071778	ENSG00000262732,ENSG00000263234,ENSG00000186260,ENSG00000276564,ENSG00000262529,ENSG00000262470
chr16	14077956	14078291	16:14077956-14078291	ENSG00000262732,ENSG00000263234,ENSG00000186260,ENSG00000276564,ENSG00000262529,ENSG00000262470
chr16	14110066	14110266	16:14110066-14110266	ENSG00000262732,ENSG00000263234,ENSG00000276564,ENSG00000262529,ENSG00000262470
chr16	14192620	14192833	16:14192620-14192833	ENSG00000262732,ENSG00000263234,ENSG00000186260,ENSG00000276564,ENSG00000262529,ENSG00000262470,ENSG00000254609
chr16	14285336	14286605	16:14285336-14286605	ENSG00000262732,ENSG00000263234,ENSG00000201075,ENSG00000262454,ENSG00000207639,ENSG00000242430,ENSG00000183458,ENSG00000183426
chr16	14300884	14301178	16:14300884-14301178	ENSG00000201075,ENSG00000262454,ENSG00000207639,ENSG00000199130,ENSG00000260009,ENSG00000242430
chr16	14301995	14302307	16:14301995-14302307	ENSG00000201075,ENSG00000262454,ENSG00000207639,ENSG00000199130,ENSG00000260009,ENSG00000242430
chr16	14310697	14311045	16:14310697-14311045	ENSG00000201075,ENSG00000262454,ENSG00000207639,ENSG00000199130,ENSG00000260009
chr16	14397454	14397751	16:14397454-14397751	ENSG00000260009,ENSG00000263257
chr16	14402634	14402922	16:14402634-14402922	ENSG00000262267,ENSG00000201075,ENSG00000260009,ENSG00000263257,ENSG00000242430
chr16	14405639	14405973	16:14405639-14405973	ENSG00000262267,ENSG00000201075,ENSG00000262454,ENSG00000260009,ENSG00000263257,ENSG00000242430,ENSG00000069764,ENSG00000261523,ENSG00000224712,ENSG00000261695,ENSG00000254852,ENSG00000255037,ENSG00000261362
chr16	14486581	14487200	16:14486581-14487200	ENSG00000201075,ENSG00000262454,ENSG00000260009,ENSG00000263257,ENSG00000242430,ENSG00000069764,ENSG00000261523,ENSG00000224712,ENSG00000261695,ENSG00000254852
chr16	14501458	14501874	16:14501458-14501874	ENSG00000201075,ENSG00000262454,ENSG00000260009,ENSG00000263257,ENSG00000140694,ENSG00000242430,ENSG00000069764,ENSG00000261523,ENSG00000224712,ENSG00000261695,ENSG00000254852,ENSG00000258354,ENSG00000265537,ENSG00000183458
chr16	14509139	14509432	16:14509139-14509432	ENSG00000201075,ENSG00000260009,ENSG00000140694,ENSG00000242430,ENSG00000255037
chr16	14529079	14529453	16:14529079-14529453	ENSG00000242307,ENSG00000262732,ENSG00000263234,ENSG00000201075,ENSG00000262454,ENSG00000207639,ENSG00000260009,ENSG00000263257,ENSG00000242430,ENSG00000207425
chr16	14629962	14630591	16:14629962-14630591	ENSG00000140694,ENSG00000242430,ENSG00000103429,ENSG00000238964,ENSG00000255037,ENSG00000277770,ENSG00000257366,ENSG00000244257,ENSG00000206706
chr16	14632618	14633038	16:14632618-14633038	ENSG00000140694,ENSG00000242430,ENSG00000103429,ENSG00000238964,ENSG00000255037,ENSG00000277770,ENSG00000257366,ENSG00000244257,ENSG00000206706
chr16	14634015	14634306	16:14634015-14634306	ENSG00000140694,ENSG00000242430,ENSG00000103429,ENSG00000238964,ENSG00000255037,ENSG00000257366,ENSG00000244257,ENSG00000206706
chr16	14658089	14658510	16:14658089-14658510	ENSG00000140694,ENSG00000242430,ENSG00000103429,ENSG00000238964,ENSG00000255037
chr16	14833464	14833854	16:14833464-14833854	ENSG00000255277,ENSG00000103512,ENSG00000183793,ENSG00000276311
chr16	14860210	14860712	16:14860210-14860712	ENSG00000262529,ENSG00000262470,ENSG00000238964,ENSG00000069764,ENSG00000261523,ENSG00000224712,ENSG00000261695,ENSG00000254852,ENSG00000270734,ENSG00000273804,ENSG00000238728,ENSG00000264115,ENSG00000263065,ENSG00000280429,ENSG00000261748
chr16	14912025	14912275	16:14912025-14912275	ENSG00000157045
chr16	14919896	14920115	16:14919896-14920115	ENSG00000262097,ENSG00000179889,ENSG00000261819,ENSG00000238728,ENSG00000085721,ENSG00000260735,ENSG00000183793,ENSG00000133392,ENSG00000279410
```
