## Supplementary material for "Cell type-specific epigenetic regulatory circuitry of coronary artery disease loci": LMPP_ATAC_c7_hg38_EnhancerInteractions.bed (part 1 of 10)

```
chr1	10027	10563	1:10027-10563	-
chr1	28796	29864	1:28796-29864	-
chr1	267735	268079	1:267735-268079	-
chr1	402421	402789	1:402421-402789	-
chr1	377092	377491	1:377092-377491	-
chr1	360056	360540	1:360056-360540	-
chr1	351593	351810	1:351593-351810	-
chr1	588816	589347	1:588816-589347	-
chr1	605292	605847	1:605292-605847	-
chr1	629305	630014	1:629305-630014	-
chr1	630233	630472	1:630233-630472	-
chr1	630777	631352	1:630777-631352	-
chr1	631887	632293	1:631887-632293	-
chr1	632538	632787	1:632538-632787	-
chr1	633900	634194	1:633900-634194	-
chr1	778349	779158	1:778349-779158	-
chr1	817259	817530	1:817259-817530	ENSG00000225880,ENSG00000228794,ENSG00000177757,ENSG00000230092,ENSG00000285268,ENSG00000237491,ENSG00000228327,ENSG00000198744,ENSG00000248527,ENSG00000240409,ENSG00000229344,ENSG00000278791,ENSG00000237973,ENSG00000230021
chr1	826937	828035	1:826937-828035	ENSG00000225880,ENSG00000228794,ENSG00000177757,ENSG00000230092,ENSG00000285268,ENSG00000237491,ENSG00000228327,ENSG00000198744,ENSG00000248527,ENSG00000240409,ENSG00000229344,ENSG00000278791,ENSG00000237973,ENSG00000230021,ENSG00000240361
chr1	858419	858942	1:858419-858942	ENSG00000288531,ENSG00000228794,ENSG00000285268,ENSG00000237491,ENSG00000228327,ENSG00000198744,ENSG00000248527,ENSG00000240409,ENSG00000229344,ENSG00000278791,ENSG00000237973
chr1	869805	870206	1:869805-870206	ENSG00000283040,ENSG00000234711,ENSG00000230368,ENSG00000288531,ENSG00000285268,ENSG00000237491,ENSG00000228327,ENSG00000198744,ENSG00000248527,ENSG00000240409,ENSG00000229344,ENSG00000278791,ENSG00000237973
chr1	890565	891018	1:890565-891018	ENSG00000272438,ENSG00000283040,ENSG00000234711,ENSG00000230368,ENSG00000288531,ENSG00000285268,ENSG00000237491,ENSG00000228327,ENSG00000198744,ENSG00000248527,ENSG00000240409,ENSG00000229344,ENSG00000278791,ENSG00000237973,ENSG00000278757,ENSG00000250575,ENSG00000239945,ENSG00000186092,ENSG00000268020,ENSG00000237613,ENSG00000284332,ENSG00000243485,ENSG00000278267,ENSG00000227232,ENSG00000239906,ENSG00000222623,ENSG00000241599,ENSG00000279457,ENSG00000273874,ENSG00000236679,ENSG00000236601,ENSG00000237094,ENSG00000269732,ENSG00000284733,ENSG00000233653
chr1	897233	897729	1:897233-897729	ENSG00000272438,ENSG00000283040,ENSG00000230368,ENSG00000285268,ENSG00000237491,ENSG00000198744,ENSG00000248527,ENSG00000240409,ENSG00000229344,ENSG00000278791,ENSG00000237973,ENSG00000239945,ENSG00000186092,ENSG00000237613,ENSG00000284332,ENSG00000243485,ENSG00000278267,ENSG00000227232,ENSG00000223972,ENSG00000239906,ENSG00000222623,ENSG00000241599,ENSG00000279457,ENSG00000273874
chr1	906624	907058	1:906624-907058	ENSG00000230699,ENSG00000272438,ENSG00000228327,ENSG00000198744,ENSG00000248527,ENSG00000240409,ENSG00000229344,ENSG00000278791,ENSG00000237973,ENSG00000225630,ENSG00000225972,ENSG00000278757,ENSG00000250575,ENSG00000239945,ENSG00000186092,ENSG00000268020,ENSG00000237613,ENSG00000284332,ENSG00000243485,ENSG00000278267,ENSG00000227232,ENSG00000223972,ENSG00000239906,ENSG00000222623,ENSG00000241599,ENSG00000279457,ENSG00000273874,ENSG00000236679,ENSG00000236601,ENSG00000237094,ENSG00000269732,ENSG00000284733,ENSG00000233653,ENSG00000241180,ENSG00000223764,ENSG00000187634,ENSG00000188976,ENSG00000272512
chr1	912533	913080	1:912533-913080	ENSG00000230699,ENSG00000225630,ENSG00000225972,ENSG00000241180,ENSG00000223764,ENSG00000187634
chr1	920603	921323	1:920603-921323	ENSG00000230699,ENSG00000241180,ENSG00000223764,ENSG00000187634
chr1	925451	925675	1:925451-925675	ENSG00000223764,ENSG00000187634
chr1	940112	940587	1:940112-940587	ENSG00000187634,ENSG00000188976
chr1	958920	959418	1:958920-959418	ENSG00000228327,ENSG00000235146,ENSG00000230021,ENSG00000187634,ENSG00000188976,ENSG00000187961,ENSG00000187583
chr1	961206	961473	1:961206-961473	ENSG00000188976,ENSG00000187961,ENSG00000187583
chr1	965961	967117	1:965961-967117	ENSG00000188976,ENSG00000187961,ENSG00000187583,ENSG00000187642,ENSG00000272512
chr1	976035	976666	1:976035-976666	ENSG00000225630,ENSG00000225972,ENSG00000187961,ENSG00000187583,ENSG00000187642,ENSG00000272512
chr1	1004996	1005532	1:1004996-1005532	ENSG00000272512,ENSG00000188290,ENSG00000187608,ENSG00000231702,ENSG00000224969
chr1	1013153	1013884	1:1013153-1013884	ENSG00000239945,ENSG00000186092,ENSG00000237613,ENSG00000284332,ENSG00000243485,ENSG00000278267,ENSG00000227232,ENSG00000279928,ENSG00000272512,ENSG00000188290,ENSG00000187608,ENSG00000231702,ENSG00000224969,ENSG00000188157
chr1	1019377	1019935	1:1019377-1019935	ENSG00000272512,ENSG00000188290,ENSG00000187608,ENSG00000231702,ENSG00000224969,ENSG00000188157
chr1	1026522	1026908	1:1026522-1026908	ENSG00000272512,ENSG00000188157
chr1	1032981	1033489	1:1032981-1033489	ENSG00000285268,ENSG00000198744,ENSG00000248527,ENSG00000240409,ENSG00000229344,ENSG00000278791,ENSG00000237973,ENSG00000272512,ENSG00000188157,ENSG00000242590,ENSG00000217801,ENSG00000273443,ENSG00000285812
chr1	1039621	1039857	1:1039621-1039857	ENSG00000272512,ENSG00000188157,ENSG00000242590,ENSG00000217801,ENSG00000273443,ENSG00000285812
chr1	1059200	1059737	1:1059200-1059737	ENSG00000223181,ENSG00000188157,ENSG00000242590,ENSG00000217801,ENSG00000273443,ENSG00000285812
chr1	1063925	1064526	1:1063925-1064526	ENSG00000187642,ENSG00000272512,ENSG00000188157,ENSG00000242590,ENSG00000217801,ENSG00000273443,ENSG00000285812
chr1	1072091	1072339	1:1072091-1072339	ENSG00000223181,ENSG00000273443,ENSG00000237330,ENSG00000285812
chr1	1079399	1080298	1:1079399-1080298	ENSG00000239945,ENSG00000186092,ENSG00000237613,ENSG00000284332,ENSG00000243485,ENSG00000278267,ENSG00000227232,ENSG00000239906,ENSG00000222623,ENSG00000241599,ENSG00000272512,ENSG00000217801,ENSG00000273443,ENSG00000237330,ENSG00000131591,ENSG00000285812
chr1	1115843	1116713	1:1115843-1116713	ENSG00000239906,ENSG00000131591,ENSG00000285812,ENSG00000184163,ENSG00000160087,ENSG00000230415,ENSG00000162572
chr1	1122012	1122587	1:1122012-1122587	ENSG00000131591,ENSG00000285812,ENSG00000184163,ENSG00000162572
chr1	1137003	1137923	1:1137003-1137923	ENSG00000225630,ENSG00000225972,ENSG00000230021,ENSG00000285812,ENSG00000223823,ENSG00000184163,ENSG00000162572
chr1	1144040	1144802	1:1144040-1144802	ENSG00000229376,ENSG00000284662,ENSG00000198744,ENSG00000248527,ENSG00000240409,ENSG00000229344,ENSG00000278791,ENSG00000237973,ENSG00000230021,ENSG00000278757,ENSG00000250575,ENSG00000239945,ENSG00000186092,ENSG00000268020,ENSG00000237613,ENSG00000284332,ENSG00000243485,ENSG00000278267,ENSG00000227232,ENSG00000239906,ENSG00000222623,ENSG00000241599,ENSG00000279457,ENSG00000273874,ENSG00000228463,ENSG00000236679,ENSG00000236601,ENSG00000237094,ENSG00000269732,ENSG00000284733,ENSG00000233653,ENSG00000285812,ENSG00000223823,ENSG00000207730,ENSG00000207607,ENSG00000198976,ENSG00000272141,ENSG00000184163,ENSG00000162572
chr1	1150210	1150469	1:1150210-1150469	ENSG00000235146
chr1	1157534	1158640	1:1157534-1158640	ENSG00000207730,ENSG00000207607,ENSG00000198976,ENSG00000272141
chr1	1166204	1166443	1:1166204-1166443	ENSG00000268903,ENSG00000269981,ENSG00000228463,ENSG00000286448,ENSG00000207730,ENSG00000207607,ENSG00000198976,ENSG00000272141,ENSG00000162571
chr1	1173543	1174136	1:1173543-1174136	ENSG00000207730,ENSG00000207607,ENSG00000198976,ENSG00000272141,ENSG00000205231,ENSG00000162571
chr1	1182669	1183140	1:1182669-1183140	ENSG00000198744,ENSG00000248527,ENSG00000240409,ENSG00000229344,ENSG00000278791,ENSG00000237973,ENSG00000207730,ENSG00000207607,ENSG00000198976,ENSG00000272141,ENSG00000205231,ENSG00000162571
chr1	1201093	1201918	1:1201093-1201918	ENSG00000186891,ENSG00000186827
chr1	1208130	1209189	1:1208130-1209189	ENSG00000186891,ENSG00000186827
chr1	1212755	1213670	1:1212755-1213670	ENSG00000229905,ENSG00000186891,ENSG00000186827,ENSG00000078808,ENSG00000184163
chr1	1231602	1232541	1:1231602-1232541	ENSG00000230021,ENSG00000238009,ENSG00000285812,ENSG00000186827,ENSG00000078808,ENSG00000176022,ENSG00000184163,ENSG00000260179,ENSG00000160087,ENSG00000162572
chr1	1250190	1250754	1:1250190-1250754	ENSG00000229905,ENSG00000184163,ENSG00000260179,ENSG00000160087
chr1	1260092	1260347	1:1260092-1260347	ENSG00000184163,ENSG00000260179,ENSG00000160087,ENSG00000162572
chr1	1273572	1274502	1:1273572-1274502	ENSG00000184163,ENSG00000260179,ENSG00000160087,ENSG00000230415,ENSG00000162572
chr1	1289945	1290390	1:1289945-1290390	ENSG00000230415,ENSG00000162572,ENSG00000131584,ENSG00000278073
chr1	1291618	1292300	1:1291618-1292300	ENSG00000230415,ENSG00000162572,ENSG00000131584,ENSG00000278073,ENSG00000169972
chr1	1305434	1306213	1:1305434-1306213	ENSG00000131584,ENSG00000278073,ENSG00000169972,ENSG00000127054,ENSG00000283712,ENSG00000240731,ENSG00000224051,ENSG00000169962,ENSG00000284372
chr1	1307941	1308631	1:1307941-1308631	ENSG00000131584,ENSG00000278073,ENSG00000169972,ENSG00000127054,ENSG00000283712,ENSG00000240731,ENSG00000224051,ENSG00000169962
chr1	1324409	1325218	1:1324409-1325218	ENSG00000131584,ENSG00000169972,ENSG00000127054,ENSG00000283712,ENSG00000240731,ENSG00000224051,ENSG00000169962,ENSG00000107404,ENSG00000284372
chr1	1349048	1349928	1:1349048-1349928	ENSG00000268663,ENSG00000268020,ENSG00000223972,ENSG00000224051,ENSG00000169962,ENSG00000107404,ENSG00000284372,ENSG00000162576
chr1	1354446	1354902	1:1354446-1354902	ENSG00000223972,ENSG00000169962,ENSG00000107404,ENSG00000284372,ENSG00000162576
chr1	1371326	1371820	1:1371326-1371820	ENSG00000241860,ENSG00000169962,ENSG00000107404,ENSG00000284372,ENSG00000162576,ENSG00000175756,ENSG00000223663
chr1	1374888	1375652	1:1374888-1375652	ENSG00000169962,ENSG00000284372,ENSG00000162576,ENSG00000175756,ENSG00000223663,ENSG00000221978,ENSG00000224870,ENSG00000242485,ENSG00000264293,ENSG00000272455
chr1	1399040	1399850	1:1399040-1399850	ENSG00000169962,ENSG00000284372,ENSG00000175756,ENSG00000223663,ENSG00000221978,ENSG00000224870,ENSG00000242485,ENSG00000264293,ENSG00000272455,ENSG00000215915
chr1	1407013	1407954	1:1407013-1407954	ENSG00000221978,ENSG00000224870,ENSG00000242485,ENSG00000264293,ENSG00000272455
chr1	1420078	1420357	1:1420078-1420357	ENSG00000242485,ENSG00000264293,ENSG00000272455,ENSG00000235098,ENSG00000225905,ENSG00000205116,ENSG00000225285,ENSG00000179403,ENSG00000215915
chr1	1426565	1427106	1:1426565-1427106	ENSG00000233750,ENSG00000238009,ENSG00000235098,ENSG00000225905,ENSG00000205116,ENSG00000225285,ENSG00000179403,ENSG00000215915
chr1	1433903	1434708	1:1433903-1434708	ENSG00000225630,ENSG00000225972,ENSG00000242485,ENSG00000264293,ENSG00000272455,ENSG00000235098,ENSG00000225905,ENSG00000205116,ENSG00000225285,ENSG00000179403,ENSG00000215915
chr1	1435430	1435757	1:1435430-1435757	ENSG00000225285,ENSG00000179403,ENSG00000215915
chr1	1441026	1441266	1:1441026-1441266	ENSG00000179403,ENSG00000215915
chr1	1471287	1472526	1:1471287-1472526	ENSG00000215915,ENSG00000160072,ENSG00000284740
chr1	1504838	1505722	1:1504838-1505722	ENSG00000160072,ENSG00000284740,ENSG00000197785
chr1	1511482	1512432	1:1511482-1512432	ENSG00000160072,ENSG00000284740,ENSG00000197785
chr1	1540176	1540683	1:1540176-1540683	ENSG00000223972,ENSG00000205090,ENSG00000160075
chr1	1574230	1575358	1:1574230-1575358	ENSG00000272106,ENSG00000160075,ENSG00000215014,ENSG00000274481
chr1	1597628	1597878	1:1597628-1597878	ENSG00000223972,ENSG00000274481,ENSG00000228594,ENSG00000286989
chr1	1599405	1600042	1:1599405-1600042	ENSG00000223972,ENSG00000274481,ENSG00000228594,ENSG00000286989
chr1	1614959	1616274	1:1614959-1616274	ENSG00000189409,ENSG00000197530,ENSG00000272106,ENSG00000274481
chr1	1628988	1629734	1:1628988-1629734	ENSG00000189409,ENSG00000197530,ENSG00000272106
chr1	1630112	1630571	1:1630112-1630571	ENSG00000189409,ENSG00000197530,ENSG00000272106
chr1	1658590	1659519	1:1658590-1659519	ENSG00000227775,ENSG00000269737,ENSG00000272004,ENSG00000248333,ENSG00000189409,ENSG00000197530,ENSG00000272106,ENSG00000274481
chr1	1677723	1678468	1:1677723-1678468	ENSG00000268575,ENSG00000269737,ENSG00000189339,ENSG00000272004,ENSG00000248333
chr1	1692470	1693792	1:1692470-1693792	ENSG00000215790,ENSG00000227775,ENSG00000268575,ENSG00000008128,ENSG00000215914,ENSG00000269737,ENSG00000189339
chr1	1700007	1700588	1:1700007-1700588	ENSG00000268575,ENSG00000008128,ENSG00000215914
chr1	1724077	1724899	1:1724077-1724899	ENSG00000215790,ENSG00000227775,ENSG00000268575,ENSG00000008128,ENSG00000189339,ENSG00000272004,ENSG00000248333
chr1	1745817	1747213	1:1745817-1747213	ENSG00000008130,ENSG00000215790,ENSG00000227775,ENSG00000268575,ENSG00000215914,ENSG00000189339
chr1	1778508	1779243	1:1778508-1779243	ENSG00000008130,ENSG00000215790,ENSG00000268575
chr1	1780280	1780797	1:1780280-1780797	ENSG00000008130,ENSG00000279928
chr1	1841618	1841921	1:1841618-1841921	ENSG00000078369
chr1	1861066	1861448	1:1861066-1861448	-
chr1	1869406	1869901	1:1869406-1869901	ENSG00000268903,ENSG00000269981
chr1	1890098	1890492	1:1890098-1890492	ENSG00000231050,ENSG00000078369
chr1	1890868	1891894	1:1890868-1891894	ENSG00000231050,ENSG00000078369
chr1	1899007	1900314	1:1899007-1900314	ENSG00000231050,ENSG00000078369,ENSG00000268575
chr1	1908667	1909513	1:1908667-1909513	ENSG00000178821,ENSG00000169885,ENSG00000231050,ENSG00000078369,ENSG00000008130,ENSG00000215790,ENSG00000268575
chr1	1919056	1919858	1:1919056-1919858	ENSG00000178821,ENSG00000169885
chr1	1943968	1944395	1:1943968-1944395	ENSG00000142609
chr1	1959878	1960293	1:1959878-1960293	ENSG00000142609
chr1	2019293	2019776	1:2019293-2019776	ENSG00000187730,ENSG00000233542,ENSG00000142609,ENSG00000240361
chr1	2025794	2026186	1:2025794-2026186	ENSG00000187730,ENSG00000233542
chr1	2044887	2045237	1:2044887-2045237	ENSG00000067606,ENSG00000226969,ENSG00000142609
chr1	2049581	2050682	1:2049581-2050682	ENSG00000067606,ENSG00000226969,ENSG00000279928
chr1	2126962	2127598	1:2126962-2127598	ENSG00000271806,ENSG00000067606
chr1	2133023	2133814	1:2133023-2133814	ENSG00000271806,ENSG00000067606
chr1	2139880	2140141	1:2139880-2140141	ENSG00000271806,ENSG00000067606
chr1	2189316	2190071	1:2189316-2190071	ENSG00000272420,ENSG00000269896,ENSG00000162585,ENSG00000182873
chr1	2194718	2195588	1:2194718-2195588	ENSG00000272420,ENSG00000269896,ENSG00000116151,ENSG00000162585
chr1	2199221	2199678	1:2199221-2199678	ENSG00000272420,ENSG00000269896,ENSG00000162585
chr1	2204597	2205661	1:2204597-2205661	ENSG00000234396,ENSG00000162585
chr1	2212398	2213006	1:2212398-2213006	ENSG00000269896,ENSG00000234396,ENSG00000162585
chr1	2227494	2228073	1:2227494-2228073	ENSG00000272420,ENSG00000269896,ENSG00000157933,ENSG00000234396,ENSG00000162585
chr1	2229042	2229294	1:2229042-2229294	ENSG00000157933
chr1	2234348	2235085	1:2234348-2235085	ENSG00000272420,ENSG00000269896,ENSG00000157933,ENSG00000162585,ENSG00000268903,ENSG00000269981
chr1	2246354	2246970	1:2246354-2246970	ENSG00000272420,ENSG00000269896,ENSG00000157933
chr1	2255425	2256343	1:2255425-2256343	ENSG00000272420,ENSG00000269896,ENSG00000272161,ENSG00000157933
chr1	2275986	2276486	1:2275986-2276486	ENSG00000223972
chr1	2279051	2279779	1:2279051-2279779	ENSG00000272420,ENSG00000269896,ENSG00000272161,ENSG00000223972
chr1	2290401	2291234	1:2290401-2291234	ENSG00000272420,ENSG00000269896,ENSG00000272161,ENSG00000287356,ENSG00000157933,ENSG00000238009
chr1	2300458	2301525	1:2300458-2301525	ENSG00000272420,ENSG00000269896,ENSG00000272161,ENSG00000287356,ENSG00000157933
chr1	2311404	2311873	1:2311404-2311873	ENSG00000272420,ENSG00000269896,ENSG00000272161,ENSG00000287356
chr1	2314906	2315209	1:2314906-2315209	ENSG00000272420,ENSG00000269896,ENSG00000272161,ENSG00000287356
chr1	2322072	2322301	1:2322072-2322301	ENSG00000272420,ENSG00000269896,ENSG00000272161,ENSG00000287356
chr1	2381744	2382332	1:2381744-2382332	ENSG00000157916,ENSG00000272420,ENSG00000269896,ENSG00000116151
chr1	2391149	2392208	1:2391149-2392208	ENSG00000157911,ENSG00000157916,ENSG00000272420,ENSG00000269896,ENSG00000116151
chr1	2412229	2412953	1:2412229-2412953	ENSG00000272449,ENSG00000157911,ENSG00000157916
chr1	2414340	2414598	1:2414340-2414598	ENSG00000157911
chr1	2429796	2430167	1:2429796-2430167	ENSG00000283259,ENSG00000229393,ENSG00000224387,ENSG00000149527
chr1	2434306	2434553	1:2434306-2434553	ENSG00000229393,ENSG00000224387,ENSG00000149527
chr1	2499885	2500447	1:2499885-2500447	ENSG00000157881,ENSG00000229393,ENSG00000224387,ENSG00000149527
chr1	2526008	2526985	1:2526008-2526985	ENSG00000272449,ENSG00000197921,ENSG00000157881,ENSG00000229393,ENSG00000224387,ENSG00000157911
chr1	2548374	2549015	1:2548374-2549015	ENSG00000157870,ENSG00000225931,ENSG00000157873,ENSG00000238164,ENSG00000272449,ENSG00000197921,ENSG00000157881,ENSG00000229393,ENSG00000224387,ENSG00000157911
chr1	2554996	2555280	1:2554996-2555280	ENSG00000225931,ENSG00000157873,ENSG00000238164
chr1	2555663	2556822	1:2555663-2556822	ENSG00000225931,ENSG00000157873,ENSG00000238164,ENSG00000272449
chr1	2578149	2578660	1:2578149-2578660	ENSG00000237058,ENSG00000142606,ENSG00000157870,ENSG00000228037,ENSG00000225931,ENSG00000157873,ENSG00000238164,ENSG00000272449
chr1	2585276	2585997	1:2585276-2585997	ENSG00000142606,ENSG00000157870,ENSG00000228037,ENSG00000225931
chr1	2586303	2586788	1:2586303-2586788	ENSG00000142606,ENSG00000157870,ENSG00000228037
chr1	2592874	2593167	1:2592874-2593167	ENSG00000142606,ENSG00000157870
chr1	2642611	2643378	1:2642611-2643378	ENSG00000283259,ENSG00000237058,ENSG00000142606,ENSG00000157870,ENSG00000225931
chr1	2653884	2654115	1:2653884-2654115	ENSG00000283259
chr1	2654557	2654993	1:2654557-2654993	ENSG00000283259
chr1	2695655	2696042	1:2695655-2696042	ENSG00000227169,ENSG00000169717,ENSG00000229393,ENSG00000224387
chr1	2697625	2698030	1:2697625-2698030	ENSG00000227169,ENSG00000169717,ENSG00000229393,ENSG00000224387
chr1	2701927	2702226	1:2701927-2702226	ENSG00000231510,ENSG00000237058,ENSG00000283712,ENSG00000235098,ENSG00000225905
chr1	2770591	2771001	1:2770591-2771001	ENSG00000231630,ENSG00000287396,ENSG00000233234,ENSG00000283259,ENSG00000285945
chr1	2789012	2789483	1:2789012-2789483	ENSG00000231630,ENSG00000287396,ENSG00000233234,ENSG00000283259,ENSG00000285945,ENSG00000215912,ENSG00000157911
chr1	2801512	2801996	1:2801512-2801996	ENSG00000231630,ENSG00000287396,ENSG00000233234,ENSG00000283259,ENSG00000285945,ENSG00000215912
chr1	2840198	2840667	1:2840198-2840667	ENSG00000231630,ENSG00000287396,ENSG00000233234,ENSG00000285945
chr1	2845735	2846253	1:2845735-2846253	ENSG00000231630,ENSG00000287396,ENSG00000233234,ENSG00000268663,ENSG00000198744,ENSG00000248527,ENSG00000240409,ENSG00000229344,ENSG00000278791,ENSG00000237973
chr1	2868926	2869298	1:2868926-2869298	ENSG00000285945
chr1	2887751	2888959	1:2887751-2888959	ENSG00000284668,ENSG00000225630,ENSG00000225972
chr1	2912736	2913149	1:2912736-2913149	ENSG00000169717
chr1	2969756	2970078	1:2969756-2970078	ENSG00000169717,ENSG00000284745,ENSG00000268663
chr1	2973489	2974242	1:2973489-2974242	ENSG00000169717,ENSG00000284745
chr1	3012693	3013144	1:3012693-3013144	ENSG00000169717
chr1	3069270	3070407	1:3069270-3070407	ENSG00000142611,ENSG00000177133
chr1	3078325	3078808	1:3078325-3078808	ENSG00000226286,ENSG00000283572,ENSG00000142611,ENSG00000177133
chr1	3093823	3094426	1:3093823-3094426	ENSG00000279839,ENSG00000226286,ENSG00000283572,ENSG00000142611,ENSG00000177133,ENSG00000169717
chr1	3102602	3103009	1:3102602-3103009	ENSG00000279839,ENSG00000226286,ENSG00000283572,ENSG00000177133,ENSG00000169717
chr1	3156756	3157019	1:3156756-3157019	ENSG00000279839,ENSG00000226286,ENSG00000283572
chr1	3160959	3161367	1:3160959-3161367	ENSG00000279839,ENSG00000226286,ENSG00000283572
chr1	3170608	3171420	1:3170608-3171420	ENSG00000279839,ENSG00000226286,ENSG00000283572
chr1	3174476	3175190	1:3174476-3175190	ENSG00000279839,ENSG00000226286,ENSG00000283572
chr1	3181848	3182266	1:3181848-3182266	ENSG00000279839,ENSG00000226286,ENSG00000283572
chr1	3221992	3222759	1:3221992-3222759	ENSG00000279839,ENSG00000226286,ENSG00000283572,ENSG00000142611
chr1	3312960	3313601	1:3312960-3313601	ENSG00000287828,ENSG00000272235,ENSG00000279839,ENSG00000226286,ENSG00000283572
chr1	3320534	3320979	1:3320534-3320979	ENSG00000287828,ENSG00000272235
chr1	3365555	3365816	1:3365555-3365816	ENSG00000286518
chr1	3372409	3372802	1:3372409-3372802	ENSG00000286518
chr1	3393251	3394199	1:3393251-3394199	ENSG00000142611
chr1	3423427	3423738	1:3423427-3423738	ENSG00000142611
chr1	3453265	3453617	1:3453265-3453617	ENSG00000272088,ENSG00000130762
chr1	3458276	3458822	1:3458276-3458822	ENSG00000272088,ENSG00000130762
chr1	3491280	3492095	1:3491280-3492095	ENSG00000238260,ENSG00000207776,ENSG00000162591,ENSG00000272088,ENSG00000130762
chr1	3516088	3517371	1:3516088-3517371	ENSG00000207776
chr1	3525794	3526010	1:3525794-3526010	ENSG00000207776,ENSG00000162591
chr1	3530566	3532058	1:3530566-3532058	ENSG00000207776,ENSG00000162591
chr1	3538202	3538800	1:3538202-3538800	ENSG00000207776,ENSG00000162591
chr1	3540059	3540489	1:3540059-3540489	ENSG00000207776
chr1	3597335	3598074	1:3597335-3598074	ENSG00000284703,ENSG00000158109,ENSG00000238260,ENSG00000207776,ENSG00000162591
chr1	3610528	3612229	1:3610528-3612229	ENSG00000158109,ENSG00000238260,ENSG00000207776,ENSG00000162591
chr1	3618667	3619413	1:3618667-3619413	ENSG00000158109,ENSG00000238260,ENSG00000207776,ENSG00000162591,ENSG00000272088
chr1	3624410	3625479	1:3624410-3625479	ENSG00000116213,ENSG00000158109,ENSG00000238260,ENSG00000207776,ENSG00000162591,ENSG00000272088
chr1	3649874	3650213	1:3649874-3650213	ENSG00000227589,ENSG00000078900,ENSG00000116213,ENSG00000158109
chr1	3652485	3653003	1:3652485-3653003	ENSG00000078900,ENSG00000116213
chr1	3668874	3669134	1:3668874-3669134	ENSG00000227589,ENSG00000078900,ENSG00000116213
chr1	3676772	3677844	1:3676772-3677844	ENSG00000227589,ENSG00000078900
chr1	3718129	3718416	1:3718129-3718416	ENSG00000235131
chr1	3730281	3730759	1:3730281-3730759	ENSG00000276189,ENSG00000227372,ENSG00000078900
chr1	3747082	3747521	1:3747082-3747521	ENSG00000162592,ENSG00000276189,ENSG00000227372
chr1	3771843	3773022	1:3771843-3773022	ENSG00000272153,ENSG00000266075,ENSG00000130764,ENSG00000235169,ENSG00000162592,ENSG00000227372
chr1	3775704	3776153	1:3775704-3776153	ENSG00000272153,ENSG00000266075,ENSG00000130764,ENSG00000235169
chr1	3796085	3796986	1:3796085-3796986	ENSG00000116198,ENSG00000272153,ENSG00000266075,ENSG00000130764,ENSG00000235169,ENSG00000162592,ENSG00000227372
chr1	3844857	3845089	1:3844857-3845089	ENSG00000116198
chr1	3856731	3857899	1:3856731-3857899	ENSG00000169598,ENSG00000116198
chr1	3880976	3881414	1:3880976-3881414	ENSG00000284703,ENSG00000284668,ENSG00000226374,ENSG00000233304,ENSG00000169598,ENSG00000116198
chr1	3890869	3891602	1:3890869-3891602	ENSG00000229280,ENSG00000284703,ENSG00000284668,ENSG00000226374,ENSG00000236423,ENSG00000198912,ENSG00000169598,ENSG00000116198
chr1	3899741	3901343	1:3899741-3901343	ENSG00000284703,ENSG00000284668,ENSG00000226374,ENSG00000236423,ENSG00000198912,ENSG00000169598,ENSG00000116198
chr1	3924977	3925259	1:3924977-3925259	ENSG00000284694,ENSG00000235054,ENSG00000229280,ENSG00000284703,ENSG00000284668,ENSG00000226374,ENSG00000233304
chr1	4603399	4603774	1:4603399-4603774	ENSG00000284616,ENSG00000284674,ENSG00000284739,ENSG00000232596,ENSG00000227169,ENSG00000284694,ENSG00000235054,ENSG00000229280,ENSG00000284703,ENSG00000284668
chr1	4652726	4652973	1:4652726-4652973	ENSG00000196581,ENSG00000232596,ENSG00000227169,ENSG00000284694,ENSG00000235054
chr1	4655636	4656687	1:4655636-4656687	ENSG00000284616,ENSG00000231510,ENSG00000284674,ENSG00000284739,ENSG00000196581,ENSG00000232596,ENSG00000227169,ENSG00000284694,ENSG00000235054,ENSG00000229280,ENSG00000284703,ENSG00000284668
chr1	4736342	4736593	1:4736342-4736593	ENSG00000284616,ENSG00000231510,ENSG00000284674,ENSG00000284739,ENSG00000287586,ENSG00000232596,ENSG00000227169,ENSG00000284694,ENSG00000235054,ENSG00000229280,ENSG00000284703,ENSG00000284668
chr1	4837578	4838277	1:4837578-4838277	ENSG00000284616,ENSG00000231510,ENSG00000284674,ENSG00000284739,ENSG00000232596,ENSG00000227169,ENSG00000284694,ENSG00000235054,ENSG00000229280,ENSG00000284703,ENSG00000284668,ENSG00000226374,ENSG00000233304
chr1	5466529	5466815	1:5466529-5466815	ENSG00000264101,ENSG00000260972,ENSG00000284666,ENSG00000284692,ENSG00000284616,ENSG00000284674,ENSG00000284739,ENSG00000284694,ENSG00000235054,ENSG00000229280,ENSG00000284703
chr1	5513874	5515001	1:5513874-5515001	ENSG00000264101,ENSG00000260972,ENSG00000284666,ENSG00000284692,ENSG00000284616,ENSG00000284694
chr1	5551461	5551886	1:5551461-5551886	ENSG00000264101,ENSG00000264341,ENSG00000283356,ENSG00000260972,ENSG00000284666,ENSG00000284692,ENSG00000284616,ENSG00000231510,ENSG00000284674,ENSG00000284739,ENSG00000232596,ENSG00000227169,ENSG00000284694,ENSG00000235054,ENSG00000229280,ENSG00000284703,ENSG00000284668
chr1	5660265	5660563	1:5660265-5660563	ENSG00000236948
chr1	5745941	5746212	1:5745941-5746212	ENSG00000264101,ENSG00000260972,ENSG00000284692,ENSG00000284616,ENSG00000235054
chr1	5746770	5747442	1:5746770-5747442	ENSG00000264101,ENSG00000260972,ENSG00000284692,ENSG00000284616,ENSG00000284674,ENSG00000284739,ENSG00000235054,ENSG00000284703
chr1	5770957	5771629	1:5770957-5771629	ENSG00000264101,ENSG00000260972,ENSG00000284666,ENSG00000284692,ENSG00000284616,ENSG00000284674,ENSG00000284739,ENSG00000232596,ENSG00000227169,ENSG00000284694,ENSG00000235054,ENSG00000229280,ENSG00000284703,ENSG00000284668
chr1	5992012	5992955	1:5992012-5992955	ENSG00000069424,ENSG00000131697
chr1	6002150	6002524	1:6002150-6002524	ENSG00000069424,ENSG00000131697
chr1	6025912	6026426	1:6025912-6026426	ENSG00000069424,ENSG00000131697
chr1	6028168	6028595	1:6028168-6028595	ENSG00000069424,ENSG00000131697
chr1	6058668	6059087	1:6058668-6059087	ENSG00000069424
chr1	6099372	6100331	1:6099372-6100331	ENSG00000069424
chr1	6101274	6101486	1:6101274-6101486	ENSG00000116254
chr1	6102388	6102611	1:6102388-6102611	ENSG00000116254
chr1	6108943	6109258	1:6108943-6109258	ENSG00000116254
chr1	6123111	6123391	1:6123111-6123391	ENSG00000116254
chr1	6138315	6138602	1:6138315-6138602	ENSG00000116254,ENSG00000264101
chr1	6148533	6148986	1:6148533-6148986	ENSG00000116254
chr1	6161513	6161802	1:6161513-6161802	-
chr1	6170707	6171063	1:6170707-6171063	-
chr1	6171511	6172158	1:6171511-6172158	-
chr1	6181025	6181371	1:6181025-6181371	ENSG00000116254
chr1	6199184	6199869	1:6199184-6199869	ENSG00000225077,ENSG00000116237,ENSG00000158286,ENSG00000226944,ENSG00000116251,ENSG00000285629
chr1	6206099	6206567	1:6206099-6206567	ENSG00000158286,ENSG00000226944,ENSG00000116251,ENSG00000285629
chr1	6209108	6209566	1:6209108-6209566	ENSG00000158286,ENSG00000226944,ENSG00000116251
chr1	6212706	6212981	1:6212706-6212981	ENSG00000158286,ENSG00000226944,ENSG00000116251
chr1	6235536	6236170	1:6235536-6236170	ENSG00000173673,ENSG00000225077,ENSG00000116237,ENSG00000158286,ENSG00000226944
chr1	6245147	6245482	1:6245147-6245482	ENSG00000173673,ENSG00000225077,ENSG00000116237
chr1	6246740	6247121	1:6246740-6247121	ENSG00000173673,ENSG00000225077,ENSG00000116237
chr1	6259890	6260527	1:6259890-6260527	ENSG00000158292
chr1	6348371	6349123	1:6348371-6349123	ENSG00000271746,ENSG00000097021
chr1	6358708	6359157	1:6358708-6359157	ENSG00000271746,ENSG00000097021
chr1	6393016	6394091	1:6393016-6394091	ENSG00000271746,ENSG00000097021
chr1	6420706	6421079	1:6420706-6421079	ENSG00000265392,ENSG00000187017,ENSG00000069812
chr1	6423644	6423855	1:6423644-6423855	ENSG00000265392,ENSG00000187017,ENSG00000069812
chr1	6424727	6425216	1:6424727-6425216	ENSG00000265392,ENSG00000187017,ENSG00000069812
chr1	6440038	6441052	1:6440038-6441052	ENSG00000231868,ENSG00000187017
chr1	6448213	6448614	1:6448213-6448614	ENSG00000231868,ENSG00000187017
chr1	6448870	6449307	1:6448870-6449307	ENSG00000231868,ENSG00000187017
chr1	6454711	6455578	1:6454711-6455578	ENSG00000215788,ENSG00000231868,ENSG00000187017
chr1	6455931	6456326	1:6455931-6456326	ENSG00000215788,ENSG00000187017
chr1	6465521	6466431	1:6465521-6466431	ENSG00000171680,ENSG00000215788,ENSG00000187017
chr1	6486590	6486904	1:6486590-6486904	ENSG00000253022,ENSG00000171680
chr1	6489990	6491027	1:6489990-6491027	ENSG00000171680
chr1	6497306	6497883	1:6497306-6497883	ENSG00000253022,ENSG00000171680
chr1	6509067	6509859	1:6509067-6509859	ENSG00000253022,ENSG00000171680
chr1	6553916	6554874	1:6553916-6554874	ENSG00000173662,ENSG00000229519,ENSG00000253022,ENSG00000162408
chr1	6579679	6580566	1:6579679-6580566	ENSG00000204859,ENSG00000173662,ENSG00000253022,ENSG00000162408,ENSG00000162413
chr1	6587344	6587638	1:6587344-6587638	ENSG00000204859,ENSG00000173662
chr1	6591092	6591639	1:6591092-6591639	ENSG00000204859,ENSG00000173662,ENSG00000162413
chr1	6601087	6601600	1:6601087-6601600	ENSG00000162413,ENSG00000116273
chr1	6602563	6603848	1:6602563-6603848	ENSG00000162413,ENSG00000116273
chr1	6613093	6614014	1:6613093-6614014	ENSG00000173662,ENSG00000253022,ENSG00000162408,ENSG00000162413,ENSG00000116273,ENSG00000041988
chr1	6624939	6625971	1:6624939-6625971	ENSG00000173662,ENSG00000253022,ENSG00000162408,ENSG00000162413,ENSG00000116273,ENSG00000041988
chr1	6701395	6702075	1:6701395-6702075	ENSG00000007923,ENSG00000228750,ENSG00000284744,ENSG00000237436
chr1	6741975	6742401	1:6741975-6742401	ENSG00000228750,ENSG00000284744,ENSG00000237436,ENSG00000227950
chr1	6743421	6744287	1:6743421-6744287	ENSG00000228750,ENSG00000284744,ENSG00000237436,ENSG00000227950
chr1	6784375	6785676	1:6784375-6785676	ENSG00000228750,ENSG00000284744,ENSG00000237436,ENSG00000171735,ENSG00000227950
chr1	6801053	6801271	1:6801053-6801271	ENSG00000284744,ENSG00000237436,ENSG00000171735,ENSG00000227950
chr1	6868571	6868845	1:6868571-6868845	ENSG00000171735,ENSG00000227950
chr1	6918793	6919371	1:6918793-6919371	ENSG00000228750,ENSG00000284744,ENSG00000227950
chr1	6935320	6935809	1:6935320-6935809	ENSG00000228750,ENSG00000284744,ENSG00000227950,ENSG00000237365
chr1	6962190	6963059	1:6962190-6963059	ENSG00000237365
chr1	6963388	6963853	1:6963388-6963853	ENSG00000228750,ENSG00000284744,ENSG00000227950,ENSG00000237365
chr1	6968962	6969504	1:6968962-6969504	ENSG00000228750,ENSG00000284744,ENSG00000227950,ENSG00000237365,ENSG00000237402,ENSG00000237728
chr1	6996442	6996760	1:6996442-6996760	ENSG00000228750,ENSG00000284744,ENSG00000227950,ENSG00000237365,ENSG00000237402,ENSG00000237728,ENSG00000225126,ENSG00000049247
chr1	7042674	7043032	1:7042674-7043032	ENSG00000228750,ENSG00000284744,ENSG00000237365,ENSG00000207056,ENSG00000237728
chr1	7108318	7108621	1:7108318-7108621	ENSG00000228750,ENSG00000284744,ENSG00000227950,ENSG00000237365,ENSG00000237402,ENSG00000237728,ENSG00000225126
chr1	7127489	7128154	1:7127489-7128154	ENSG00000228750,ENSG00000284744,ENSG00000227950,ENSG00000237365,ENSG00000237402,ENSG00000237728,ENSG00000225126,ENSG00000236266
chr1	7171883	7172196	1:7171883-7172196	-
chr1	7196088	7196384	1:7196088-7196384	ENSG00000228750,ENSG00000284744,ENSG00000227950,ENSG00000207056,ENSG00000237402,ENSG00000237728,ENSG00000225126
chr1	7207946	7208166	1:7207946-7208166	ENSG00000228750,ENSG00000207056,ENSG00000237402,ENSG00000237728,ENSG00000225126
chr1	7236063	7236407	1:7236063-7236407	ENSG00000207056,ENSG00000237402,ENSG00000237728,ENSG00000225126
chr1	7262647	7262959	1:7262647-7262959	ENSG00000237402,ENSG00000237728,ENSG00000225126
chr1	7536239	7536557	1:7536239-7536557	ENSG00000237402,ENSG00000237728,ENSG00000225126
chr1	7549073	7549831	1:7549073-7549831	ENSG00000237402,ENSG00000237728,ENSG00000225126
chr1	7632232	7632667	1:7632232-7632667	ENSG00000237402,ENSG00000237728,ENSG00000225126,ENSG00000236266
chr1	7634680	7634956	1:7634680-7634956	ENSG00000237402,ENSG00000237728,ENSG00000225126
chr1	7641019	7641425	1:7641019-7641425	ENSG00000237402,ENSG00000237728,ENSG00000225126
chr1	7648839	7649552	1:7648839-7649552	ENSG00000228750,ENSG00000284744,ENSG00000207056,ENSG00000237402,ENSG00000237728,ENSG00000225126,ENSG00000236266,ENSG00000049247
chr1	7667622	7667985	1:7667622-7667985	ENSG00000270171,ENSG00000236266,ENSG00000049247
chr1	7669423	7669856	1:7669423-7669856	ENSG00000270171,ENSG00000236266,ENSG00000049247
chr1	7680057	7681101	1:7680057-7681101	ENSG00000270171,ENSG00000270035,ENSG00000269978,ENSG00000236266,ENSG00000049247
chr1	7704105	7704932	1:7704105-7704932	ENSG00000270171,ENSG00000270035,ENSG00000269978,ENSG00000236266,ENSG00000049247
chr1	7726585	7726877	1:7726585-7726877	ENSG00000270171,ENSG00000049247
chr1	7770742	7772037	1:7770742-7772037	ENSG00000049245,ENSG00000269925,ENSG00000049246,ENSG00000236266,ENSG00000049247
chr1	7783846	7784433	1:7783846-7784433	ENSG00000049245,ENSG00000269925,ENSG00000049246,ENSG00000236266,ENSG00000049247
chr1	7942411	7942671	1:7942411-7942671	ENSG00000236266,ENSG00000049247,ENSG00000049249,ENSG00000270330
chr1	7953697	7954575	1:7953697-7954575	ENSG00000236266,ENSG00000049247,ENSG00000049249,ENSG00000270330,ENSG00000116288,ENSG00000284747,ENSG00000284716
chr1	7961157	7961952	1:7961157-7961952	ENSG00000236266,ENSG00000049247,ENSG00000049249,ENSG00000270330,ENSG00000116288,ENSG00000200344,ENSG00000284747,ENSG00000284716,ENSG00000232848,ENSG00000252254
chr1	7970154	7970516	1:7970154-7970516	ENSG00000049247,ENSG00000116288,ENSG00000200344,ENSG00000284747,ENSG00000284716,ENSG00000232848,ENSG00000229305,ENSG00000227634,ENSG00000200975,ENSG00000233645,ENSG00000162426,ENSG00000252254
chr1	8025859	8026552	1:8025859-8026552	ENSG00000200344,ENSG00000284747,ENSG00000284716,ENSG00000116285,ENSG00000238290,ENSG00000232848,ENSG00000229305,ENSG00000227634,ENSG00000200975,ENSG00000233645,ENSG00000162426,ENSG00000252254
chr1	8169689	8170004	1:8169689-8170004	ENSG00000232848,ENSG00000229305,ENSG00000227634,ENSG00000200975,ENSG00000233645
chr1	8283307	8283647	1:8283307-8283647	ENSG00000200344,ENSG00000284747,ENSG00000284716,ENSG00000232848,ENSG00000229305,ENSG00000227634,ENSG00000200975,ENSG00000233645,ENSG00000251977,ENSG00000162426,ENSG00000252254
chr1	8317905	8318715	1:8317905-8318715	ENSG00000200344,ENSG00000284747,ENSG00000284716,ENSG00000116285,ENSG00000238290,ENSG00000232848,ENSG00000229305,ENSG00000227634,ENSG00000200975,ENSG00000233645,ENSG00000251977,ENSG00000162426,ENSG00000252254
chr1	8348959	8349238	1:8348959-8349238	ENSG00000200344,ENSG00000284747,ENSG00000284716,ENSG00000116285,ENSG00000232848,ENSG00000227634,ENSG00000200975,ENSG00000233645,ENSG00000162426,ENSG00000252254
chr1	8378865	8379092	1:8378865-8379092	-
chr1	8382811	8383398	1:8382811-8383398	-
chr1	8395418	8395875	1:8395418-8395875	ENSG00000284747,ENSG00000284716,ENSG00000252254,ENSG00000232912
chr1	8409143	8409681	1:8409143-8409681	ENSG00000232848,ENSG00000200975,ENSG00000142599,ENSG00000232912
chr1	8423750	8424824	1:8423750-8424824	ENSG00000142599,ENSG00000232912
chr1	8427378	8428028	1:8427378-8428028	ENSG00000142599,ENSG00000232912
chr1	8438832	8439384	1:8438832-8439384	ENSG00000142599,ENSG00000232912
chr1	8463178	8463519	1:8463178-8463519	-
chr1	8516868	8517332	1:8516868-8517332	ENSG00000221083,ENSG00000270282
chr1	8517726	8518007	1:8517726-8518007	ENSG00000221083,ENSG00000270282
chr1	8525737	8526249	1:8525737-8526249	ENSG00000142599,ENSG00000221083,ENSG00000270282,ENSG00000234619,ENSG00000224315
chr1	8561210	8561437	1:8561210-8561437	ENSG00000234619
chr1	8590862	8591147	1:8590862-8591147	ENSG00000142599
chr1	8625568	8625785	1:8625568-8625785	ENSG00000142599,ENSG00000234619
chr1	8629593	8630088	1:8629593-8630088	ENSG00000142599,ENSG00000234619,ENSG00000224315
chr1	8647688	8648041	1:8647688-8648041	ENSG00000234619
chr1	8660281	8660926	1:8660281-8660926	ENSG00000142599,ENSG00000234619,ENSG00000224315,ENSG00000222511,ENSG00000226545
chr1	8674590	8674898	1:8674590-8674898	ENSG00000234619,ENSG00000224315
chr1	8687063	8687489	1:8687063-8687489	ENSG00000234619,ENSG00000224315,ENSG00000222511,ENSG00000226545
chr1	8701369	8701704	1:8701369-8701704	ENSG00000142599,ENSG00000234619,ENSG00000222511,ENSG00000226545
chr1	8703089	8703735	1:8703089-8703735	ENSG00000142599,ENSG00000234619,ENSG00000222511,ENSG00000226545
chr1	8712223	8713228	1:8712223-8713228	ENSG00000234619,ENSG00000224315,ENSG00000222511,ENSG00000226545
chr1	8722279	8722637	1:8722279-8722637	ENSG00000234619,ENSG00000224315,ENSG00000222511,ENSG00000226545
chr1	8817273	8818214	1:8817273-8818214	ENSG00000142599,ENSG00000234619,ENSG00000224315,ENSG00000222511,ENSG00000226545,ENSG00000228423,ENSG00000229716
chr1	8829401	8829999	1:8829401-8829999	ENSG00000234619,ENSG00000224315,ENSG00000222511,ENSG00000226545,ENSG00000228423,ENSG00000229716
chr1	8847850	8848400	1:8847850-8848400	ENSG00000142599,ENSG00000234619,ENSG00000224315,ENSG00000222511,ENSG00000226545,ENSG00000228423,ENSG00000229716,ENSG00000274258,ENSG00000238249
chr1	8848647	8849276	1:8848647-8849276	ENSG00000142599,ENSG00000234619,ENSG00000224315,ENSG00000222511,ENSG00000226545,ENSG00000229716
chr1	8857913	8858718	1:8857913-8858718	ENSG00000234619,ENSG00000224315,ENSG00000222511,ENSG00000226545,ENSG00000228423,ENSG00000074800,ENSG00000274258,ENSG00000230679,ENSG00000201725,ENSG00000238249,ENSG00000232208,ENSG00000232663
chr1	8873624	8873874	1:8873624-8873874	ENSG00000074800,ENSG00000274258,ENSG00000230679,ENSG00000201725,ENSG00000238249,ENSG00000232208,ENSG00000232663
chr1	8878560	8879462	1:8878560-8879462	ENSG00000074800,ENSG00000274258,ENSG00000230679,ENSG00000201725,ENSG00000238249,ENSG00000232208,ENSG00000232663
chr1	8925529	8925848	1:8925529-8925848	ENSG00000238249,ENSG00000232208,ENSG00000232663,ENSG00000131686
chr1	8938217	8939042	1:8938217-8939042	ENSG00000238249,ENSG00000232208,ENSG00000232663,ENSG00000131686
chr1	8970946	8971548	1:8970946-8971548	ENSG00000238249,ENSG00000232208,ENSG00000232663,ENSG00000131686,ENSG00000265141
chr1	8987798	8988264	1:8987798-8988264	ENSG00000238249,ENSG00000232208,ENSG00000232663,ENSG00000131686
chr1	9004297	9004612	1:9004297-9004612	ENSG00000238249,ENSG00000232208,ENSG00000232663,ENSG00000131686
chr1	9005038	9005339	1:9005038-9005339	ENSG00000238249,ENSG00000232208,ENSG00000232663
chr1	9019977	9020778	1:9019977-9020778	ENSG00000238249,ENSG00000232208,ENSG00000232663,ENSG00000197241
chr1	9069412	9069992	1:9069412-9069992	ENSG00000142583
chr1	9075069	9075538	1:9075069-9075538	ENSG00000142583,ENSG00000252404
chr1	9076281	9076593	1:9076281-9076593	ENSG00000142583,ENSG00000252404
chr1	9083195	9083545	1:9083195-9083545	ENSG00000142583,ENSG00000252404
chr1	9084996	9085237	1:9084996-9085237	ENSG00000142583,ENSG00000252404
chr1	9093679	9094286	1:9093679-9094286	ENSG00000142583
chr1	9101484	9101941	1:9101484-9101941	ENSG00000232208,ENSG00000232663,ENSG00000180758
chr1	9110727	9111184	1:9110727-9111184	ENSG00000180758,ENSG00000228526
chr1	9128284	9129714	1:9128284-9129714	ENSG00000180758,ENSG00000284357
chr1	9135427	9135910	1:9135427-9135910	ENSG00000180758,ENSG00000228526,ENSG00000284357,ENSG00000234546
chr1	9143285	9143566	1:9143285-9143566	ENSG00000284357
chr1	9163946	9164209	1:9163946-9164209	ENSG00000284357,ENSG00000234546
chr1	9181408	9181733	1:9181408-9181733	ENSG00000228526,ENSG00000284357,ENSG00000234546
chr1	9182203	9182993	1:9182203-9182993	ENSG00000228526,ENSG00000234546
chr1	9196279	9196867	1:9196279-9196867	ENSG00000180758,ENSG00000228526,ENSG00000284357,ENSG00000234546
chr1	9198591	9198855	1:9198591-9198855	ENSG00000228526,ENSG00000234546
chr1	9203654	9204024	1:9203654-9204024	ENSG00000228526,ENSG00000234546
chr1	9234470	9235236	1:9234470-9235236	ENSG00000049239
chr1	9239581	9240256	1:9239581-9240256	ENSG00000049239
chr1	9244602	9244954	1:9244602-9244954	ENSG00000049239
chr1	9260249	9260858	1:9260249-9260858	ENSG00000049239
chr1	9267088	9267331	1:9267088-9267331	ENSG00000049239
chr1	9281971	9282237	1:9281971-9282237	ENSG00000171621
chr1	9292514	9293846	1:9292514-9293846	ENSG00000171621,ENSG00000252956
chr1	9317667	9318328	1:9317667-9318328	ENSG00000171621,ENSG00000252956
chr1	9362498	9362939	1:9362498-9362939	ENSG00000171621,ENSG00000252956
chr1	9398217	9398529	1:9398217-9398529	ENSG00000252956
chr1	9399901	9400792	1:9399901-9400792	ENSG00000284652,ENSG00000284693,ENSG00000252956
chr1	9410797	9411187	1:9410797-9411187	ENSG00000284652,ENSG00000284693,ENSG00000252956
chr1	9413067	9413580	1:9413067-9413580	ENSG00000284652,ENSG00000284693,ENSG00000252956
chr1	9426016	9426858	1:9426016-9426858	ENSG00000171621,ENSG00000284652,ENSG00000284693,ENSG00000252956
chr1	9490834	9491285	1:9490834-9491285	ENSG00000235263,ENSG00000231181
chr1	9495156	9495718	1:9495156-9495718	ENSG00000235263,ENSG00000231181
chr1	9539179	9540268	1:9539179-9540268	ENSG00000171612,ENSG00000231181
chr1	9588481	9589599	1:9588481-9589599	ENSG00000231181,ENSG00000188807
chr1	9593493	9593967	1:9593493-9593967	ENSG00000231181,ENSG00000188807
chr1	9615713	9616055	1:9615713-9616055	ENSG00000231181,ENSG00000188807,ENSG00000233268
chr1	9626099	9626398	1:9626099-9626398	-
chr1	9626893	9627470	1:9626893-9627470	ENSG00000171608,ENSG00000179840,ENSG00000233268
chr1	9629748	9630647	1:9629748-9630647	ENSG00000179840,ENSG00000233268
chr1	9651649	9652713	1:9651649-9652713	ENSG00000171608,ENSG00000179840,ENSG00000233268
chr1	9654320	9654790	1:9654320-9654790	ENSG00000171608,ENSG00000179840,ENSG00000233268
chr1	9676558	9677200	1:9676558-9677200	ENSG00000233268,ENSG00000231789
chr1	9687234	9687968	1:9687234-9687968	ENSG00000171608,ENSG00000233268,ENSG00000231789
chr1	9689220	9689775	1:9689220-9689775	ENSG00000171608,ENSG00000233268,ENSG00000231789
chr1	9717447	9718095	1:9717447-9718095	ENSG00000171608,ENSG00000233268,ENSG00000171603
chr1	9724985	9725294	1:9724985-9725294	ENSG00000171603
chr1	9787593	9787924	1:9787593-9787924	ENSG00000171603,ENSG00000271264
chr1	9823776	9824686	1:9823776-9824686	ENSG00000171603,ENSG00000280113
chr1	9825377	9825855	1:9825377-9825855	ENSG00000171603,ENSG00000280113
chr1	9849932	9850978	1:9849932-9850978	ENSG00000171603,ENSG00000271264,ENSG00000280113,ENSG00000223989
chr1	9867569	9867924	1:9867569-9867924	ENSG00000171603,ENSG00000271264
chr1	9881853	9882633	1:9881853-9882633	ENSG00000178585,ENSG00000241326
chr1	9890283	9890673	1:9890283-9890673	ENSG00000178585
chr1	9893276	9893718	1:9893276-9893718	ENSG00000178585,ENSG00000285701,ENSG00000265521
chr1	9900346	9900959	1:9900346-9900959	ENSG00000178585,ENSG00000285701,ENSG00000162441,ENSG00000228150,ENSG00000173614,ENSG00000283611,ENSG00000265521,ENSG00000241326
chr1	9910069	9910951	1:9910069-9910951	ENSG00000178585,ENSG00000285701,ENSG00000162441,ENSG00000228150,ENSG00000173614,ENSG00000283611,ENSG00000265521,ENSG00000241326
chr1	9942472	9943873	1:9942472-9943873	ENSG00000162441,ENSG00000228150,ENSG00000173614,ENSG00000202415,ENSG00000283611,ENSG00000265521,ENSG00000241326
chr1	9950382	9951414	1:9950382-9951414	ENSG00000162441,ENSG00000228150,ENSG00000173614,ENSG00000202415,ENSG00000283611,ENSG00000265521,ENSG00000241326,ENSG00000162444,ENSG00000130939,ENSG00000224340,ENSG00000201746
chr1	9996841	9997625	1:9996841-9997625	ENSG00000283611,ENSG00000265521,ENSG00000241326,ENSG00000162444
chr1	10032611	10033598	1:10032611-10033598	ENSG00000162441,ENSG00000228150,ENSG00000173614,ENSG00000283611,ENSG00000265521,ENSG00000241326,ENSG00000130939,ENSG00000224340,ENSG00000233623,ENSG00000201746,ENSG00000264501
chr1	10066944	10067256	1:10066944-10067256	ENSG00000224340,ENSG00000233623,ENSG00000201746
chr1	10074093	10074737	1:10074093-10074737	ENSG00000283611,ENSG00000265521,ENSG00000241326,ENSG00000130939,ENSG00000224340,ENSG00000233623,ENSG00000201746,ENSG00000199562,ENSG00000264501
chr1	10187093	10187484	1:10187093-10187484	ENSG00000130939,ENSG00000201746,ENSG00000264881,ENSG00000199562,ENSG00000264501
chr1	10188538	10188799	1:10188538-10188799	ENSG00000130939,ENSG00000201746,ENSG00000264881,ENSG00000199562,ENSG00000264501
chr1	10189720	10190025	1:10189720-10190025	ENSG00000130939,ENSG00000201746,ENSG00000264881,ENSG00000199562,ENSG00000264501
chr1	10209965	10210928	1:10209965-10210928	ENSG00000201746,ENSG00000054523,ENSG00000264881,ENSG00000199562,ENSG00000264501
chr1	10253798	10254199	1:10253798-10254199	ENSG00000201746,ENSG00000054523,ENSG00000264881,ENSG00000199562,ENSG00000264501
chr1	10338021	10338298	1:10338021-10338298	ENSG00000201746,ENSG00000054523,ENSG00000199562,ENSG00000264501
chr1	10377544	10377806	1:10377544-10377806	ENSG00000284735
chr1	10387967	10388552	1:10387967-10388552	ENSG00000199562,ENSG00000284735,ENSG00000284642,ENSG00000142657,ENSG00000241563,ENSG00000203469
chr1	10398450	10399357	1:10398450-10399357	ENSG00000284735,ENSG00000284642,ENSG00000142657,ENSG00000241563
chr1	10415150	10415686	1:10415150-10415686	ENSG00000264501,ENSG00000284735,ENSG00000284642,ENSG00000142657,ENSG00000271989,ENSG00000251503,ENSG00000175279,ENSG00000241563,ENSG00000203469
chr1	10426889	10427176	1:10426889-10427176	ENSG00000271989,ENSG00000251503,ENSG00000175279,ENSG00000241563,ENSG00000203469
chr1	10429967	10431215	1:10429967-10431215	ENSG00000271989,ENSG00000251503,ENSG00000175279,ENSG00000241563,ENSG00000203469
chr1	10472107	10472958	1:10472107-10472958	ENSG00000271989,ENSG00000251503,ENSG00000175279,ENSG00000241563,ENSG00000160049,ENSG00000203469,ENSG00000142655,ENSG00000204510
chr1	10474840	10475403	1:10474840-10475403	ENSG00000241563,ENSG00000160049,ENSG00000203469,ENSG00000142655,ENSG00000204510
chr1	10494628	10495491	1:10494628-10495491	ENSG00000271989,ENSG00000251503,ENSG00000175279,ENSG00000241563,ENSG00000160049,ENSG00000203469,ENSG00000142655
chr1	10500427	10500733	1:10500427-10500733	ENSG00000241563,ENSG00000203469,ENSG00000287727,ENSG00000243267
chr1	10510826	10511448	1:10510826-10511448	ENSG00000241563,ENSG00000203469,ENSG00000287727,ENSG00000243267,ENSG00000215785
chr1	10591161	10591538	1:10591161-10591538	ENSG00000287727,ENSG00000243267
chr1	10638362	10639069	1:10638362-10639069	ENSG00000287727,ENSG00000243267,ENSG00000130940,ENSG00000272078
chr1	10671178	10671461	1:10671178-10671461	ENSG00000287727,ENSG00000243267,ENSG00000130940
chr1	10679601	10679883	1:10679601-10679883	ENSG00000287727,ENSG00000243267,ENSG00000130940
chr1	10693774	10695166	1:10693774-10695166	ENSG00000287727,ENSG00000243267,ENSG00000130940
chr1	10716388	10716899	1:10716388-10716899	ENSG00000287727,ENSG00000243267,ENSG00000130940,ENSG00000187545
chr1	10755853	10756460	1:10755853-10756460	ENSG00000287727,ENSG00000243267
chr1	10788631	10788952	1:10788631-10788952	-
chr1	10793812	10794071	1:10793812-10794071	ENSG00000130940
chr1	10795582	10795918	1:10795582-10795918	ENSG00000130940
chr1	10796466	10796692	1:10796466-10796692	ENSG00000130940
chr1	10835950	10836260	1:10835950-10836260	ENSG00000287727,ENSG00000243267
chr1	10866875	10867520	1:10866875-10867520	ENSG00000287727,ENSG00000243267
chr1	10898257	10898846	1:10898257-10898846	ENSG00000225158,ENSG00000215785
chr1	10904756	10905329	1:10904756-10905329	ENSG00000287727,ENSG00000243267,ENSG00000225158,ENSG00000215785
chr1	10917965	10918207	1:10917965-10918207	ENSG00000215785
chr1	10931992	10932437	1:10931992-10932437	ENSG00000175262,ENSG00000215785,ENSG00000187545,ENSG00000232423
chr1	10940103	10940447	1:10940103-10940447	ENSG00000175262,ENSG00000215785
chr1	10944137	10944573	1:10944137-10944573	ENSG00000175262
chr1	10965152	10966126	1:10965152-10966126	ENSG00000175262,ENSG00000215785
chr1	11012086	11013319	1:11012086-11013319	ENSG00000215785,ENSG00000120948
chr1	11037699	11038102	1:11037699-11038102	ENSG00000215785,ENSG00000120948,ENSG00000009724,ENSG00000116649,ENSG00000171824,ENSG00000230337,ENSG00000225602,ENSG00000253086,ENSG00000171819
chr1	11052830	11053314	1:11052830-11053314	ENSG00000009724,ENSG00000116649
chr1	11059592	11060668	1:11059592-11060668	ENSG00000215785,ENSG00000120948,ENSG00000009724,ENSG00000116649,ENSG00000171824,ENSG00000226849,ENSG00000230337,ENSG00000225602,ENSG00000253086,ENSG00000171819
chr1	11099207	11100145	1:11099207-11100145	ENSG00000171824,ENSG00000230337,ENSG00000198793,ENSG00000225602,ENSG00000253086,ENSG00000171819,ENSG00000182330
chr1	11236916	11237317	1:11236916-11237317	ENSG00000225602,ENSG00000253086,ENSG00000171819,ENSG00000207451,ENSG00000238173,ENSG00000232423
chr1	11262307	11262926	1:11262307-11262926	ENSG00000198793,ENSG00000225602,ENSG00000253086,ENSG00000171819,ENSG00000207451,ENSG00000120942,ENSG00000238199,ENSG00000284646
chr1	11272937	11273893	1:11272937-11273893	ENSG00000198793,ENSG00000225602,ENSG00000253086,ENSG00000171819,ENSG00000207451,ENSG00000120942,ENSG00000238199,ENSG00000284646
chr1	11337506	11337935	1:11337506-11337935	ENSG00000284646,ENSG00000285833,ENSG00000235643,ENSG00000284708
chr1	11339509	11339825	1:11339509-11339825	ENSG00000284646,ENSG00000285833,ENSG00000235643,ENSG00000284708
chr1	11350218	11350573	1:11350218-11350573	ENSG00000284646,ENSG00000224338,ENSG00000284708
chr1	11352954	11353427	1:11352954-11353427	ENSG00000253086,ENSG00000171819,ENSG00000284646,ENSG00000224338,ENSG00000285833,ENSG00000235643,ENSG00000284708
chr1	11383696	11384538	1:11383696-11384538	ENSG00000253086,ENSG00000171819,ENSG00000284646,ENSG00000224338,ENSG00000285833,ENSG00000235643,ENSG00000284708,ENSG00000207434
chr1	11407351	11407671	1:11407351-11407671	ENSG00000284646,ENSG00000224338,ENSG00000285833,ENSG00000235643,ENSG00000284708,ENSG00000274178
chr1	11478784	11479356	1:11478784-11479356	ENSG00000284646,ENSG00000224338,ENSG00000204624,ENSG00000285833,ENSG00000235643,ENSG00000284708
chr1	11563451	11564030	1:11563451-11564030	ENSG00000225602,ENSG00000253086,ENSG00000171819,ENSG00000284646,ENSG00000224338,ENSG00000285833,ENSG00000235643,ENSG00000284708,ENSG00000177553,ENSG00000188984,ENSG00000157330,ENSG00000116726,ENSG00000179172,ENSG00000120952,ENSG00000243073,ENSG00000232423
chr1	11570903	11571322	1:11570903-11571322	ENSG00000225602,ENSG00000253086,ENSG00000171819,ENSG00000284646,ENSG00000224338,ENSG00000285833,ENSG00000235643,ENSG00000284708,ENSG00000188984,ENSG00000239810,ENSG00000231103,ENSG00000229571,ENSG00000279169
chr1	11642566	11642821	1:11642566-11642821	ENSG00000284646,ENSG00000235643,ENSG00000284708,ENSG00000232423
chr1	11645626	11645932	1:11645626-11645932	ENSG00000284708,ENSG00000116661,ENSG00000132879
chr1	11650492	11650852	1:11650492-11650852	ENSG00000116661,ENSG00000132879
chr1	11654249	11655103	1:11654249-11655103	ENSG00000116661,ENSG00000132879
chr1	11664029	11665178	1:11664029-11665178	ENSG00000116661,ENSG00000132879,ENSG00000116663,ENSG00000116670,ENSG00000215910,ENSG00000177553
chr1	11680811	11681833	1:11680811-11681833	ENSG00000116661,ENSG00000132879,ENSG00000116663,ENSG00000116670,ENSG00000162490,ENSG00000215910,ENSG00000177553
chr1	11691335	11691707	1:11691335-11691707	ENSG00000116670,ENSG00000162490
chr1	11693104	11693666	1:11693104-11693666	ENSG00000116670,ENSG00000162490
chr1	11719332	11719978	1:11719332-11719978	ENSG00000284708,ENSG00000116661,ENSG00000132879,ENSG00000116663,ENSG00000116670,ENSG00000162490,ENSG00000177674,ENSG00000215910,ENSG00000177553,ENSG00000280267
chr1	11730435	11730675	1:11730435-11730675	ENSG00000177674,ENSG00000215910,ENSG00000177553
chr1	11731661	11732199	1:11731661-11732199	ENSG00000177674,ENSG00000215910,ENSG00000177553
chr1	11735962	11737140	1:11735962-11737140	ENSG00000177674,ENSG00000215910,ENSG00000177553
chr1	11740543	11741065	1:11740543-11741065	ENSG00000177674,ENSG00000215910,ENSG00000177553
chr1	11803343	11803872	1:11803343-11803872	ENSG00000215910,ENSG00000177553,ENSG00000177000,ENSG00000011021
chr1	11805661	11806500	1:11805661-11806500	ENSG00000215910,ENSG00000177553,ENSG00000177000,ENSG00000011021,ENSG00000120937,ENSG00000224904
chr1	11814953	11815353	1:11814953-11815353	ENSG00000215910,ENSG00000177553,ENSG00000177000,ENSG00000011021,ENSG00000120937,ENSG00000224904
chr1	11842281	11843199	1:11842281-11843199	ENSG00000011021,ENSG00000276470,ENSG00000278852,ENSG00000175206,ENSG00000275915,ENSG00000120937,ENSG00000224904
chr1	11907789	11908636	1:11907789-11908636	ENSG00000120937,ENSG00000224904,ENSG00000285646,ENSG00000199347,ENSG00000201801
chr1	11909563	11910141	1:11909563-11910141	ENSG00000120937,ENSG00000224904,ENSG00000285646,ENSG00000199347,ENSG00000201801
chr1	11925369	11926598	1:11925369-11926598	ENSG00000224904,ENSG00000285646,ENSG00000199347,ENSG00000201801,ENSG00000116685,ENSG00000083444,ENSG00000287384
chr1	11934317	11935030	1:11934317-11935030	ENSG00000120937,ENSG00000224904,ENSG00000285646,ENSG00000199347,ENSG00000201801,ENSG00000116685,ENSG00000083444,ENSG00000287384,ENSG00000116688
chr1	11979873	11980703	1:11979873-11980703	ENSG00000287384,ENSG00000116688,ENSG00000274178
chr1	12019065	12019731	1:12019065-12019731	ENSG00000120937,ENSG00000224904,ENSG00000287384,ENSG00000116688,ENSG00000270914,ENSG00000116691,ENSG00000202461,ENSG00000276869,ENSG00000201135
chr1	12040477	12040709	1:12040477-12040709	ENSG00000116691,ENSG00000276869,ENSG00000243539,ENSG00000201135,ENSG00000229571
chr1	12047390	12048000	1:12047390-12048000	ENSG00000276869,ENSG00000243539,ENSG00000201135,ENSG00000204510,ENSG00000232423,ENSG00000274178,ENSG00000280267
chr1	12057464	12057708	1:12057464-12057708	ENSG00000120949,ENSG00000201135,ENSG00000207434
chr1	12062987	12063545	1:12062987-12063545	ENSG00000276869,ENSG00000120949,ENSG00000201135,ENSG00000274178,ENSG00000231219,ENSG00000207511
chr1	12087823	12088940	1:12087823-12088940	ENSG00000276869,ENSG00000201135,ENSG00000227875,ENSG00000285604
chr1	12132968	12133429	1:12132968-12133429	ENSG00000120949,ENSG00000263676,ENSG00000225196,ENSG00000252969,ENSG00000182330
chr1	12142848	12144079	1:12142848-12144079	ENSG00000263676,ENSG00000225196,ENSG00000252969
chr1	12150408	12150824	1:12150408-12150824	-
chr1	12153245	12153553	1:12153245-12153553	-
chr1	12161700	12162362	1:12161700-12162362	ENSG00000283789,ENSG00000028137,ENSG00000263676,ENSG00000225196,ENSG00000252969,ENSG00000120952
chr1	12166961	12167387	1:12166961-12167387	ENSG00000283789,ENSG00000028137
chr1	12173608	12174088	1:12173608-12174088	ENSG00000283789,ENSG00000028137,ENSG00000263676,ENSG00000225196,ENSG00000252969,ENSG00000207434
chr1	12179142	12179498	1:12179142-12179498	ENSG00000283789,ENSG00000028137,ENSG00000263676
chr1	12184061	12184780	1:12184061-12184780	ENSG00000263676,ENSG00000207434
chr1	12185531	12185908	1:12185531-12185908	ENSG00000028137,ENSG00000263676
chr1	12196644	12196901	1:12196644-12196901	ENSG00000028137,ENSG00000263676,ENSG00000274178
chr1	12208940	12209306	1:12208940-12209306	ENSG00000120949,ENSG00000263676,ENSG00000225196,ENSG00000252969
chr1	12210379	12210865	1:12210379-12210865	ENSG00000225196,ENSG00000252969,ENSG00000116721
chr1	12229714	12230706	1:12229714-12230706	ENSG00000225196,ENSG00000252969,ENSG00000048707,ENSG00000204518,ENSG00000226166,ENSG00000188984,ENSG00000157330,ENSG00000239810,ENSG00000237700
chr1	12266036	12266459	1:12266036-12266459	ENSG00000225196,ENSG00000252969,ENSG00000048707,ENSG00000221340,ENSG00000204518,ENSG00000226166,ENSG00000188984,ENSG00000157330,ENSG00000116726,ENSG00000228338,ENSG00000231103,ENSG00000243073,ENSG00000277862
chr1	12344501	12345063	1:12344501-12345063	ENSG00000048707,ENSG00000229484,ENSG00000221340,ENSG00000276830,ENSG00000204518,ENSG00000226166,ENSG00000188984,ENSG00000179172,ENSG00000120952,ENSG00000207434
chr1	12345401	12345762	1:12345401-12345762	ENSG00000048707,ENSG00000204518,ENSG00000279169
chr1	12376851	12377143	1:12376851-12377143	ENSG00000048707,ENSG00000239149,ENSG00000229484,ENSG00000221340,ENSG00000276830,ENSG00000204518,ENSG00000226166,ENSG00000188984,ENSG00000232423
chr1	12434253	12434583	1:12434253-12434583	ENSG00000239149,ENSG00000229484,ENSG00000221340,ENSG00000276830,ENSG00000204518,ENSG00000226166,ENSG00000157330,ENSG00000243073
chr1	12435694	12435926	1:12435694-12435926	ENSG00000239149,ENSG00000229484,ENSG00000221340
chr1	12472953	12473537	1:12472953-12473537	ENSG00000048707,ENSG00000239149,ENSG00000229484,ENSG00000221340,ENSG00000276830,ENSG00000204518,ENSG00000226166,ENSG00000182330
chr1	12478497	12479146	1:12478497-12479146	ENSG00000048707,ENSG00000239149,ENSG00000229484,ENSG00000221340,ENSG00000276830,ENSG00000272482,ENSG00000204518,ENSG00000188984,ENSG00000231103,ENSG00000179172,ENSG00000277058
chr1	12496461	12496735	1:12496461-12496735	ENSG00000048707,ENSG00000239149,ENSG00000229484,ENSG00000221340,ENSG00000276830
chr1	12595107	12595411	1:12595107-12595411	ENSG00000239149,ENSG00000229484,ENSG00000162496,ENSG00000221340,ENSG00000276830,ENSG00000272482,ENSG00000204518,ENSG00000226166,ENSG00000232423,ENSG00000279169
chr1	12604307	12604654	1:12604307-12604654	ENSG00000239149,ENSG00000229484,ENSG00000162496,ENSG00000221340,ENSG00000276830,ENSG00000272482,ENSG00000204518,ENSG00000226166,ENSG00000279169
chr1	12613232	12613461	1:12613232-12613461	ENSG00000229484,ENSG00000162496,ENSG00000221340,ENSG00000276830,ENSG00000272482,ENSG00000204518
chr1	12618015	12618497	1:12618015-12618497	ENSG00000229484,ENSG00000162496,ENSG00000221340,ENSG00000276830,ENSG00000272482,ENSG00000204518,ENSG00000279169
chr1	12619121	12619390	1:12619121-12619390	ENSG00000229484,ENSG00000162496,ENSG00000221340,ENSG00000276830,ENSG00000272482,ENSG00000279169
chr1	12620495	12620740	1:12620495-12620740	ENSG00000229484,ENSG00000162496,ENSG00000221340,ENSG00000276830,ENSG00000272482,ENSG00000204518
chr1	13007757	13008000	1:13007757-13008000	ENSG00000201135,ENSG00000274764,ENSG00000275774,ENSG00000279804,ENSG00000250894,ENSG00000204481,ENSG00000204479
chr1	13220956	13221278	1:13220956-13221278	ENSG00000226166,ENSG00000188984,ENSG00000157330,ENSG00000116726,ENSG00000116721,ENSG00000228338,ENSG00000239810,ENSG00000231103,ENSG00000179172,ENSG00000120952,ENSG00000243073,ENSG00000274178,ENSG00000274764,ENSG00000229571,ENSG00000277862,ENSG00000236179,ENSG00000275774,ENSG00000229978,ENSG00000233336,ENSG00000204505,ENSG00000279804,ENSG00000250894,ENSG00000231219,ENSG00000207511,ENSG00000228229,ENSG00000204478
chr1	13366515	13366928	1:13366515-13366928	ENSG00000116726,ENSG00000239810,ENSG00000231103,ENSG00000179172,ENSG00000243073,ENSG00000234064,ENSG00000236179,ENSG00000204505,ENSG00000237700,ENSG00000204501,ENSG00000228229,ENSG00000204481,ENSG00000204480,ENSG00000204479,ENSG00000204478,ENSG00000215909,ENSG00000162493
chr1	13366514	13366879	1:13366514-13366879	ENSG00000116726,ENSG00000231103,ENSG00000179172,ENSG00000243073,ENSG00000234064,ENSG00000236179,ENSG00000204505,ENSG00000237700,ENSG00000204501,ENSG00000228229,ENSG00000204481,ENSG00000204480,ENSG00000204479,ENSG00000204478,ENSG00000215909,ENSG00000162493
chr1	13487335	13487863	1:13487335-13487863	ENSG00000226166,ENSG00000188984,ENSG00000157330,ENSG00000116726,ENSG00000116721,ENSG00000228338,ENSG00000239810,ENSG00000231103,ENSG00000179172,ENSG00000120952,ENSG00000243073,ENSG00000207434,ENSG00000234064,ENSG00000277862,ENSG00000236179,ENSG00000275774,ENSG00000229978,ENSG00000233336,ENSG00000237700,ENSG00000204501,ENSG00000228229,ENSG00000204479,ENSG00000204478,ENSG00000162494,ENSG00000259961,ENSG00000215909,ENSG00000162493,ENSG00000222952,ENSG00000237445,ENSG00000252151
chr1	13494133	13494374	1:13494133-13494374	ENSG00000157330,ENSG00000116726,ENSG00000116721,ENSG00000228338,ENSG00000239810,ENSG00000231103,ENSG00000179172,ENSG00000120952,ENSG00000243073,ENSG00000207434,ENSG00000234064,ENSG00000232423,ENSG00000277862,ENSG00000236179,ENSG00000229978,ENSG00000233336,ENSG00000204501,ENSG00000228229,ENSG00000204481,ENSG00000204479,ENSG00000204478,ENSG00000162494,ENSG00000259961,ENSG00000215909,ENSG00000162493,ENSG00000222952
chr1	13498615	13499124	1:13498615-13499124	ENSG00000157330,ENSG00000116726,ENSG00000116721,ENSG00000228338,ENSG00000239810,ENSG00000231103,ENSG00000120952,ENSG00000232423,ENSG00000236179,ENSG00000280267,ENSG00000179412,ENSG00000270601,ENSG00000204501,ENSG00000228229,ENSG00000204479,ENSG00000204478,ENSG00000162494,ENSG00000259961,ENSG00000215909,ENSG00000162493,ENSG00000222952
chr1	13513719	13514120	1:13513719-13514120	ENSG00000228229,ENSG00000162494,ENSG00000259961,ENSG00000215909,ENSG00000162493,ENSG00000222952
chr1	13665606	13665992	1:13665606-13665992	ENSG00000116721,ENSG00000229571,ENSG00000270601,ENSG00000204501,ENSG00000215909,ENSG00000162493,ENSG00000222952,ENSG00000237445,ENSG00000253085
chr1	13699970	13700870	1:13699970-13700870	ENSG00000243073,ENSG00000179412,ENSG00000162493,ENSG00000222952,ENSG00000237445,ENSG00000253085,ENSG00000116731
chr1	13723977	13724257	1:13723977-13724257	ENSG00000207434,ENSG00000222952,ENSG00000237445,ENSG00000253085
chr1	13730778	13731200	1:13730778-13731200	ENSG00000116721,ENSG00000229571,ENSG00000162493,ENSG00000222952,ENSG00000237445,ENSG00000253085,ENSG00000116731
chr1	13733112	13733416	1:13733112-13733416	ENSG00000116731
chr1	13748870	13749911	1:13748870-13749911	ENSG00000274178,ENSG00000162493,ENSG00000222952,ENSG00000253085,ENSG00000116731
chr1	14292613	14292894	1:14292613-14292894	ENSG00000179172,ENSG00000243073,ENSG00000204501,ENSG00000252151,ENSG00000231606,ENSG00000234593
chr1	14360986	14361258	1:14360986-14361258	ENSG00000234064,ENSG00000237700,ENSG00000252151,ENSG00000231606,ENSG00000234593
chr1	14598413	14598813	1:14598413-14598813	ENSG00000189337
chr1	14599720	14600063	1:14599720-14600063	ENSG00000189337,ENSG00000234593
chr1	14634539	14634843	1:14634539-14634843	ENSG00000207434,ENSG00000252151,ENSG00000235829
chr1	14660922	14661342	1:14660922-14661342	ENSG00000231103,ENSG00000179172,ENSG00000252151,ENSG00000234593,ENSG00000235829
chr1	14706597	14707207	1:14706597-14707207	ENSG00000228338,ENSG00000239810,ENSG00000120952,ENSG00000207434,ENSG00000229978,ENSG00000233336,ENSG00000231219,ENSG00000207511,ENSG00000237700,ENSG00000228229,ENSG00000222952,ENSG00000252151,ENSG00000234593,ENSG00000235829
chr1	14735825	14736235	1:14735825-14736235	ENSG00000120952,ENSG00000232423,ENSG00000229571,ENSG00000236179,ENSG00000252151,ENSG00000234593,ENSG00000235829
chr1	14755667	14756376	1:14755667-14756376	ENSG00000228338,ENSG00000239810,ENSG00000231103,ENSG00000120952,ENSG00000274764,ENSG00000233336,ENSG00000204505,ENSG00000252151,ENSG00000234593,ENSG00000235829,ENSG00000287756
chr1	14761616	14762199	1:14761616-14762199	ENSG00000188984,ENSG00000243073,ENSG00000228229,ENSG00000252151,ENSG00000234593,ENSG00000235829,ENSG00000287756
chr1	14778071	14778803	1:14778071-14778803	ENSG00000207434,ENSG00000232423,ENSG00000179412,ENSG00000252151,ENSG00000287756
chr1	14793775	14794088	1:14793775-14794088	ENSG00000237700,ENSG00000252151
chr1	14810639	14811380	1:14810639-14811380	ENSG00000116721,ENSG00000229571,ENSG00000228229,ENSG00000252151,ENSG00000234593
chr1	14824309	14824646	1:14824309-14824646	ENSG00000239810,ENSG00000179412,ENSG00000204505,ENSG00000279169,ENSG00000252151,ENSG00000234593
chr1	14826326	14826672	1:14826326-14826672	ENSG00000116721,ENSG00000232423,ENSG00000274178,ENSG00000179412,ENSG00000204505
chr1	14844323	14844652	1:14844323-14844652	ENSG00000187545,ENSG00000280267
chr1	14924013	14924903	1:14924013-14924903	ENSG00000204510,ENSG00000189337
chr1	14969120	14969438	1:14969120-14969438	ENSG00000179412,ENSG00000189337,ENSG00000252151
chr1	15005661	15006098	1:15005661-15006098	ENSG00000179412,ENSG00000204505,ENSG00000270601,ENSG00000252151
chr1	15075785	15076305	1:15075785-15076305	ENSG00000274178,ENSG00000204505,ENSG00000252151,ENSG00000215704
chr1	15089527	15089995	1:15089527-15089995	-
chr1	15090294	15090656	1:15090294-15090656	ENSG00000204505,ENSG00000252151,ENSG00000204464
chr1	15100450	15100793	1:15100450-15100793	-
chr1	15106642	15107299	1:15106642-15107299	-
chr1	15112360	15112724	1:15112360-15112724	ENSG00000204505,ENSG00000204464,ENSG00000215704
chr1	15128615	15129178	1:15128615-15129178	ENSG00000207434,ENSG00000229571,ENSG00000270601,ENSG00000175147,ENSG00000171729,ENSG00000204464
chr1	15135713	15136075	1:15135713-15136075	ENSG00000175147,ENSG00000171729,ENSG00000204464
chr1	15141907	15142497	1:15141907-15142497	ENSG00000237700,ENSG00000175147,ENSG00000171729,ENSG00000204464
chr1	15152520	15154246	1:15152520-15154246	ENSG00000204510,ENSG00000175147,ENSG00000171729,ENSG00000204464
chr1	15187491	15187727	1:15187491-15187727	ENSG00000204464,ENSG00000215720
chr1	15224039	15224569	1:15224039-15224569	ENSG00000204464,ENSG00000278480
chr1	15249110	15249436	1:15249110-15249436	ENSG00000232423,ENSG00000204464,ENSG00000278480,ENSG00000142621
chr1	15258317	15258557	1:15258317-15258557	ENSG00000204464,ENSG00000142621
chr1	15261414	15261814	1:15261414-15261814	ENSG00000175147,ENSG00000171729,ENSG00000204464
chr1	15272485	15272698	1:15272485-15272698	ENSG00000175147,ENSG00000171729,ENSG00000204464
chr1	15323567	15323947	1:15323567-15323947	ENSG00000142621,ENSG00000236045,ENSG00000215704,ENSG00000142615,ENSG00000162438
chr1	15328853	15329256	1:15328853-15329256	ENSG00000142621,ENSG00000236045,ENSG00000215704,ENSG00000142615,ENSG00000162438
chr1	15345988	15346233	1:15345988-15346233	ENSG00000229571,ENSG00000142621,ENSG00000233485,ENSG00000236045,ENSG00000215704,ENSG00000142615
chr1	15384411	15384788	1:15384411-15384788	ENSG00000229571,ENSG00000142621,ENSG00000236045,ENSG00000215704
chr1	15386353	15386788	1:15386353-15386788	ENSG00000232423,ENSG00000142621,ENSG00000236045,ENSG00000228140,ENSG00000215704
chr1	15409325	15410074	1:15409325-15410074	ENSG00000236045,ENSG00000228140,ENSG00000142634,ENSG00000215704
chr1	15411628	15412116	1:15411628-15412116	ENSG00000236045,ENSG00000228140,ENSG00000142634,ENSG00000215704,ENSG00000142615
chr1	15416108	15416453	1:15416108-15416453	ENSG00000236045,ENSG00000228140,ENSG00000142634
chr1	15417560	15418024	1:15417560-15418024	ENSG00000236045,ENSG00000228140,ENSG00000142634,ENSG00000215704,ENSG00000142615
chr1	15431288	15431540	1:15431288-15431540	ENSG00000215704,ENSG00000142615,ENSG00000162438
chr1	15445393	15445645	1:15445393-15445645	ENSG00000215704,ENSG00000142615,ENSG00000162438
chr1	15524074	15525387	1:15524074-15525387	ENSG00000251866,ENSG00000116138,ENSG00000132906,ENSG00000215704
chr1	15526511	15527196	1:15526511-15527196	ENSG00000272510,ENSG00000251866,ENSG00000116138,ENSG00000132906
chr1	15584560	15585351	1:15584560-15585351	ENSG00000215695,ENSG00000116771,ENSG00000272510,ENSG00000251866,ENSG00000116138
chr1	15595191	15595486	1:15595191-15595486	ENSG00000162460,ENSG00000215695,ENSG00000236500,ENSG00000252417,ENSG00000235084,ENSG00000237301,ENSG00000116771,ENSG00000272510,ENSG00000251866
chr1	15603209	15603986	1:15603209-15603986	ENSG00000215695,ENSG00000197312,ENSG00000236500,ENSG00000252417,ENSG00000235084,ENSG00000237301,ENSG00000116771,ENSG00000272510,ENSG00000251866,ENSG00000116138
chr1	15617090	15618094	1:15617090-15618094	ENSG00000215695,ENSG00000197312,ENSG00000236500,ENSG00000252417,ENSG00000235084,ENSG00000237301,ENSG00000272510,ENSG00000251866,ENSG00000116138
chr1	15684101	15685245	1:15684101-15685245	ENSG00000116786,ENSG00000271742,ENSG00000215695
chr1	15696932	15697468	1:15696932-15697468	ENSG00000162458,ENSG00000162460,ENSG00000224459,ENSG00000162461,ENSG00000237938,ENSG00000116786,ENSG00000271742,ENSG00000215695,ENSG00000197312,ENSG00000272510,ENSG00000251866
chr1	15735855	15736208	1:15735855-15736208	ENSG00000162460,ENSG00000224459,ENSG00000162461,ENSG00000237938,ENSG00000215695
chr1	15741399	15741615	1:15741399-15741615	ENSG00000162460,ENSG00000224459,ENSG00000162461,ENSG00000237938,ENSG00000215695
chr1	15756488	15757061	1:15756488-15757061	ENSG00000162458,ENSG00000224459
chr1	15758804	15759152	1:15758804-15759152	ENSG00000162458,ENSG00000224459
chr1	15788705	15789069	1:15788705-15789069	ENSG00000183888,ENSG00000233954,ENSG00000224321,ENSG00000162458
chr1	15792087	15792405	1:15792087-15792405	ENSG00000183888,ENSG00000224966,ENSG00000275503,ENSG00000231353,ENSG00000233954,ENSG00000224321
chr1	15815504	15815981	1:15815504-15815981	ENSG00000183888,ENSG00000224966,ENSG00000275503,ENSG00000231353,ENSG00000270620,ENSG00000178715,ENSG00000233954
chr1	15829693	15830310	1:15829693-15830310	ENSG00000065526,ENSG00000179743,ENSG00000178715,ENSG00000233954
chr1	15834376	15835245	1:15834376-15835245	ENSG00000183888,ENSG00000065526,ENSG00000179743,ENSG00000178715,ENSG00000233954
chr1	15835900	15836153	1:15835900-15836153	ENSG00000065526,ENSG00000179743
chr1	15837046	15837384	1:15837046-15837384	ENSG00000065526,ENSG00000179743
chr1	15847297	15847988	1:15847297-15847988	ENSG00000270620,ENSG00000065526,ENSG00000179743,ENSG00000233954
chr1	15848392	15848617	1:15848392-15848617	ENSG00000065526,ENSG00000179743
chr1	15849900	15850142	1:15849900-15850142	ENSG00000065526,ENSG00000179743
chr1	15885847	15886950	1:15885847-15886950	ENSG00000183888,ENSG00000224966,ENSG00000275503,ENSG00000231353,ENSG00000116809,ENSG00000270620,ENSG00000065526,ENSG00000179743,ENSG00000233954
chr1	15916171	15916541	1:15916171-15916541	ENSG00000270620
chr1	15949780	15950016	1:15949780-15950016	ENSG00000116809
chr1	15966140	15966502	1:15966140-15966502	ENSG00000183888,ENSG00000224966,ENSG00000275503,ENSG00000231353,ENSG00000234607,ENSG00000116809,ENSG00000233954
chr1	15975443	15976362	1:15975443-15976362	ENSG00000183888,ENSG00000224966,ENSG00000275503,ENSG00000231353,ENSG00000234607,ENSG00000116809,ENSG00000233954
chr1	16012901	16013478	1:16012901-16013478	ENSG00000186510,ENSG00000173641,ENSG00000233078,ENSG00000183888
chr1	16014749	16015132	1:16014749-16015132	ENSG00000186510,ENSG00000173641,ENSG00000233078,ENSG00000183888
chr1	16026695	16026977	1:16026695-16026977	ENSG00000232456,ENSG00000186510,ENSG00000173641,ENSG00000233078,ENSG00000183888
chr1	16032909	16033147	1:16032909-16033147	ENSG00000184908,ENSG00000232456,ENSG00000186510,ENSG00000173641,ENSG00000233078,ENSG00000183888
chr1	16048428	16049004	1:16048428-16049004	ENSG00000184908,ENSG00000232456,ENSG00000183888
chr1	16055998	16056440	1:16055998-16056440	ENSG00000184908,ENSG00000232456,ENSG00000233078,ENSG00000183888,ENSG00000224966,ENSG00000275503,ENSG00000231353,ENSG00000233954
chr1	16067279	16067596	1:16067279-16067596	ENSG00000185519
chr1	16073214	16073912	1:16073214-16073912	ENSG00000234166,ENSG00000185519
chr1	16078971	16079362	1:16078971-16079362	ENSG00000234166,ENSG00000185519
chr1	16141381	16141872	1:16141381-16141872	ENSG00000224621,ENSG00000227959,ENSG00000142627
chr1	16151265	16151659	1:16151265-16151659	ENSG00000234166,ENSG00000224621,ENSG00000227959,ENSG00000142627
chr1	16155684	16156173	1:16155684-16156173	ENSG00000224621,ENSG00000227959,ENSG00000142627
chr1	16167734	16168232	1:16167734-16168232	ENSG00000234166,ENSG00000224621,ENSG00000227959,ENSG00000142627
chr1	16168875	16169140	1:16168875-16169140	ENSG00000224621,ENSG00000227959,ENSG00000142627
chr1	16173154	16173680	1:16173154-16173680	ENSG00000234166,ENSG00000224621,ENSG00000227959,ENSG00000142627
chr1	16175804	16176195	1:16175804-16176195	ENSG00000234166,ENSG00000224621,ENSG00000227959,ENSG00000142627
chr1	16206332	16207201	1:16206332-16207201	ENSG00000233929,ENSG00000132881,ENSG00000288398,ENSG00000237276,ENSG00000142632,ENSG00000234166
chr1	16217120	16217763	1:16217120-16217763	ENSG00000186715,ENSG00000132881,ENSG00000288398,ENSG00000237276,ENSG00000142632,ENSG00000234166
chr1	16236245	16237316	1:16236245-16237316	ENSG00000233929,ENSG00000132881,ENSG00000288398,ENSG00000237276,ENSG00000142632,ENSG00000234166
chr1	16248532	16249223	1:16248532-16249223	ENSG00000037637,ENSG00000233929,ENSG00000132881,ENSG00000288398,ENSG00000234166
chr1	16351987	16352848	1:16351987-16352848	ENSG00000226457,ENSG00000055070,ENSG00000037637,ENSG00000234166
chr1	16366964	16367959	1:16366964-16367959	ENSG00000226457,ENSG00000055070
chr1	16386543	16387730	1:16386543-16387730	ENSG00000226029,ENSG00000187144,ENSG00000226457,ENSG00000055070
chr1	16420792	16421058	1:16420792-16421058	ENSG00000226029,ENSG00000157191,ENSG00000187144
chr1	16440316	16441299	1:16440316-16441299	ENSG00000226029,ENSG00000157191,ENSG00000187144
chr1	16498791	16499510	1:16498791-16499510	ENSG00000224174,ENSG00000285853,ENSG00000261135,ENSG00000206652,ENSG00000080947,ENSG00000226029,ENSG00000157191
chr1	16513745	16514809	1:16513745-16514809	ENSG00000223643,ENSG00000227684,ENSG00000282740,ENSG00000186301,ENSG00000224174,ENSG00000285853,ENSG00000261135,ENSG00000206652,ENSG00000080947,ENSG00000226029,ENSG00000157191
chr1	16533539	16533802	1:16533539-16533802	ENSG00000186715,ENSG00000277344,ENSG00000233421,ENSG00000224174,ENSG00000285853,ENSG00000226029
chr1	16534394	16535424	1:16534394-16535424	ENSG00000186715,ENSG00000277344,ENSG00000233421,ENSG00000224174,ENSG00000285853,ENSG00000226029
chr1	16540419	16540909	1:16540419-16540909	ENSG00000223643,ENSG00000268869,ENSG00000225710,ENSG00000277344,ENSG00000233421,ENSG00000224174,ENSG00000285853,ENSG00000226029
chr1	16591847	16592191	1:16591847-16592191	ENSG00000263811,ENSG00000230239,ENSG00000279151,ENSG00000236698,ENSG00000280114,ENSG00000186301
chr1	16612753	16613974	1:16612753-16613974	ENSG00000186715,ENSG00000227684,ENSG00000282740,ENSG00000282143,ENSG00000215908,ENSG00000271732,ENSG00000219481
chr1	16621056	16621423	1:16621056-16621423	ENSG00000263811,ENSG00000230239,ENSG00000223643,ENSG00000186715,ENSG00000186301,ENSG00000283773,ENSG00000215908,ENSG00000271732,ENSG00000219481
chr1	16644047	16645136	1:16644047-16645136	ENSG00000263811,ENSG00000230239,ENSG00000223643,ENSG00000186715,ENSG00000268869,ENSG00000186301,ENSG00000283773,ENSG00000215908
chr1	16666428	16667512	1:16666428-16667512	ENSG00000272426,ENSG00000207389,ENSG00000207513
chr1	16675007	16675520	1:16675007-16675520	ENSG00000263811,ENSG00000230239,ENSG00000223643,ENSG00000186715,ENSG00000227684,ENSG00000282740,ENSG00000279151,ENSG00000236698,ENSG00000280114,ENSG00000186301,ENSG00000283773
chr1	16684910	16685242	1:16684910-16685242	ENSG00000186715,ENSG00000268869,ENSG00000236698,ENSG00000280114
chr1	16692200	16693037	1:16692200-16693037	ENSG00000186715,ENSG00000268869,ENSG00000236698,ENSG00000280114,ENSG00000283773,ENSG00000215908,ENSG00000219481
chr1	16693521	16694044	1:16693521-16694044	ENSG00000186715,ENSG00000268869,ENSG00000236698,ENSG00000280114,ENSG00000283773,ENSG00000215908,ENSG00000219481
chr1	16699568	16699795	1:16699568-16699795	ENSG00000179002,ENSG00000284653,ENSG00000279151,ENSG00000225710
chr1	16701133	16701551	1:16701133-16701551	ENSG00000235241,ENSG00000238142,ENSG00000279151
chr1	16703241	16703499	1:16703241-16703499	ENSG00000235241,ENSG00000238142,ENSG00000279151
chr1	16707160	16707816	1:16707160-16707816	ENSG00000263811,ENSG00000230239,ENSG00000223643,ENSG00000279151,ENSG00000268869,ENSG00000236698,ENSG00000280114
chr1	16709731	16710041	1:16709731-16710041	ENSG00000284653,ENSG00000263811,ENSG00000230239,ENSG00000223643,ENSG00000279151,ENSG00000268869,ENSG00000236698,ENSG00000280114
chr1	16715078	16715298	1:16715078-16715298	ENSG00000279151,ENSG00000268869
chr1	16732373	16732876	1:16732373-16732876	ENSG00000117148,ENSG00000207389,ENSG00000268869,ENSG00000207513,ENSG00000186301,ENSG00000283773,ENSG00000215908,ENSG00000219481,ENSG00000225710,ENSG00000080947
chr1	16739978	16741032	1:16739978-16741032	ENSG00000272426,ENSG00000207389,ENSG00000207513
chr1	16750554	16750939	1:16750554-16750939	ENSG00000225478,ENSG00000186715,ENSG00000227684,ENSG00000282740,ENSG00000219481,ENSG00000261135,ENSG00000206652,ENSG00000215704
chr1	16759600	16759939	1:16759600-16759939	ENSG00000225478,ENSG00000230035,ENSG00000186715,ENSG00000186301,ENSG00000283773
chr1	16867101	16867617	1:16867101-16867617	ENSG00000277234,ENSG00000228549,ENSG00000263811,ENSG00000230239,ENSG00000223643
chr1	16873058	16873562	1:16873058-16873562	ENSG00000277234,ENSG00000228549,ENSG00000263811,ENSG00000230239
chr1	16874082	16874403	1:16874082-16874403	ENSG00000277234,ENSG00000228549,ENSG00000263811,ENSG00000230239
chr1	16889021	16889681	1:16889021-16889681	ENSG00000235241,ENSG00000238142,ENSG00000263811,ENSG00000230239,ENSG00000223643,ENSG00000279151
chr1	16895673	16896549	1:16895673-16896549	ENSG00000272426,ENSG00000207005,ENSG00000235241,ENSG00000238142,ENSG00000263811,ENSG00000230239,ENSG00000223643
chr1	16904712	16905367	1:16904712-16905367	ENSG00000272426,ENSG00000207005,ENSG00000235241,ENSG00000238142,ENSG00000263811,ENSG00000230239
chr1	16913841	16914734	1:16913841-16914734	ENSG00000207005,ENSG00000263811,ENSG00000230239
chr1	16921633	16922148	1:16921633-16922148	ENSG00000058453
chr1	16927621	16928134	1:16927621-16928134	ENSG00000058453
chr1	16951635	16951964	1:16951635-16951964	ENSG00000117118,ENSG00000226526,ENSG00000286898,ENSG00000117122,ENSG00000058453,ENSG00000282143,ENSG00000215908
chr1	16960634	16961137	1:16960634-16961137	ENSG00000159363,ENSG00000226526,ENSG00000286898,ENSG00000117122,ENSG00000058453
chr1	16978690	16979177	1:16978690-16979177	ENSG00000226526,ENSG00000286898,ENSG00000117122
chr1	17011534	17012226	1:17011534-17012226	ENSG00000288636,ENSG00000159363
chr1	17013654	17014270	1:17013654-17014270	ENSG00000288636,ENSG00000159363
chr1	17023207	17023673	1:17023207-17023673	ENSG00000117118,ENSG00000288636,ENSG00000159363
chr1	17053813	17054510	1:17053813-17054510	ENSG00000117118,ENSG00000288636,ENSG00000159363
chr1	17059586	17059915	1:17059586-17059915	ENSG00000117118
chr1	17066877	17067305	1:17066877-17067305	ENSG00000117115
chr1	17099961	17100368	1:17099961-17100368	ENSG00000225387,ENSG00000117115
chr1	17119441	17119994	1:17119441-17119994	ENSG00000117115
chr1	17128350	17128852	1:17128350-17128852	ENSG00000230035,ENSG00000280222,ENSG00000142623,ENSG00000117115
chr1	17181823	17182233	1:17181823-17182233	ENSG00000230035,ENSG00000204362
chr1	17185999	17186633	1:17185999-17186633	ENSG00000179023,ENSG00000230035,ENSG00000261781,ENSG00000282843,ENSG00000204362,ENSG00000186715
chr1	17191437	17191802	1:17191437-17191802	ENSG00000225387,ENSG00000230035,ENSG00000261781,ENSG00000282843,ENSG00000204362,ENSG00000223643
chr1	17207172	17207730	1:17207172-17207730	ENSG00000142623,ENSG00000282843
chr1	17212767	17213296	1:17212767-17213296	ENSG00000142623,ENSG00000282843
chr1	17233721	17233996	1:17233721-17233996	ENSG00000142623
chr1	17236989	17237307	1:17236989-17237307	ENSG00000142619,ENSG00000142623
chr1	17250620	17251138	1:17250620-17251138	ENSG00000280222,ENSG00000117154,ENSG00000261781,ENSG00000142619,ENSG00000282143,ENSG00000215908
chr1	17276642	17276990	1:17276642-17276990	ENSG00000179023,ENSG00000280222,ENSG00000117154,ENSG00000261781,ENSG00000284653,ENSG00000266634
chr1	17281839	17282265	1:17281839-17282265	ENSG00000235282,ENSG00000179023,ENSG00000225387,ENSG00000230035,ENSG00000280222,ENSG00000117154,ENSG00000261781,ENSG00000284653,ENSG00000117148,ENSG00000266634,ENSG00000207389,ENSG00000207513
chr1	17304172	17304983	1:17304172-17304983	ENSG00000230035,ENSG00000159339
chr1	17308089	17308357	1:17308089-17308357	ENSG00000159339
chr1	17355927	17356515	1:17355927-17356515	ENSG00000009709,ENSG00000225478,ENSG00000235282,ENSG00000179023,ENSG00000225387,ENSG00000230035,ENSG00000280222,ENSG00000117154,ENSG00000261781,ENSG00000284653,ENSG00000117148,ENSG00000276747,ENSG00000159339,ENSG00000207389,ENSG00000207513
chr1	17370617	17370864	1:17370617-17370864	ENSG00000179023,ENSG00000280222,ENSG00000261781,ENSG00000276747
chr1	17405952	17406591	1:17405952-17406591	ENSG00000179023,ENSG00000230035,ENSG00000280222,ENSG00000117154,ENSG00000284653,ENSG00000179051,ENSG00000227751
chr1	17419736	17420149	1:17419736-17420149	ENSG00000009709,ENSG00000235282,ENSG00000179023,ENSG00000225387,ENSG00000230035,ENSG00000280222,ENSG00000117154,ENSG00000261781,ENSG00000284653,ENSG00000117148,ENSG00000179051,ENSG00000227751
chr1	17431469	17432054	1:17431469-17432054	ENSG00000009709,ENSG00000179023,ENSG00000225387,ENSG00000230035,ENSG00000280222,ENSG00000117154,ENSG00000261781,ENSG00000284653,ENSG00000117148,ENSG00000179051
chr1	17437776	17438784	1:17437776-17438784	ENSG00000179051
chr1	17439636	17440034	1:17439636-17440034	ENSG00000179051
chr1	17502087	17502566	1:17502087-17502566	ENSG00000009709,ENSG00000225478,ENSG00000235282,ENSG00000179023,ENSG00000225387,ENSG00000230035,ENSG00000280222,ENSG00000117154,ENSG00000261781,ENSG00000284653,ENSG00000117148,ENSG00000074964
chr1	17539765	17540061	1:17539765-17540061	ENSG00000261781,ENSG00000074964
chr1	17581281	17581695	1:17581281-17581695	ENSG00000009709,ENSG00000179023,ENSG00000225387,ENSG00000230035,ENSG00000280222,ENSG00000117154,ENSG00000261781,ENSG00000284653,ENSG00000117148,ENSG00000074964
chr1	17588541	17588825	1:17588541-17588825	ENSG00000117148,ENSG00000074964
chr1	17603315	17603602	1:17603315-17603602	ENSG00000261781,ENSG00000117148,ENSG00000074964
chr1	17697505	17698124	1:17697505-17698124	ENSG00000009709,ENSG00000235282,ENSG00000179023,ENSG00000225387,ENSG00000230035,ENSG00000280222,ENSG00000117154,ENSG00000261781,ENSG00000284653,ENSG00000117148,ENSG00000236648,ENSG00000074964
chr1	18884251	18884537	1:18884251-18884537	ENSG00000272084,ENSG00000265606,ENSG00000159423,ENSG00000179002,ENSG00000009709,ENSG00000225478
chr1	18902199	18903210	1:18902199-18903210	ENSG00000272084,ENSG00000221662,ENSG00000265606,ENSG00000159423,ENSG00000179002,ENSG00000009709,ENSG00000225478
chr1	18907080	18907385	1:18907080-18907385	ENSG00000272084,ENSG00000169991,ENSG00000159423
chr1	18907943	18908565	1:18907943-18908565	ENSG00000272084,ENSG00000169991,ENSG00000221662,ENSG00000265606,ENSG00000159423,ENSG00000179002,ENSG00000225478
chr1	18913034	18913480	1:18913034-18913480	ENSG00000272084,ENSG00000169991,ENSG00000159423,ENSG00000179002,ENSG00000225478
chr1	18923730	18924117	1:18923730-18924117	ENSG00000272084,ENSG00000169991,ENSG00000179002,ENSG00000009709,ENSG00000225478
chr1	18926504	18926912	1:18926504-18926912	ENSG00000272084,ENSG00000169991,ENSG00000179002,ENSG00000009709
chr1	18927493	18927986	1:18927493-18927986	ENSG00000272084,ENSG00000179002,ENSG00000009709
chr1	18948471	18948844	1:18948471-18948844	ENSG00000272084,ENSG00000169991,ENSG00000179002,ENSG00000009709
chr1	18952127	18952496	1:18952127-18952496	ENSG00000272084,ENSG00000169991,ENSG00000179002
chr1	18956475	18957301	1:18956475-18957301	ENSG00000272084,ENSG00000169991,ENSG00000179002
chr1	19011145	19011380	1:19011145-19011380	ENSG00000272084,ENSG00000179002,ENSG00000009709,ENSG00000235282
chr1	19123876	19124565	1:19123876-19124565	ENSG00000127481,ENSG00000272084,ENSG00000179002,ENSG00000009709,ENSG00000225478
chr1	19156670	19156921	1:19156670-19156921	ENSG00000127481
chr1	19179692	19180177	1:19179692-19180177	ENSG00000127481,ENSG00000272084
chr1	19209960	19210713	1:19209960-19210713	ENSG00000286064,ENSG00000127463,ENSG00000230424,ENSG00000127481,ENSG00000272084
chr1	19241226	19241598	1:19241226-19241598	ENSG00000286064,ENSG00000053372,ENSG00000127463,ENSG00000230424,ENSG00000225478
chr1	19251456	19252045	1:19251456-19252045	ENSG00000200403,ENSG00000270728,ENSG00000211454,ENSG00000286064,ENSG00000053372,ENSG00000127463
chr1	19273963	19274495	1:19273963-19274495	ENSG00000200403,ENSG00000270728,ENSG00000211454,ENSG00000286064
chr1	19288459	19289146	1:19288459-19289146	ENSG00000053371,ENSG00000200403,ENSG00000040487,ENSG00000270728,ENSG00000162482,ENSG00000211454,ENSG00000286064
chr1	19311762	19312600	1:19311762-19312600	ENSG00000053371,ENSG00000200403,ENSG00000040487,ENSG00000270728
chr1	19315394	19315908	1:19315394-19315908	ENSG00000053371,ENSG00000200403,ENSG00000040487,ENSG00000270728
chr1	19347599	19348224	1:19347599-19348224	ENSG00000077549
chr1	19360001	19360379	1:19360001-19360379	-
chr1	19370428	19371021	1:19370428-19371021	-
chr1	19390831	19391494	1:19390831-19391494	ENSG00000077549,ENSG00000240490,ENSG00000235185,ENSG00000158747,ENSG00000270136
chr1	19406127	19406541	1:19406127-19406541	ENSG00000077549,ENSG00000240490
chr1	19435206	19435515	1:19435206-19435515	ENSG00000240490
chr1	19436658	19436970	1:19436658-19436970	ENSG00000240490
chr1	19454687	19455131	1:19454687-19455131	ENSG00000077549,ENSG00000240490
chr1	19463207	19463675	1:19463207-19463675	ENSG00000077549,ENSG00000240490
chr1	19469217	19469666	1:19469217-19469666	ENSG00000077549,ENSG00000240490,ENSG00000173436
chr1	19476980	19477523	1:19476980-19477523	ENSG00000077549,ENSG00000173436
chr1	19477948	19478332	1:19477948-19478332	ENSG00000077549,ENSG00000173436
chr1	19484991	19486092	1:19484991-19486092	ENSG00000077549,ENSG00000173436,ENSG00000235185,ENSG00000270136
chr1	19505782	19506115	1:19505782-19506115	ENSG00000077549,ENSG00000201609
chr1	19596695	19597741	1:19596695-19597741	ENSG00000173436,ENSG00000235185,ENSG00000158747,ENSG00000270136,ENSG00000226396
chr1	19613295	19613614	1:19613295-19613614	ENSG00000173436,ENSG00000235185,ENSG00000270136,ENSG00000226396
chr1	19643739	19644765	1:19643739-19644765	ENSG00000158747
chr1	19651043	19651533	1:19651043-19651533	ENSG00000158747
chr1	19659746	19660054	1:19659746-19660054	ENSG00000158747,ENSG00000158748
chr1	19665832	19666122	1:19665832-19666122	ENSG00000158748
chr1	19799382	19800503	1:19799382-19800503	ENSG00000162542,ENSG00000178828,ENSG00000235434,ENSG00000228105
chr1	19882163	19883067	1:19882163-19883067	ENSG00000178828,ENSG00000235434,ENSG00000169914,ENSG00000188784,ENSG00000242688,ENSG00000188257,ENSG00000117215,ENSG00000158786,ENSG00000187980,ENSG00000162543,ENSG00000228105,ENSG00000284710,ENSG00000158816,ENSG00000226664,ENSG00000236963,ENSG00000226487,ENSG00000284743,ENSG00000162545
chr1	20080760	20081358	1:20080760-20081358	ENSG00000188784,ENSG00000242688,ENSG00000188257,ENSG00000127472,ENSG00000117215,ENSG00000158786,ENSG00000187980,ENSG00000162543,ENSG00000228105,ENSG00000284710,ENSG00000158816,ENSG00000226664,ENSG00000236963,ENSG00000226487
chr1	20152285	20152738	1:20152285-20152738	ENSG00000188784,ENSG00000242688,ENSG00000188257,ENSG00000127472,ENSG00000117215,ENSG00000158786,ENSG00000227066,ENSG00000187980,ENSG00000162543,ENSG00000228105,ENSG00000284710,ENSG00000158816,ENSG00000226664,ENSG00000236963,ENSG00000226487
chr1	20470194	20470419	1:20470194-20470419	ENSG00000162543,ENSG00000228105,ENSG00000284710,ENSG00000158816,ENSG00000226664,ENSG00000236963,ENSG00000226487,ENSG00000284641,ENSG00000284743,ENSG00000162545
chr1	20507781	20508378	1:20507781-20508378	ENSG00000188784,ENSG00000158786,ENSG00000187980,ENSG00000162543,ENSG00000228105,ENSG00000284710,ENSG00000158816,ENSG00000226664,ENSG00000236963,ENSG00000226487,ENSG00000284743,ENSG00000162545,ENSG00000090432,ENSG00000215520
chr1	20552289	20552599	1:20552289-20552599	ENSG00000228105,ENSG00000284710,ENSG00000226664,ENSG00000236963,ENSG00000215520,ENSG00000183114
chr1	20553182	20554190	1:20553182-20554190	ENSG00000228105,ENSG00000284710,ENSG00000158816,ENSG00000226664,ENSG00000236963,ENSG00000226487,ENSG00000215520,ENSG00000183114
chr1	20593837	20594257	1:20593837-20594257	ENSG00000187980,ENSG00000162543,ENSG00000228105,ENSG00000284710,ENSG00000158816,ENSG00000226664,ENSG00000236963,ENSG00000226487,ENSG00000215520,ENSG00000158825,ENSG00000158828,ENSG00000284005,ENSG00000117242
chr1	20633359	20634701	1:20633359-20634701	ENSG00000215520,ENSG00000158828,ENSG00000284005,ENSG00000117242
chr1	20640202	20640423	1:20640202-20640423	ENSG00000215520,ENSG00000158828,ENSG00000284005,ENSG00000117242
chr1	20661124	20661902	1:20661124-20661902	ENSG00000228105,ENSG00000284710,ENSG00000158816,ENSG00000226487,ENSG00000215520,ENSG00000158828,ENSG00000284005,ENSG00000117242,ENSG00000244038,ENSG00000117245,ENSG00000251914
chr1	20682467	20682982	1:20682467-20682982	ENSG00000284710,ENSG00000117242,ENSG00000117245,ENSG00000235432,ENSG00000251914
chr1	20696537	20697226	1:20696537-20697226	ENSG00000117245,ENSG00000235432,ENSG00000189410,ENSG00000233069,ENSG00000127483,ENSG00000251914
chr1	20702605	20702819	1:20702605-20702819	ENSG00000117245,ENSG00000235432
chr1	20711618	20712388	1:20711618-20712388	ENSG00000117245
chr1	20717590	20718289	1:20717590-20718289	ENSG00000117245,ENSG00000189410,ENSG00000233069,ENSG00000251914
chr1	20731694	20732388	1:20731694-20732388	ENSG00000189410,ENSG00000233069
chr1	20732888	20733694	1:20732888-20733694	ENSG00000189410,ENSG00000233069
chr1	20786261	20787736	1:20786261-20787736	ENSG00000127483,ENSG00000251914
chr1	20928063	20928439	1:20928063-20928439	ENSG00000251914,ENSG00000236073
chr1	20964970	20965313	1:20964970-20965313	ENSG00000251914,ENSG00000221808,ENSG00000233072,ENSG00000236073,ENSG00000235112
chr1	20992508	20992791	1:20992508-20992791	ENSG00000251914,ENSG00000221808,ENSG00000233072,ENSG00000236073
chr1	21022308	21022961	1:21022308-21022961	ENSG00000075151,ENSG00000251914,ENSG00000221808,ENSG00000233072,ENSG00000236073,ENSG00000235112
chr1	21090988	21091329	1:21090988-21091329	ENSG00000251914,ENSG00000236073,ENSG00000235112
chr1	21100495	21100886	1:21100495-21100886	ENSG00000075151,ENSG00000236073,ENSG00000235112
chr1	21117581	21117804	1:21117581-21117804	ENSG00000075151,ENSG00000236073,ENSG00000235112
chr1	21123452	21123814	1:21123452-21123814	ENSG00000075151,ENSG00000251914,ENSG00000233072,ENSG00000236073,ENSG00000235112
chr1	21149434	21149755	1:21149434-21149755	ENSG00000075151,ENSG00000251914,ENSG00000233072,ENSG00000236073,ENSG00000235112
chr1	21176188	21177313	1:21176188-21177313	ENSG00000075151,ENSG00000236073,ENSG00000235112,ENSG00000287192
chr1	21184168	21184766	1:21184168-21184766	ENSG00000075151,ENSG00000251914,ENSG00000233072,ENSG00000236073,ENSG00000235112,ENSG00000287192
chr1	21233446	21233897	1:21233446-21233897	ENSG00000117298,ENSG00000236216,ENSG00000228823,ENSG00000236009
chr1	21253983	21254418	1:21253983-21254418	ENSG00000117298,ENSG00000236936,ENSG00000236216,ENSG00000228823
chr1	21261781	21262299	1:21261781-21262299	ENSG00000117298,ENSG00000236936
chr1	21289981	21290200	1:21289981-21290200	ENSG00000117298,ENSG00000231105
chr1	21294433	21294885	1:21294433-21294885	ENSG00000117298,ENSG00000236936,ENSG00000231105
chr1	21324607	21325452	1:21324607-21325452	ENSG00000117298,ENSG00000236936,ENSG00000231105,ENSG00000236216
chr1	21334164	21334868	1:21334164-21334868	ENSG00000117298,ENSG00000236936,ENSG00000231105,ENSG00000236216
chr1	21345201	21345865	1:21345201-21345865	ENSG00000117298,ENSG00000236936,ENSG00000231105,ENSG00000236216
chr1	21427846	21428651	1:21427846-21428651	ENSG00000236216,ENSG00000228823,ENSG00000236009,ENSG00000227001,ENSG00000187952,ENSG00000186543,ENSG00000176378
chr1	21439819	21441020	1:21439819-21441020	ENSG00000236216,ENSG00000228823,ENSG00000236009,ENSG00000227001,ENSG00000187952,ENSG00000186543,ENSG00000142794,ENSG00000176378
chr1	21453883	21454433	1:21453883-21454433	ENSG00000236216,ENSG00000228823,ENSG00000236009,ENSG00000227001,ENSG00000187952,ENSG00000186543,ENSG00000142794,ENSG00000176378
chr1	21508737	21509652	1:21508737-21509652	ENSG00000236216,ENSG00000228823,ENSG00000176378,ENSG00000162551
chr1	21534775	21535078	1:21534775-21535078	ENSG00000236216,ENSG00000162551
chr1	21574270	21574854	1:21574270-21574854	ENSG00000162551
chr1	21590560	21590994	1:21590560-21590994	ENSG00000233431
chr1	21623263	21623550	1:21623263-21623550	ENSG00000076864
chr1	21629082	21629539	1:21629082-21629539	ENSG00000076864
chr1	21638402	21639051	1:21638402-21639051	ENSG00000236216,ENSG00000228823,ENSG00000236009,ENSG00000076864,ENSG00000201919,ENSG00000273610
chr1	21659236	21659555	1:21659236-21659555	ENSG00000076864
chr1	21664080	21664438	1:21664080-21664438	ENSG00000076864
chr1	21665676	21665920	1:21665676-21665920	ENSG00000076864
chr1	21669115	21670066	1:21669115-21670066	ENSG00000076864
chr1	21700236	21700463	1:21700236-21700463	ENSG00000090686
chr1	21768157	21768752	1:21768157-21768752	ENSG00000201919,ENSG00000273610,ENSG00000219073,ENSG00000231978,ENSG00000090686
chr1	21782352	21783853	1:21782352-21783853	ENSG00000201919,ENSG00000273610,ENSG00000231978,ENSG00000090686
chr1	21814342	21814623	1:21814342-21814623	ENSG00000187942
chr1	21815685	21816247	1:21815685-21816247	ENSG00000142789,ENSG00000201919,ENSG00000273610,ENSG00000285959,ENSG00000219073,ENSG00000142798,ENSG00000187942,ENSG00000090686
chr1	21823663	21824174	1:21823663-21824174	ENSG00000142798,ENSG00000187942
chr1	21865995	21866613	1:21865995-21866613	ENSG00000142789,ENSG00000201919,ENSG00000273610,ENSG00000285959,ENSG00000219073,ENSG00000142798
chr1	21901951	21902455	1:21901951-21902455	ENSG00000232037,ENSG00000142798
chr1	21904671	21905154	1:21904671-21905154	ENSG00000219073,ENSG00000232037,ENSG00000142798
chr1	21909812	21910325	1:21909812-21910325	ENSG00000201919,ENSG00000273610,ENSG00000285959,ENSG00000219073,ENSG00000232037,ENSG00000142798
chr1	21913836	21914149	1:21913836-21914149	ENSG00000201919,ENSG00000273610,ENSG00000219073,ENSG00000232037
chr1	21933747	21934085	1:21933747-21934085	ENSG00000219073,ENSG00000142798
chr1	21936798	21937772	1:21936798-21937772	ENSG00000201919,ENSG00000273610,ENSG00000219073,ENSG00000283234,ENSG00000142798
chr1	21956993	21957341	1:21956993-21957341	ENSG00000201919,ENSG00000273610,ENSG00000285959,ENSG00000219073,ENSG00000283234
chr1	21958281	21958531	1:21958281-21958531	ENSG00000201919,ENSG00000273610,ENSG00000219073,ENSG00000283234
chr1	21964059	21964388	1:21964059-21964388	ENSG00000142789,ENSG00000201919,ENSG00000273610,ENSG00000285959,ENSG00000219073,ENSG00000283234
chr1	22019047	22019608	1:22019047-22019608	ENSG00000218510,ENSG00000228397,ENSG00000201273,ENSG00000278124,ENSG00000142789,ENSG00000201919,ENSG00000273610,ENSG00000285959,ENSG00000219073
chr1	22024480	22025991	1:22024480-22025991	ENSG00000285794,ENSG00000285752,ENSG00000070831,ENSG00000218510,ENSG00000228397,ENSG00000142789
chr1	22031536	22031918	1:22031536-22031918	ENSG00000285794,ENSG00000070831,ENSG00000218510,ENSG00000228397
chr1	22039635	22040247	1:22039635-22040247	ENSG00000230068,ENSG00000285794,ENSG00000285752,ENSG00000070831,ENSG00000218510,ENSG00000228397,ENSG00000142789,ENSG00000201919,ENSG00000273610,ENSG00000285959,ENSG00000219073,ENSG00000271428,ENSG00000266564
chr1	22052447	22053550	1:22052447-22053550	ENSG00000230068,ENSG00000285752,ENSG00000070831,ENSG00000218510,ENSG00000228397,ENSG00000271428
chr1	22075510	22076099	1:22075510-22076099	ENSG00000230068,ENSG00000285752,ENSG00000070831,ENSG00000201919,ENSG00000273610,ENSG00000271428,ENSG00000266564,ENSG00000276835
chr1	22088276	22088543	1:22088276-22088543	ENSG00000230068,ENSG00000271428
chr1	22089949	22090226	1:22089949-22090226	ENSG00000230068,ENSG00000271428,ENSG00000266564
chr1	22092452	22092840	1:22092452-22092840	ENSG00000230068,ENSG00000285752,ENSG00000271428,ENSG00000266564,ENSG00000234397
chr1	22105610	22105864	1:22105610-22105864	ENSG00000266564,ENSG00000173372,ENSG00000159189
chr1	22142041	22143555	1:22142041-22143555	ENSG00000162552,ENSG00000285873,ENSG00000266564,ENSG00000279625,ENSG00000276835,ENSG00000173372,ENSG00000159189
chr1	22163275	22163803	1:22163275-22163803	ENSG00000162552,ENSG00000285873,ENSG00000266564,ENSG00000234397,ENSG00000279625,ENSG00000276835,ENSG00000159189,ENSG00000173369
chr1	22185318	22185575	1:22185318-22185575	ENSG00000266564,ENSG00000234397,ENSG00000279625,ENSG00000070886,ENSG00000276835,ENSG00000173372,ENSG00000159189
chr1	22342132	22342451	1:22342132-22342451	ENSG00000266564,ENSG00000234397,ENSG00000279625,ENSG00000070886,ENSG00000276835,ENSG00000173372,ENSG00000159189,ENSG00000173369
chr1	22451692	22452622	1:22451692-22452622	ENSG00000279625,ENSG00000184677,ENSG00000237200,ENSG00000070886,ENSG00000276835,ENSG00000173372,ENSG00000159189,ENSG00000173369
chr1	22539454	22540241	1:22539454-22540241	ENSG00000237200,ENSG00000070886,ENSG00000276835,ENSG00000173372,ENSG00000159189,ENSG00000173369
chr1	22704406	22704763	1:22704406-22704763	ENSG00000070886,ENSG00000276835,ENSG00000173372,ENSG00000159189,ENSG00000173369,ENSG00000133216,ENSG00000265422,ENSG00000264014
chr1	22710465	22711317	1:22710465-22711317	ENSG00000276835,ENSG00000173372,ENSG00000159189,ENSG00000173369,ENSG00000133216,ENSG00000265422,ENSG00000264014
chr1	22750335	22750637	1:22750335-22750637	ENSG00000070886,ENSG00000276835,ENSG00000173372,ENSG00000159189,ENSG00000173369,ENSG00000264014
chr1	22846398	22847000	1:22846398-22847000	ENSG00000070886,ENSG00000276835,ENSG00000173372,ENSG00000159189,ENSG00000173369,ENSG00000225952,ENSG00000264014
chr1	22848448	22848668	1:22848448-22848668	ENSG00000070886,ENSG00000276835,ENSG00000173372,ENSG00000159189,ENSG00000173369,ENSG00000225952,ENSG00000264014
chr1	22854783	22855063	1:22854783-22855063	ENSG00000276835,ENSG00000173372,ENSG00000159189,ENSG00000173369,ENSG00000225952,ENSG00000264014
chr1	22880025	22880364	1:22880025-22880364	ENSG00000276835,ENSG00000173372,ENSG00000159189,ENSG00000173369,ENSG00000264014
chr1	22885192	22885485	1:22885192-22885485	ENSG00000173372,ENSG00000159189,ENSG00000173369,ENSG00000264014
chr1	22953286	22953790	1:22953286-22953790	ENSG00000276835,ENSG00000173369,ENSG00000215906
chr1	22969334	22969571	1:22969334-22969571	ENSG00000215906
chr1	22976495	22976924	1:22976495-22976924	ENSG00000173369,ENSG00000215906,ENSG00000240553,ENSG00000263793,ENSG00000266802,ENSG00000215381,ENSG00000261326
chr1	23019066	23020367	1:23019066-23020367	ENSG00000227868,ENSG00000004487,ENSG00000240553,ENSG00000263793,ENSG00000266802
chr1	23100157	23100735	1:23100157-23100735	ENSG00000004487,ENSG00000240553,ENSG00000263793,ENSG00000266802,ENSG00000169641,ENSG00000229010,ENSG00000206935,ENSG00000252578,ENSG00000215381,ENSG00000261326,ENSG00000284726
chr1	23119302	23119734	1:23119302-23119734	ENSG00000240553,ENSG00000263793,ENSG00000266802,ENSG00000229010,ENSG00000215381,ENSG00000261326,ENSG00000284726
chr1	23168619	23168918	1:23168619-23168918	ENSG00000240553,ENSG00000169641,ENSG00000229010,ENSG00000206935,ENSG00000252578
chr1	23169521	23169975	1:23169521-23169975	ENSG00000240553,ENSG00000263793,ENSG00000266802,ENSG00000169641,ENSG00000229010,ENSG00000206935,ENSG00000252578,ENSG00000215381,ENSG00000261326,ENSG00000284726
chr1	23177489	23178103	1:23177489-23178103	ENSG00000240553,ENSG00000263793,ENSG00000266802,ENSG00000169641,ENSG00000229010,ENSG00000206935,ENSG00000252578,ENSG00000215381,ENSG00000261326
chr1	23209955	23210204	1:23209955-23210204	ENSG00000240553,ENSG00000266802,ENSG00000179546,ENSG00000215381,ENSG00000261326,ENSG00000284726
chr1	23216871	23217675	1:23216871-23217675	ENSG00000240553,ENSG00000263793,ENSG00000266802,ENSG00000179546,ENSG00000215381,ENSG00000261326,ENSG00000284726
chr1	23343943	23344879	1:23343943-23344879	ENSG00000261326,ENSG00000284726,ENSG00000125944,ENSG00000125945,ENSG00000249087,ENSG00000201405,ENSG00000271420,ENSG00000232482
chr1	23368023	23369276	1:23368023-23369276	ENSG00000261326,ENSG00000284726,ENSG00000125944,ENSG00000125945,ENSG00000249087,ENSG00000201405,ENSG00000271420,ENSG00000232482
chr1	23403902	23404196	1:23403902-23404196	ENSG00000261326,ENSG00000284726,ENSG00000125945,ENSG00000249087,ENSG00000201405,ENSG00000271420,ENSG00000232482
chr1	23422371	23422949	1:23422371-23422949	ENSG00000261326,ENSG00000284726,ENSG00000271420,ENSG00000204219,ENSG00000232482,ENSG00000088280
chr1	23424305	23425073	1:23424305-23425073	ENSG00000204219,ENSG00000232482
chr1	23452065	23452296	1:23452065-23452296	ENSG00000261326,ENSG00000284726,ENSG00000271420,ENSG00000232482,ENSG00000088280,ENSG00000229239
chr1	23483907	23484867	1:23483907-23484867	ENSG00000088280
chr1	23524752	23525347	1:23524752-23525347	ENSG00000261326,ENSG00000284726,ENSG00000007968,ENSG00000285802,ENSG00000229239
chr1	23528306	23528858	1:23528306-23528858	ENSG00000007968,ENSG00000229239
chr1	23531210	23531538	1:23531210-23531538	ENSG00000007968
chr1	23533308	23533600	1:23533308-23533600	ENSG00000007968,ENSG00000229239
chr1	23539683	23540259	1:23539683-23540259	ENSG00000261326,ENSG00000284726,ENSG00000232482,ENSG00000088280,ENSG00000007968,ENSG00000117318,ENSG00000285802,ENSG00000197880,ENSG00000229239
chr1	23554513	23555277	1:23554513-23555277	ENSG00000235052,ENSG00000117318,ENSG00000285802,ENSG00000197880,ENSG00000229239
chr1	23613245	23613689	1:23613245-23613689	ENSG00000117318,ENSG00000285802,ENSG00000197880,ENSG00000229239
chr1	23619501	23619983	1:23619501-23619983	ENSG00000117318,ENSG00000285802,ENSG00000197880,ENSG00000229239
chr1	23637324	23637593	1:23637324-23637593	ENSG00000235052,ENSG00000117318,ENSG00000285802,ENSG00000197880,ENSG00000229239
chr1	23639391	23639728	1:23639391-23639728	ENSG00000284726,ENSG00000235052,ENSG00000117318,ENSG00000285802,ENSG00000197880,ENSG00000229239
chr1	23691513	23692350	1:23691513-23692350	ENSG00000229239,ENSG00000142676,ENSG00000011007
chr1	23742975	23744184	1:23742975-23744184	ENSG00000229239,ENSG00000142676,ENSG00000011007
chr1	23772248	23772556	1:23772248-23772556	ENSG00000236810,ENSG00000057757
chr1	23777907	23778805	1:23777907-23778805	ENSG00000236810,ENSG00000057757,ENSG00000011009,ENSG00000117308
chr1	23790845	23791309	1:23790845-23791309	ENSG00000057757,ENSG00000011009,ENSG00000117308
chr1	23800426	23801242	1:23800426-23801242	ENSG00000057757,ENSG00000011009,ENSG00000117308,ENSG00000117305
chr1	23807539	23807850	1:23807539-23807850	ENSG00000011009,ENSG00000117308,ENSG00000117305
chr1	23825028	23825587	1:23825028-23825587	ENSG00000011009,ENSG00000117308,ENSG00000117305,ENSG00000179163
chr1	23838305	23838808	1:23838305-23838808	ENSG00000117305,ENSG00000179163,ENSG00000230228,ENSG00000215905,ENSG00000225315
chr1	23867729	23868691	1:23867729-23868691	ENSG00000117305,ENSG00000179163,ENSG00000230228,ENSG00000215905,ENSG00000225315
chr1	23896538	23896930	1:23896538-23896930	ENSG00000188822,ENSG00000229106,ENSG00000232557,ENSG00000230228,ENSG00000215905,ENSG00000225315,ENSG00000230703
chr1	23897736	23897973	1:23897736-23897973	ENSG00000188822,ENSG00000229106,ENSG00000232557,ENSG00000230228,ENSG00000225315
chr1	23899107	23899342	1:23899107-23899342	ENSG00000188822,ENSG00000229106,ENSG00000232557,ENSG00000230228,ENSG00000225315
chr1	23902645	23903134	1:23902645-23903134	ENSG00000188822,ENSG00000229106,ENSG00000232557,ENSG00000230228
chr1	23908834	23909296	1:23908834-23909296	ENSG00000188822,ENSG00000229106,ENSG00000232557,ENSG00000230228,ENSG00000215905,ENSG00000225315
chr1	23916338	23917021	1:23916338-23917021	ENSG00000188822,ENSG00000232557,ENSG00000264926,ENSG00000230228
chr1	23919967	23920317	1:23919967-23920317	ENSG00000264926,ENSG00000230228,ENSG00000215905,ENSG00000225315
chr1	23958934	23960061	1:23958934-23960061	ENSG00000230228,ENSG00000189266,ENSG00000188529,ENSG00000215905,ENSG00000225315,ENSG00000230703
chr1	23979905	23980888	1:23979905-23980888	ENSG00000230228,ENSG00000189266,ENSG00000188529,ENSG00000215905,ENSG00000225315,ENSG00000230703
chr1	24112394	24112937	1:24112394-24112937	ENSG00000230228,ENSG00000215905,ENSG00000225315,ENSG00000142661,ENSG00000230703,ENSG00000142677
chr1	24150415	24150679	1:24150415-24150679	ENSG00000225315,ENSG00000230703,ENSG00000142677
chr1	24162120	24162374	1:24162120-24162374	ENSG00000230703,ENSG00000142677
chr1	24190120	24190594	1:24190120-24190594	ENSG00000230703,ENSG00000142677,ENSG00000185436,ENSG00000230023
chr1	24199409	24199648	1:24199409-24199648	ENSG00000185436,ENSG00000230023,ENSG00000001460
chr1	24316596	24316845	1:24316596-24316845	ENSG00000232298,ENSG00000158055
chr1	24321765	24322754	1:24321765-24322754	ENSG00000232298,ENSG00000158055
chr1	24413482	24413849	1:24413482-24413849	ENSG00000001460,ENSG00000001461
chr1	24415420	24416001	1:24415420-24416001	ENSG00000001460,ENSG00000001461
chr1	24416834	24417078	1:24416834-24417078	ENSG00000001460,ENSG00000001461
chr1	24419284	24419579	1:24419284-24419579	ENSG00000001460,ENSG00000001461
chr1	24481167	24481437	1:24481167-24481437	ENSG00000286061,ENSG00000117602,ENSG00000239106
chr1	24502270	24503379	1:24502270-24503379	ENSG00000286061,ENSG00000117602,ENSG00000239106
chr1	24535076	24535393	1:24535076-24535393	ENSG00000286061,ENSG00000117602,ENSG00000239106
chr1	24536445	24536983	1:24536445-24536983	ENSG00000286061,ENSG00000117602,ENSG00000239106
chr1	24541110	24541376	1:24541110-24541376	ENSG00000286061,ENSG00000117602,ENSG00000264443,ENSG00000239106
chr1	24555661	24556125	1:24555661-24556125	ENSG00000264443,ENSG00000184454,ENSG00000227312,ENSG00000239106
chr1	24557837	24558191	1:24557837-24558191	ENSG00000264443,ENSG00000184454,ENSG00000227312,ENSG00000239106
chr1	24567917	24568303	1:24567917-24568303	ENSG00000264443,ENSG00000184454,ENSG00000227312,ENSG00000239106
chr1	24572426	24572668	1:24572426-24572668	ENSG00000227312,ENSG00000239106
chr1	24584195	24584633	1:24584195-24584633	ENSG00000264443,ENSG00000184454,ENSG00000239106
chr1	24642519	24643708	1:24642519-24643708	ENSG00000239106,ENSG00000133226
chr1	24705304	24705797	1:24705304-24705797	ENSG00000239106,ENSG00000284699,ENSG00000169504,ENSG00000238482
chr1	24727529	24728021	1:24727529-24728021	ENSG00000284699,ENSG00000169504,ENSG00000238482
chr1	24733324	24733607	1:24733324-24733607	ENSG00000239106,ENSG00000284699,ENSG00000169504,ENSG00000238482
chr1	24744911	24745882	1:24744911-24745882	ENSG00000169504,ENSG00000238482
chr1	24848019	24848828	1:24848019-24848828	ENSG00000239106,ENSG00000133226,ENSG00000238482,ENSG00000278034,ENSG00000233755,ENSG00000231953
chr1	24864606	24864853	1:24864606-24864853	-
chr1	24872265	24873076	1:24872265-24873076	ENSG00000239106,ENSG00000278034,ENSG00000233755,ENSG00000231953
chr1	24929182	24930693	1:24929182-24930693	ENSG00000020633,ENSG00000278034,ENSG00000233755,ENSG00000231953
chr1	24948197	24948410	1:24948197-24948410	ENSG00000278034,ENSG00000224183
chr1	24955163	24955449	1:24955163-24955449	ENSG00000020633,ENSG00000229162
chr1	24965022	24965479	1:24965022-24965479	ENSG00000020633,ENSG00000278034,ENSG00000229162,ENSG00000261025,ENSG00000233755
chr1	24971229	24971935	1:24971229-24971935	ENSG00000020633,ENSG00000261025
chr1	24978612	24978970	1:24978612-24978970	ENSG00000020633,ENSG00000261025
chr1	24997515	24998087	1:24997515-24998087	ENSG00000278034,ENSG00000285823,ENSG00000233755
chr1	25022278	25023101	1:25022278-25023101	ENSG00000264371,ENSG00000285823,ENSG00000233755
chr1	25033774	25034296	1:25033774-25034296	ENSG00000278034,ENSG00000264371,ENSG00000285823,ENSG00000233755
chr1	25053847	25054177	1:25053847-25054177	ENSG00000285823,ENSG00000233755
chr1	25099236	25099879	1:25099236-25099879	ENSG00000278034,ENSG00000285823,ENSG00000233755
chr1	25131737	25132100	1:25131737-25132100	ENSG00000233755,ENSG00000233419
chr1	25140121	25140671	1:25140121-25140671	ENSG00000233755,ENSG00000233419,ENSG00000231953
chr1	25198107	25198650	1:25198107-25198650	ENSG00000231953
chr1	25232067	25232845	1:25232067-25232845	ENSG00000231953,ENSG00000117614,ENSG00000284602,ENSG00000284657,ENSG00000117616,ENSG00000272432
chr1	25239685	25240344	1:25239685-25240344	ENSG00000117614,ENSG00000284602,ENSG00000284657,ENSG00000117616,ENSG00000272432,ENSG00000224183,ENSG00000259984,ENSG00000183726,ENSG00000238084
chr1	25246725	25248026	1:25246725-25248026	ENSG00000117614,ENSG00000284602,ENSG00000284657,ENSG00000117616,ENSG00000272432,ENSG00000261349,ENSG00000259984,ENSG00000183726
chr1	25259861	25260170	1:25259861-25260170	ENSG00000117616,ENSG00000261349,ENSG00000259984,ENSG00000183726
chr1	25266765	25268256	1:25266765-25268256	ENSG00000117616,ENSG00000261349,ENSG00000187010,ENSG00000224183
chr1	25330037	25330333	1:25330037-25330333	ENSG00000117616,ENSG00000224183,ENSG00000259984,ENSG00000183726
chr1	25337094	25338956	1:25337094-25338956	ENSG00000117616,ENSG00000259984,ENSG00000183726,ENSG00000238084
chr1	25429968	25431272	1:25429968-25431272	ENSG00000188672,ENSG00000238084,ENSG00000204178
chr1	25461931	25462221	1:25461931-25462221	ENSG00000188672,ENSG00000238084,ENSG00000204178
chr1	25485379	25485762	1:25485379-25485762	ENSG00000188672,ENSG00000238084
chr1	25505601	25505933	1:25505601-25505933	ENSG00000188672,ENSG00000238084
chr1	25529561	25529867	1:25529561-25529867	ENSG00000238084
chr1	25543502	25544155	1:25543502-25544155	ENSG00000238084,ENSG00000157978
chr1	25544428	25544733	1:25544428-25544733	ENSG00000238084,ENSG00000157978
chr1	25549518	25550174	1:25549518-25550174	ENSG00000238084,ENSG00000157978,ENSG00000225643
chr1	25556792	25557092	1:25556792-25557092	ENSG00000157978,ENSG00000225643
chr1	25562363	25562742	1:25562363-25562742	ENSG00000157978,ENSG00000225643
chr1	25565273	25565601	1:25565273-25565601	ENSG00000157978,ENSG00000225643
chr1	25572730	25573029	1:25572730-25573029	ENSG00000238084,ENSG00000225643
chr1	25608513	25608839	1:25608513-25608839	ENSG00000225643,ENSG00000117643,ENSG00000162430,ENSG00000255054
chr1	25616012	25616921	1:25616012-25616921	ENSG00000117643
chr1	25624280	25624494	1:25624280-25624494	ENSG00000225643,ENSG00000117643
chr1	25642537	25643086	1:25642537-25643086	ENSG00000238084,ENSG00000225643,ENSG00000117643,ENSG00000233478
chr1	25657194	25657480	1:25657194-25657480	ENSG00000233478
chr1	25704349	25704828	1:25704349-25704828	ENSG00000117643
chr1	25730815	25731079	1:25730815-25731079	-
chr1	25754686	25755359	1:25754686-25755359	-
chr1	25756224	25756675	1:25756224-25756675	-
chr1	25771189	25771772	1:25771189-25771772	ENSG00000117643,ENSG00000162430
chr1	25774899	25775457	1:25774899-25775457	ENSG00000117643
chr1	25799404	25800493	1:25799404-25800493	ENSG00000224183,ENSG00000162430,ENSG00000255054
chr1	25809692	25810104	1:25809692-25810104	ENSG00000162430,ENSG00000255054,ENSG00000228172,ENSG00000117640
chr1	25810836	25811098	1:25810836-25811098	ENSG00000255054,ENSG00000228172,ENSG00000117640
chr1	25819642	25821111	1:25819642-25821111	ENSG00000255054,ENSG00000228172,ENSG00000117640,ENSG00000272478
chr1	25831939	25832439	1:25831939-25832439	ENSG00000228172,ENSG00000117640,ENSG00000272478,ENSG00000127423
chr1	25859240	25859842	1:25859240-25859842	ENSG00000228172,ENSG00000117640,ENSG00000272478,ENSG00000127423,ENSG00000236528,ENSG00000182749,ENSG00000207302,ENSG00000229786,ENSG00000223624
chr1	25874867	25876141	1:25874867-25876141	ENSG00000127423,ENSG00000236528,ENSG00000182749,ENSG00000207302,ENSG00000229786,ENSG00000223624
chr1	25895292	25895856	1:25895292-25895856	ENSG00000117632,ENSG00000229786,ENSG00000223624,ENSG00000283938,ENSG00000158006,ENSG00000207237
chr1	25905146	25906884	1:25905146-25906884	ENSG00000117632,ENSG00000229786,ENSG00000223624,ENSG00000283938
chr1	25922634	25923508	1:25922634-25923508	ENSG00000117632,ENSG00000283938,ENSG00000207237
chr1	25927429	25928007	1:25927429-25928007	ENSG00000117632,ENSG00000229786,ENSG00000223624,ENSG00000283938,ENSG00000207237
chr1	25971257	25971795	1:25971257-25971795	ENSG00000117632,ENSG00000229786,ENSG00000223624,ENSG00000283938,ENSG00000158006,ENSG00000207237
chr1	25990773	25991283	1:25990773-25991283	ENSG00000117632,ENSG00000229786,ENSG00000223624,ENSG00000283938,ENSG00000158006,ENSG00000207237
chr1	25997040	25997281	1:25997040-25997281	ENSG00000158006
chr1	25997820	25998556	1:25997820-25998556	ENSG00000117632,ENSG00000229786,ENSG00000223624,ENSG00000283938,ENSG00000158006,ENSG00000207237,ENSG00000252190,ENSG00000252691
chr1	26009829	26010118	1:26009829-26010118	ENSG00000229786,ENSG00000223624,ENSG00000252190,ENSG00000252691,ENSG00000158008,ENSG00000158022
chr1	26015443	26015700	1:26015443-26015700	ENSG00000252190,ENSG00000252691,ENSG00000158008,ENSG00000158022
chr1	26035066	26036164	1:26035066-26036164	ENSG00000158008,ENSG00000158014,ENSG00000284309,ENSG00000158022
chr1	26045892	26046389	1:26045892-26046389	ENSG00000158014,ENSG00000284309,ENSG00000158022
chr1	26110819	26112248	1:26110819-26112248	ENSG00000158022,ENSG00000175087
chr1	26120001	26120535	1:26120001-26120535	ENSG00000158022,ENSG00000175087
chr1	26126410	26126899	1:26126410-26126899	ENSG00000158022,ENSG00000175087
chr1	26145052	26145343	1:26145052-26145343	ENSG00000175087,ENSG00000197245
chr1	26156585	26156956	1:26156585-26156956	ENSG00000197245,ENSG00000282872,ENSG00000142684
chr1	26161493	26162174	1:26161493-26162174	ENSG00000158022,ENSG00000197245,ENSG00000282872,ENSG00000236782,ENSG00000142684,ENSG00000142675
chr1	26164155	26164435	1:26164155-26164435	ENSG00000197245,ENSG00000282872,ENSG00000236782,ENSG00000142684
chr1	26169753	26170289	1:26169753-26170289	ENSG00000282872,ENSG00000236782,ENSG00000142684,ENSG00000142675,ENSG00000188782,ENSG00000270733
chr1	26201065	26201633	1:26201065-26201633	ENSG00000158022,ENSG00000236782,ENSG00000142675,ENSG00000188782,ENSG00000236155,ENSG00000278572,ENSG00000270733
chr1	26225111	26225734	1:26225111-26225734	ENSG00000188782,ENSG00000236155,ENSG00000278572,ENSG00000130695,ENSG00000270733
chr1	26233886	26234571	1:26233886-26234571	ENSG00000282872,ENSG00000236782,ENSG00000142684,ENSG00000142675,ENSG00000188782,ENSG00000236155,ENSG00000278572,ENSG00000130695,ENSG00000270733
chr1	26276019	26276511	1:26276019-26276511	ENSG00000130695,ENSG00000270733,ENSG00000142669
chr1	26279705	26280221	1:26279705-26280221	ENSG00000130695,ENSG00000270733,ENSG00000142669,ENSG00000169442
chr1	26284736	26285035	1:26284736-26285035	ENSG00000270733,ENSG00000142669
chr1	26287154	26287733	1:26287154-26287733	ENSG00000270733,ENSG00000142669,ENSG00000158062,ENSG00000169442
chr1	26289133	26289455	1:26289133-26289455	ENSG00000270733,ENSG00000142669,ENSG00000158062,ENSG00000169442
chr1	26306230	26307180	1:26306230-26307180	ENSG00000270733,ENSG00000142669,ENSG00000158062,ENSG00000169442,ENSG00000225854
chr1	26317783	26318193	1:26317783-26318193	ENSG00000270733,ENSG00000158062,ENSG00000169442,ENSG00000176092,ENSG00000225854
chr1	26319421	26319666	1:26319421-26319666	ENSG00000158062,ENSG00000169442,ENSG00000176092
chr1	26321428	26321784	1:26321428-26321784	ENSG00000270733,ENSG00000158062,ENSG00000169442,ENSG00000176092,ENSG00000225854
chr1	26336317	26337150	1:26336317-26337150	ENSG00000176092,ENSG00000225854
chr1	26363882	26364103	1:26363882-26364103	ENSG00000176092,ENSG00000176083
chr1	26378201	26378755	1:26378201-26378755	ENSG00000176092,ENSG00000176083,ENSG00000223583
chr1	26385595	26385998	1:26385595-26385998	ENSG00000176083,ENSG00000131914
chr1	26398976	26399488	1:26398976-26399488	ENSG00000131914
chr1	26411305	26411591	1:26411305-26411591	ENSG00000131914,ENSG00000223583
chr1	26431925	26432659	1:26431925-26432659	ENSG00000117682,ENSG00000223583,ENSG00000225891,ENSG00000198830
chr1	26471822	26473272	1:26471822-26473272	ENSG00000117682,ENSG00000223583,ENSG00000225891,ENSG00000198830
chr1	26500122	26501473	1:26500122-26501473	ENSG00000223583,ENSG00000198830,ENSG00000224129,ENSG00000243905,ENSG00000252802
chr1	26529348	26530228	1:26529348-26530228	ENSG00000224129,ENSG00000117676,ENSG00000243905,ENSG00000252802
chr1	26531036	26531387	1:26531036-26531387	ENSG00000224129,ENSG00000117676,ENSG00000238705,ENSG00000243905,ENSG00000252802
chr1	26541687	26542570	1:26541687-26542570	ENSG00000117676,ENSG00000238705,ENSG00000243905,ENSG00000252802
chr1	26545644	26546040	1:26545644-26546040	ENSG00000117676,ENSG00000238705,ENSG00000243905,ENSG00000252802
chr1	26620134	26621558	1:26620134-26621558	ENSG00000243905,ENSG00000252802,ENSG00000252429,ENSG00000229247,ENSG00000238316,ENSG00000235069,ENSG00000260063,ENSG00000117713,ENSG00000060642
chr1	26628066	26628360	1:26628066-26628360	ENSG00000243905,ENSG00000252802,ENSG00000252429,ENSG00000229247,ENSG00000238316,ENSG00000235069
chr1	26677323	26677947	1:26677323-26677947	ENSG00000243905,ENSG00000252802,ENSG00000252429,ENSG00000229247,ENSG00000238316,ENSG00000235069,ENSG00000260063,ENSG00000117713,ENSG00000060642
chr1	26692301	26693312	1:26692301-26693312	ENSG00000252429,ENSG00000229247,ENSG00000238316,ENSG00000235069,ENSG00000260063,ENSG00000117713,ENSG00000060642
chr1	26695470	26695972	1:26695470-26695972	ENSG00000252429,ENSG00000260063,ENSG00000117713,ENSG00000060642
chr1	26698038	26698369	1:26698038-26698369	ENSG00000252429,ENSG00000260063,ENSG00000117713,ENSG00000060642
chr1	26723403	26723847	1:26723403-26723847	ENSG00000252429,ENSG00000235069,ENSG00000117713,ENSG00000060642
chr1	26743885	26744584	1:26743885-26744584	ENSG00000243905,ENSG00000252802,ENSG00000252429,ENSG00000229247,ENSG00000238316,ENSG00000235069,ENSG00000117713,ENSG00000060642
chr1	26786816	26788402	1:26786816-26788402	ENSG00000243905,ENSG00000252802,ENSG00000252429,ENSG00000260063,ENSG00000117713,ENSG00000060642
chr1	26820629	26821230	1:26820629-26821230	ENSG00000243905,ENSG00000252802,ENSG00000252429,ENSG00000229247,ENSG00000238316,ENSG00000235069,ENSG00000241188,ENSG00000287810,ENSG00000204160,ENSG00000226698
chr1	26826426	26827118	1:26826426-26827118	ENSG00000243905,ENSG00000252802,ENSG00000241188,ENSG00000287810,ENSG00000204160,ENSG00000226698
chr1	26833394	26833999	1:26833394-26833999	ENSG00000243905,ENSG00000252802,ENSG00000252429,ENSG00000241188,ENSG00000287810,ENSG00000204160,ENSG00000226698
chr1	26864730	26865542	1:26864730-26865542	ENSG00000243905,ENSG00000252802,ENSG00000252429,ENSG00000229247,ENSG00000238316,ENSG00000241188,ENSG00000204160,ENSG00000175793,ENSG00000142751,ENSG00000226698,ENSG00000198746,ENSG00000131910
chr1	26889845	26890715	1:26889845-26890715	ENSG00000243905,ENSG00000252802,ENSG00000142751,ENSG00000226698,ENSG00000198746,ENSG00000090273,ENSG00000131910
chr1	26900053	26900705	1:26900053-26900705	ENSG00000142751,ENSG00000198746,ENSG00000090273,ENSG00000131910
chr1	26921300	26922137	1:26921300-26922137	ENSG00000142751,ENSG00000198746,ENSG00000090273,ENSG00000131910,ENSG00000172746,ENSG00000224064
chr1	26960239	26960502	1:26960239-26960502	ENSG00000175707,ENSG00000172746,ENSG00000224064
chr1	26961750	26962163	1:26961750-26962163	ENSG00000175707,ENSG00000172746,ENSG00000224064
chr1	26991408	26991772	1:26991408-26991772	ENSG00000172746,ENSG00000224064,ENSG00000225294,ENSG00000253368
chr1	26993686	26994270	1:26993686-26994270	ENSG00000172746,ENSG00000224064,ENSG00000225294,ENSG00000253368
chr1	27001814	27002363	1:27001814-27002363	ENSG00000172746,ENSG00000224064,ENSG00000225294,ENSG00000253368,ENSG00000158246
chr1	27012545	27013375	1:27012545-27013375	ENSG00000172746,ENSG00000224064,ENSG00000253368,ENSG00000158246
chr1	27044498	27045007	1:27044498-27045007	ENSG00000172746,ENSG00000224064,ENSG00000090020,ENSG00000252098
chr1	27097519	27097742	1:27097519-27097742	ENSG00000090020,ENSG00000229985,ENSG00000252098
chr1	27099288	27099792	1:27099288-27099792	ENSG00000090020,ENSG00000229985,ENSG00000252098
chr1	27112020	27112594	1:27112020-27112594	ENSG00000090020,ENSG00000229985,ENSG00000225990,ENSG00000252098
chr1	27135760	27135995	1:27135760-27135995	ENSG00000229985
chr1	27136996	27137597	1:27136996-27137597	ENSG00000090020,ENSG00000229985,ENSG00000225990,ENSG00000252098
chr1	27149371	27149594	1:27149371-27149594	ENSG00000090020,ENSG00000229985
chr1	27154782	27155584	1:27154782-27155584	ENSG00000090020,ENSG00000229985,ENSG00000225990,ENSG00000252098
chr1	27198045	27198309	1:27198045-27198309	ENSG00000229985,ENSG00000214973,ENSG00000225159,ENSG00000225990,ENSG00000252098
chr1	27200949	27201233	1:27200949-27201233	ENSG00000229985,ENSG00000214973,ENSG00000225159,ENSG00000225990,ENSG00000252098
chr1	27234058	27235122	1:27234058-27235122	ENSG00000229985,ENSG00000225159,ENSG00000225990,ENSG00000224311,ENSG00000142784,ENSG00000252098
chr1	27300120	27301062	1:27300120-27301062	ENSG00000142784,ENSG00000252098,ENSG00000243659,ENSG00000186501,ENSG00000142733,ENSG00000142748,ENSG00000174950,ENSG00000231207,ENSG00000181773
chr1	27321906	27322585	1:27321906-27322585	ENSG00000243659,ENSG00000186501,ENSG00000206888,ENSG00000241547,ENSG00000142733,ENSG00000142748,ENSG00000174950
chr1	27341581	27342413	1:27341581-27342413	ENSG00000243659,ENSG00000186501,ENSG00000206888,ENSG00000241547,ENSG00000142765,ENSG00000142733,ENSG00000142748,ENSG00000174950
chr1	27343056	27343648	1:27343056-27343648	ENSG00000142765,ENSG00000174950
chr1	27349426	27350028	1:27349426-27350028	ENSG00000243659,ENSG00000142765,ENSG00000142733,ENSG00000142748,ENSG00000174950
chr1	27357424	27357766	1:27357424-27357766	ENSG00000142765,ENSG00000142733,ENSG00000142748,ENSG00000174950,ENSG00000231207
chr1	27360592	27360884	1:27360592-27360884	ENSG00000142733,ENSG00000142748,ENSG00000174950
chr1	27365386	27367342	1:27365386-27367342	ENSG00000142733,ENSG00000142748,ENSG00000174950
chr1	27392320	27392736	1:27392320-27392736	ENSG00000243659,ENSG00000142733,ENSG00000142748,ENSG00000174950,ENSG00000231207,ENSG00000181773
chr1	27395451	27395848	1:27395451-27395848	ENSG00000174950,ENSG00000231207,ENSG00000181773
chr1	27403148	27403923	1:27403148-27403923	ENSG00000243659,ENSG00000142748,ENSG00000174950,ENSG00000181773,ENSG00000241169,ENSG00000126705
chr1	27422072	27422317	1:27422072-27422317	ENSG00000241169
chr1	27428186	27429137	1:27428186-27429137	ENSG00000241169
chr1	27435766	27436313	1:27435766-27436313	ENSG00000241169
chr1	27489754	27490627	1:27489754-27490627	ENSG00000158195,ENSG00000241169
chr1	27513946	27514490	1:27513946-27514490	ENSG00000241169,ENSG00000237429
chr1	27521379	27521862	1:27521379-27521862	ENSG00000237429
chr1	27525487	27526016	1:27525487-27526016	ENSG00000237429
chr1	27527965	27528440	1:27527965-27528440	ENSG00000237429
chr1	27555918	27556275	1:27555918-27556275	ENSG00000126705
chr1	27568239	27568961	1:27568239-27568961	ENSG00000126705
chr1	27575326	27576003	1:27575326-27576003	ENSG00000126705
chr1	27577621	27577881	1:27577621-27577881	ENSG00000126705
chr1	27599212	27599547	1:27599212-27599547	ENSG00000126705
chr1	27601804	27602520	1:27601804-27602520	ENSG00000126705
chr1	27604000	27604280	1:27604000-27604280	ENSG00000126705
chr1	27618212	27618726	1:27618212-27618726	ENSG00000000938,ENSG00000235912,ENSG00000233975,ENSG00000225886,ENSG00000226662,ENSG00000207095
chr1	27623479	27623801	1:27623479-27623801	ENSG00000000938
chr1	27624939	27625495	1:27624939-27625495	ENSG00000000938,ENSG00000235912
chr1	27631530	27632088	1:27631530-27632088	ENSG00000000938,ENSG00000235912
chr1	27632682	27633164	1:27632682-27633164	ENSG00000000938,ENSG00000235912
chr1	27643842	27644124	1:27643842-27644124	ENSG00000000938,ENSG00000235912,ENSG00000233975
chr1	27659725	27660306	1:27659725-27660306	ENSG00000235912,ENSG00000233975,ENSG00000225886
chr1	27662788	27663417	1:27662788-27663417	ENSG00000235912,ENSG00000233975,ENSG00000126709,ENSG00000225886,ENSG00000226662,ENSG00000207095
chr1	27671863	27672560	1:27671863-27672560	ENSG00000233975,ENSG00000126709,ENSG00000225886,ENSG00000206767,ENSG00000226662,ENSG00000207095,ENSG00000287244,ENSG00000009780,ENSG00000231344,ENSG00000230833,ENSG00000270031
chr1	27725417	27726447	1:27725417-27726447	ENSG00000126709,ENSG00000226662,ENSG00000207095,ENSG00000287244,ENSG00000009780,ENSG00000231344,ENSG00000230833,ENSG00000117758,ENSG00000269971,ENSG00000270031,ENSG00000223062
chr1	27772889	27774039	1:27772889-27774039	ENSG00000226662,ENSG00000207095,ENSG00000287244,ENSG00000009780,ENSG00000231344,ENSG00000230833,ENSG00000117758,ENSG00000269971,ENSG00000270031,ENSG00000223062
chr1	27830455	27831260	1:27830455-27831260	ENSG00000231344,ENSG00000230833,ENSG00000117758,ENSG00000270031,ENSG00000223062,ENSG00000286433,ENSG00000117751,ENSG00000252947,ENSG00000240750
chr1	27857939	27858679	1:27857939-27858679	ENSG00000270031,ENSG00000223062,ENSG00000117751,ENSG00000240750
chr1	27869086	27869661	1:27869086-27869661	ENSG00000130775
chr1	27872429	27872793	1:27872429-27872793	ENSG00000130775
chr1	27873508	27873954	1:27873508-27873954	ENSG00000130775
chr1	27875103	27875527	1:27875103-27875527	ENSG00000130775
chr1	27887168	27887515	1:27887168-27887515	ENSG00000130775
chr1	27891495	27891806	1:27891495-27891806	ENSG00000117748
chr1	27914362	27915001	1:27914362-27915001	ENSG00000223062,ENSG00000117748,ENSG00000130768,ENSG00000227050,ENSG00000240750
chr1	27934745	27935645	1:27934745-27935645	ENSG00000130768
chr1	27959510	27960308	1:27959510-27960308	ENSG00000130768,ENSG00000227050,ENSG00000158156,ENSG00000240750
chr1	27979657	27979896	1:27979657-27979896	ENSG00000130768,ENSG00000227050,ENSG00000158156,ENSG00000238231,ENSG00000240750
chr1	27992236	27992534	1:27992236-27992534	ENSG00000238231,ENSG00000240750
chr1	28056319	28056571	1:28056319-28056571	ENSG00000158161,ENSG00000240750
chr1	28087809	28089069	1:28087809-28089069	ENSG00000158161,ENSG00000240750,ENSG00000228589
chr1	28111128	28111554	1:28111128-28111554	ENSG00000240750,ENSG00000228589,ENSG00000228943,ENSG00000214812
chr1	28115331	28115567	1:28115331-28115567	ENSG00000240750,ENSG00000228589,ENSG00000228943,ENSG00000214812
chr1	28126670	28127181	1:28126670-28127181	ENSG00000228589,ENSG00000214812,ENSG00000253005
chr1	28135495	28135851	1:28135495-28135851	ENSG00000228589,ENSG00000214812,ENSG00000253005
chr1	28172643	28173177	1:28172643-28173177	ENSG00000240750,ENSG00000228589,ENSG00000253005,ENSG00000169403
chr1	28176600	28176850	1:28176600-28176850	ENSG00000240750,ENSG00000228589,ENSG00000169403
chr1	28197033	28197308	1:28197033-28197308	ENSG00000240750,ENSG00000228589,ENSG00000169403,ENSG00000126698
chr1	28199565	28199845	1:28199565-28199845	ENSG00000228589,ENSG00000169403
chr1	28232819	28233104	1:28232819-28233104	ENSG00000126698,ENSG00000130770
chr1	28235907	28236375	1:28235907-28236375	ENSG00000126698,ENSG00000130770,ENSG00000270605,ENSG00000271398
chr1	28247176	28247515	1:28247176-28247515	ENSG00000126698,ENSG00000130770,ENSG00000270605,ENSG00000271398,ENSG00000130766,ENSG00000130772
chr1	28259190	28259915	1:28259190-28259915	ENSG00000130770,ENSG00000271398,ENSG00000130766,ENSG00000130772
chr1	28286099	28286533	1:28286099-28286533	ENSG00000130772
chr1	28306205	28306754	1:28306205-28306754	ENSG00000130772,ENSG00000221216
chr1	28314588	28314999	1:28314588-28314999	ENSG00000130772
chr1	28328770	28329812	1:28328770-28329812	ENSG00000130772
chr1	28369439	28370560	1:28369439-28370560	ENSG00000204138,ENSG00000221216
chr1	28417472	28417770	1:28417472-28417770	ENSG00000206779,ENSG00000221216,ENSG00000231468,ENSG00000279443
chr1	28437826	28438424	1:28437826-28438424	ENSG00000204138,ENSG00000206779,ENSG00000229820,ENSG00000221216,ENSG00000231468,ENSG00000279443
chr1	28449928	28450362	1:28449928-28450362	ENSG00000204138,ENSG00000206779,ENSG00000229820,ENSG00000221216,ENSG00000231468
chr1	28456079	28456310	1:28456079-28456310	ENSG00000229820,ENSG00000221216
chr1	28505612	28506327	1:28505612-28506327	ENSG00000221216,ENSG00000180198,ENSG00000242125,ENSG00000274266,ENSG00000200087,ENSG00000231468,ENSG00000279443
chr1	28511195	28511445	1:28511195-28511445	ENSG00000180198,ENSG00000242125,ENSG00000274266,ENSG00000200087,ENSG00000231468
chr1	28517921	28518667	1:28517921-28518667	ENSG00000221216,ENSG00000180198,ENSG00000242125,ENSG00000274266,ENSG00000200087,ENSG00000231468,ENSG00000279443,ENSG00000180098,ENSG00000197989,ENSG00000221539,ENSG00000278274,ENSG00000273544,ENSG00000280498,ENSG00000274582,ENSG00000233427
chr1	28552464	28553767	1:28552464-28553767	ENSG00000180198,ENSG00000231468,ENSG00000279443,ENSG00000180098,ENSG00000197989,ENSG00000221539,ENSG00000278274,ENSG00000273544,ENSG00000280498,ENSG00000274582
chr1	28581336	28582407	1:28581336-28582407	ENSG00000231468,ENSG00000279443,ENSG00000180098,ENSG00000197989,ENSG00000221539,ENSG00000278274,ENSG00000273544,ENSG00000280498,ENSG00000274582,ENSG00000188060
chr1	28592165	28592559	1:28592165-28592559	ENSG00000197989,ENSG00000221539,ENSG00000278274,ENSG00000273544,ENSG00000280498,ENSG00000274582,ENSG00000188060
chr1	28642632	28643529	1:28642632-28643529	ENSG00000197989,ENSG00000273544,ENSG00000280498,ENSG00000274582,ENSG00000120656,ENSG00000229388,ENSG00000270103,ENSG00000274978,ENSG00000162419,ENSG00000252777,ENSG00000198492
chr1	28648087	28649249	1:28648087-28649249	ENSG00000120656,ENSG00000229388,ENSG00000270103,ENSG00000274978,ENSG00000162419,ENSG00000252777
chr1	28668462	28670104	1:28668462-28670104	ENSG00000120656,ENSG00000229388,ENSG00000270103,ENSG00000274978,ENSG00000162419,ENSG00000252777
chr1	28736408	28737722	1:28736408-28737722	ENSG00000120656,ENSG00000229388,ENSG00000270103,ENSG00000274978,ENSG00000162419,ENSG00000252777,ENSG00000198492
chr1	28748358	28748572	1:28748358-28748572	ENSG00000252777,ENSG00000198492
chr1	28775078	28775532	1:28775078-28775532	ENSG00000252777,ENSG00000233427,ENSG00000199756,ENSG00000206704,ENSG00000277958
chr1	28785046	28785738	1:28785046-28785738	ENSG00000252777,ENSG00000233427,ENSG00000199756,ENSG00000277958
chr1	28815408	28815964	1:28815408-28815964	ENSG00000252777,ENSG00000116329
chr1	28845906	28846141	1:28845906-28846141	ENSG00000252777,ENSG00000233427,ENSG00000277958
chr1	28885090	28885338	1:28885090-28885338	ENSG00000233427,ENSG00000199756,ENSG00000159023,ENSG00000225616,ENSG00000206704,ENSG00000277958
chr1	28886871	28887975	1:28886871-28887975	ENSG00000233427,ENSG00000199756,ENSG00000159023,ENSG00000225616,ENSG00000206704,ENSG00000277958
chr1	28898603	28899081	1:28898603-28899081	ENSG00000159023,ENSG00000225616,ENSG00000206704,ENSG00000277958
chr1	28914147	28915207	1:28914147-28915207	ENSG00000199756,ENSG00000159023,ENSG00000225616,ENSG00000206704,ENSG00000277958
chr1	28926766	28927356	1:28926766-28927356	ENSG00000199756,ENSG00000159023,ENSG00000225616,ENSG00000206704,ENSG00000277958
chr1	28928021	28928379	1:28928021-28928379	ENSG00000159023,ENSG00000225616,ENSG00000206704,ENSG00000277958
chr1	29121294	29121690	1:29121294-29121690	ENSG00000225616,ENSG00000277958,ENSG00000253304,ENSG00000225750,ENSG00000116350,ENSG00000277916
chr1	29123255	29123488	1:29123255-29123488	ENSG00000277958,ENSG00000253304,ENSG00000225750,ENSG00000277916
chr1	29124397	29124899	1:29124397-29124899	ENSG00000277958,ENSG00000253304,ENSG00000225750,ENSG00000277916
chr1	29181212	29182387	1:29181212-29182387	ENSG00000277958,ENSG00000225750,ENSG00000116350,ENSG00000277916,ENSG00000237934
chr1	29196013	29196323	1:29196013-29196323	ENSG00000233427,ENSG00000199756,ENSG00000225616,ENSG00000206704,ENSG00000277958,ENSG00000225750,ENSG00000116350,ENSG00000277916,ENSG00000116353,ENSG00000237934
chr1	29202837	29203101	1:29202837-29203101	ENSG00000233427,ENSG00000199756,ENSG00000277958,ENSG00000225750,ENSG00000116350,ENSG00000277916,ENSG00000116353,ENSG00000237934
chr1	29230735	29231313	1:29230735-29231313	ENSG00000116353,ENSG00000237934,ENSG00000060656,ENSG00000230523,ENSG00000270927,ENSG00000231251,ENSG00000236335
chr1	29236210	29236680	1:29236210-29236680	ENSG00000116353,ENSG00000237934,ENSG00000060656,ENSG00000230523
chr1	29237436	29238523	1:29237436-29238523	ENSG00000116353,ENSG00000237934,ENSG00000060656,ENSG00000230523
chr1	29259296	29260096	1:29259296-29260096	ENSG00000237934,ENSG00000060656,ENSG00000230523,ENSG00000284676,ENSG00000270927,ENSG00000233399,ENSG00000233372,ENSG00000231251,ENSG00000236335,ENSG00000231949
chr1	29513087	29513505	1:29513087-29513505	ENSG00000230523,ENSG00000225011,ENSG00000284676,ENSG00000270927,ENSG00000233399,ENSG00000233372,ENSG00000231251,ENSG00000236335,ENSG00000231949
chr1	29544086	29544468	1:29544086-29544468	ENSG00000230523,ENSG00000225011,ENSG00000284676,ENSG00000270927,ENSG00000233399,ENSG00000233372,ENSG00000231251,ENSG00000236335,ENSG00000231949
chr1	29555306	29555706	1:29555306-29555706	ENSG00000230523,ENSG00000225011,ENSG00000284676,ENSG00000270927,ENSG00000233399,ENSG00000233372,ENSG00000231251,ENSG00000236335,ENSG00000231949
chr1	29706952	29707275	1:29706952-29707275	ENSG00000230523,ENSG00000225011,ENSG00000228176,ENSG00000284676,ENSG00000270927,ENSG00000233399,ENSG00000233372,ENSG00000231251,ENSG00000236335,ENSG00000231949
chr1	29711794	29712250	1:29711794-29712250	ENSG00000230523,ENSG00000228176,ENSG00000284676,ENSG00000270927,ENSG00000233399,ENSG00000233372,ENSG00000231251,ENSG00000236335,ENSG00000231949
chr1	30108268	30108523	1:30108268-30108523	ENSG00000230523,ENSG00000284676,ENSG00000270927,ENSG00000233399,ENSG00000233372,ENSG00000231251,ENSG00000236335,ENSG00000231949
chr1	30718041	30719615	1:30718041-30719615	ENSG00000236335,ENSG00000231949,ENSG00000162510,ENSG00000186056
chr1	30732431	30732737	1:30732431-30732737	ENSG00000162510,ENSG00000186056,ENSG00000287510,ENSG00000264773
chr1	30740561	30741343	1:30740561-30741343	ENSG00000287510,ENSG00000162511,ENSG00000264773
chr1	30743716	30744044	1:30743716-30744044	ENSG00000287510,ENSG00000162511,ENSG00000264773
chr1	30749824	30750061	1:30749824-30750061	ENSG00000287510,ENSG00000162511,ENSG00000264773
chr1	30756428	30757064	1:30756428-30757064	ENSG00000236335,ENSG00000231949,ENSG00000162510,ENSG00000186056,ENSG00000287510,ENSG00000162511,ENSG00000264773
chr1	30757631	30757940	1:30757631-30757940	ENSG00000162511
chr1	30768991	30769428	1:30768991-30769428	ENSG00000236335,ENSG00000162510,ENSG00000186056,ENSG00000287510,ENSG00000162511
chr1	30779680	30780053	1:30779680-30780053	ENSG00000162510,ENSG00000186056,ENSG00000287510
chr1	30790707	30791174	1:30790707-30791174	-
chr1	30824110	30824654	1:30824110-30824654	ENSG00000229607,ENSG00000223382
chr1	30840846	30841435	1:30840846-30841435	ENSG00000229607,ENSG00000223382,ENSG00000222784,ENSG00000235143
chr1	30854126	30854346	1:30854126-30854346	ENSG00000223382,ENSG00000222784,ENSG00000235143
chr1	30881227	30881706	1:30881227-30881706	ENSG00000235143,ENSG00000162512
chr1	30891823	30892134	1:30891823-30892134	ENSG00000162512
chr1	30911501	30911771	1:30911501-30911771	ENSG00000162512,ENSG00000266210
chr1	30919132	30919867	1:30919132-30919867	ENSG00000266210,ENSG00000215900,ENSG00000225142
chr1	30929382	30929847	1:30929382-30929847	-
chr1	30976286	30976539	1:30976286-30976539	ENSG00000134644,ENSG00000232768,ENSG00000215900,ENSG00000225142
chr1	31013504	31013969	1:31013504-31013969	ENSG00000134644,ENSG00000237329,ENSG00000232768,ENSG00000215900,ENSG00000225142
chr1	31028105	31028594	1:31028105-31028594	ENSG00000134644,ENSG00000237329,ENSG00000232768,ENSG00000215900,ENSG00000225142
chr1	31065213	31066127	1:31065213-31066127	ENSG00000134644,ENSG00000237329,ENSG00000232768,ENSG00000215900,ENSG00000225142
chr1	31154733	31155769	1:31154733-31155769	ENSG00000232768,ENSG00000215900,ENSG00000225142,ENSG00000229447,ENSG00000229044
chr1	31170849	31171075	1:31170849-31171075	ENSG00000225142
chr1	31181581	31182711	1:31181581-31182711	ENSG00000215900,ENSG00000225142,ENSG00000084628,ENSG00000229447,ENSG00000229044
chr1	31185651	31185875	1:31185651-31185875	ENSG00000084628,ENSG00000229447
chr1	31215989	31216275	1:31215989-31216275	ENSG00000229447,ENSG00000229044
chr1	31239074	31239901	1:31239074-31239901	ENSG00000225142,ENSG00000084628,ENSG00000060688,ENSG00000229447,ENSG00000229044
chr1	31296531	31297373	1:31296531-31297373	ENSG00000060688,ENSG00000229447,ENSG00000121766,ENSG00000229044
chr1	31373029	31373873	1:31373029-31373873	ENSG00000229447,ENSG00000229044,ENSG00000121769
chr1	31394604	31395195	1:31394604-31395195	ENSG00000229447,ENSG00000229044,ENSG00000121769,ENSG00000168528
chr1	31413367	31413872	1:31413367-31413872	ENSG00000229044,ENSG00000168528
chr1	31423524	31423848	1:31423524-31423848	ENSG00000229447,ENSG00000229044,ENSG00000168528
chr1	31476992	31477436	1:31476992-31477436	ENSG00000215899,ENSG00000206981
chr1	31483062	31483767	1:31483062-31483767	ENSG00000229044,ENSG00000215899,ENSG00000206981,ENSG00000260386,ENSG00000265961,ENSG00000284543
chr1	31505977	31506358	1:31505977-31506358	ENSG00000206981,ENSG00000260386,ENSG00000265961,ENSG00000284543
chr1	31535954	31536395	1:31535954-31536395	ENSG00000229044,ENSG00000206981,ENSG00000284543
chr1	31548913	31549386	1:31548913-31549386	ENSG00000229447,ENSG00000229044,ENSG00000206981,ENSG00000284543
chr1	31571379	31571734	1:31571379-31571734	ENSG00000229167,ENSG00000142910
chr1	31596459	31596970	1:31596459-31596970	ENSG00000229167,ENSG00000142910,ENSG00000121764
chr1	31617672	31618369	1:31617672-31618369	ENSG00000121764
chr1	31639619	31639856	1:31639619-31639856	ENSG00000162517,ENSG00000235790,ENSG00000264078
chr1	31644413	31645422	1:31644413-31645422	ENSG00000162517,ENSG00000235790,ENSG00000264078
chr1	31669911	31670571	1:31669911-31670571	ENSG00000235790,ENSG00000084636
chr1	31703925	31704168	1:31703925-31704168	ENSG00000084636
chr1	31705228	31705545	1:31705228-31705545	ENSG00000084636
chr1	31714329	31714722	1:31714329-31714722	ENSG00000084636
chr1	31715410	31715865	1:31715410-31715865	ENSG00000084636
chr1	31750998	31751514	1:31750998-31751514	ENSG00000121753,ENSG00000266580
chr1	31760625	31761200	1:31760625-31761200	ENSG00000121753,ENSG00000266580
chr1	31764464	31764815	1:31764464-31764815	ENSG00000121753,ENSG00000266580
chr1	31772054	31772817	1:31772054-31772817	ENSG00000121753,ENSG00000254545,ENSG00000134668
chr1	31788166	31788745	1:31788166-31788745	ENSG00000254545,ENSG00000134668
chr1	31789318	31789618	1:31789318-31789618	ENSG00000254545,ENSG00000134668
chr1	31826848	31827702	1:31826848-31827702	ENSG00000134668,ENSG00000203620,ENSG00000269967,ENSG00000288678
chr1	31848539	31848916	1:31848539-31848916	ENSG00000134668,ENSG00000203620,ENSG00000269967,ENSG00000288678
chr1	31869336	31869794	1:31869336-31869794	ENSG00000134668,ENSG00000203620,ENSG00000269967,ENSG00000288678
chr1	31889111	31889657	1:31889111-31889657	ENSG00000134668,ENSG00000203620,ENSG00000269967,ENSG00000184007,ENSG00000288678,ENSG00000228634
chr1	31937874	31938844	1:31937874-31938844	ENSG00000269967,ENSG00000184007,ENSG00000288678,ENSG00000228634
chr1	31939920	31940146	1:31939920-31940146	ENSG00000269967,ENSG00000184007,ENSG00000288678,ENSG00000228634
chr1	31943898	31944965	1:31943898-31944965	ENSG00000269967,ENSG00000184007,ENSG00000288678,ENSG00000228634
chr1	31956070	31956298	1:31956070-31956298	ENSG00000134668,ENSG00000269967,ENSG00000184007,ENSG00000288678,ENSG00000228634
chr1	31957675	31958145	1:31957675-31958145	ENSG00000134668,ENSG00000269967,ENSG00000184007,ENSG00000288678,ENSG00000228634
chr1	31982028	31982387	1:31982028-31982387	ENSG00000284702
chr1	31985458	31985757	1:31985458-31985757	ENSG00000284702
chr1	32013208	32014191	1:32013208-32014191	ENSG00000269967,ENSG00000288678,ENSG00000121774
chr1	32020588	32020853	1:32020588-32020853	ENSG00000121774
chr1	32066420	32066827	1:32066420-32066827	ENSG00000203325,ENSG00000121775
chr1	32072526	32073572	1:32072526-32073572	ENSG00000203325,ENSG00000121775,ENSG00000266203,ENSG00000276493,ENSG00000025800
chr1	32081990	32082507	1:32081990-32082507	ENSG00000203325,ENSG00000121775,ENSG00000266203,ENSG00000276493
chr1	32107888	32108603	1:32107888-32108603	ENSG00000025800
chr1	32122217	32122436	1:32122217-32122436	ENSG00000025800
chr1	32172337	32172935	1:32172337-32172935	ENSG00000025800,ENSG00000250135,ENSG00000084652
chr1	32179291	32180460	1:32179291-32180460	ENSG00000025800,ENSG00000250135,ENSG00000084652,ENSG00000160050
chr1	32196037	32196281	1:32196037-32196281	ENSG00000160050,ENSG00000224066,ENSG00000160051,ENSG00000222046
chr1	32200512	32200885	1:32200512-32200885	ENSG00000160050,ENSG00000224066,ENSG00000160051,ENSG00000222046
chr1	32201298	32202125	1:32201298-32202125	ENSG00000160050,ENSG00000224066,ENSG00000160051,ENSG00000222046
chr1	32205341	32206008	1:32205341-32206008	ENSG00000160050,ENSG00000224066,ENSG00000160051,ENSG00000222046,ENSG00000160055
chr1	32215755	32216012	1:32215755-32216012	ENSG00000224066,ENSG00000160051,ENSG00000222046,ENSG00000160055,ENSG00000084623
chr1	32221918	32222648	1:32221918-32222648	ENSG00000224066,ENSG00000160051,ENSG00000222046,ENSG00000160055,ENSG00000084623,ENSG00000220785
chr1	32240425	32241649	1:32240425-32241649	ENSG00000160055,ENSG00000084623,ENSG00000220785,ENSG00000183615,ENSG00000182866
chr1	32249842	32250631	1:32249842-32250631	ENSG00000220785,ENSG00000183615,ENSG00000182866,ENSG00000277617
chr1	32273791	32274107	1:32273791-32274107	ENSG00000182866,ENSG00000277617,ENSG00000252450
chr1	32291766	32292713	1:32291766-32292713	ENSG00000160055,ENSG00000084623,ENSG00000220785,ENSG00000183615,ENSG00000182866,ENSG00000277617,ENSG00000252450,ENSG00000116478
chr1	32335418	32335652	1:32335418-32335652	ENSG00000116478,ENSG00000175130
chr1	32337187	32338106	1:32337187-32338106	ENSG00000116478,ENSG00000175130,ENSG00000233775,ENSG00000162526
chr1	32345400	32345898	1:32345400-32345898	ENSG00000175130,ENSG00000233775,ENSG00000162526
chr1	32351133	32352016	1:32351133-32352016	ENSG00000175130,ENSG00000233775,ENSG00000162526,ENSG00000225828
chr1	32361574	32362404	1:32361574-32362404	ENSG00000233775,ENSG00000162526,ENSG00000225828
chr1	32372037	32372639	1:32372037-32372639	ENSG00000116478,ENSG00000175130,ENSG00000233775,ENSG00000162526,ENSG00000225828,ENSG00000160058,ENSG00000270850,ENSG00000229259,ENSG00000263529
chr1	32394035	32395025	1:32394035-32395025	ENSG00000160058,ENSG00000224333,ENSG00000270850,ENSG00000229259
chr1	32400781	32401197	1:32400781-32401197	ENSG00000224333,ENSG00000270850,ENSG00000229259,ENSG00000254553,ENSG00000273274
chr1	32500171	32501178	1:32500171-32501178	ENSG00000270850,ENSG00000229259,ENSG00000263529,ENSG00000254553,ENSG00000273274
chr1	32520551	32521100	1:32520551-32521100	ENSG00000270850,ENSG00000229259,ENSG00000263529,ENSG00000254553,ENSG00000273274,ENSG00000200591,ENSG00000162521
chr1	32533901	32534380	1:32533901-32534380	ENSG00000270850,ENSG00000229259,ENSG00000263529,ENSG00000254553,ENSG00000273274,ENSG00000160062,ENSG00000200591
chr1	32539127	32540550	1:32539127-32540550	ENSG00000270850,ENSG00000229259,ENSG00000263529,ENSG00000254553,ENSG00000273274,ENSG00000160062
chr1	32580195	32580926	1:32580195-32580926	ENSG00000270850,ENSG00000229259,ENSG00000263529,ENSG00000254553,ENSG00000273274,ENSG00000200591
chr1	32612021	32612610	1:32612021-32612610	ENSG00000270850,ENSG00000229259,ENSG00000263529,ENSG00000254553,ENSG00000273274,ENSG00000176261,ENSG00000200591,ENSG00000162521
chr1	32623138	32623452	1:32623138-32623452	ENSG00000270850,ENSG00000229259,ENSG00000263529,ENSG00000254553,ENSG00000273274,ENSG00000176261,ENSG00000200591
chr1	32627608	32627981	1:32627608-32627981	ENSG00000270850,ENSG00000229259,ENSG00000263529,ENSG00000176261,ENSG00000200591,ENSG00000162521
chr1	32650294	32651560	1:32650294-32651560	ENSG00000176261,ENSG00000200591,ENSG00000162521
chr1	32679995	32680321	1:32679995-32680321	ENSG00000229259,ENSG00000263529,ENSG00000176261,ENSG00000200591,ENSG00000162521,ENSG00000162520
chr1	32694945	32695336	1:32694945-32695336	ENSG00000162520
chr1	32701369	32701817	1:32701369-32701817	ENSG00000162520
chr1	32702243	32703355	1:32702243-32703355	ENSG00000162520
chr1	32712264	32712673	1:32712264-32712673	ENSG00000162520,ENSG00000162522,ENSG00000134684
chr1	32725003	32725611	1:32725003-32725611	ENSG00000270850,ENSG00000229259,ENSG00000254553,ENSG00000273274,ENSG00000162520,ENSG00000224409,ENSG00000162522,ENSG00000134684
chr1	32731390	32731603	1:32731390-32731603	ENSG00000224409
chr1	32741480	32742618	1:32741480-32742618	ENSG00000162522
chr1	32753649	32754647	1:32753649-32754647	ENSG00000162522
chr1	32761448	32761776	1:32761448-32761776	ENSG00000162522
chr1	32773099	32773410	1:32773099-32773410	ENSG00000162522,ENSG00000134684
chr1	32817102	32818031	1:32817102-32818031	ENSG00000134684,ENSG00000116497
chr1	32822585	32822848	1:32822585-32822848	ENSG00000134684,ENSG00000116497
chr1	32870439	32871155	1:32870439-32871155	ENSG00000160097
chr1	32876593	32876890	1:32876593-32876890	ENSG00000160097
chr1	32886276	32886814	1:32886276-32886814	ENSG00000160097,ENSG00000121905,ENSG00000121900
chr1	32892882	32893347	1:32892882-32893347	ENSG00000121905,ENSG00000121900
chr1	32901179	32901498	1:32901179-32901498	ENSG00000121900
chr1	32924937	32925837	1:32924937-32925837	ENSG00000287691
chr1	32963840	32965048	1:32963840-32965048	ENSG00000116514,ENSG00000278966,ENSG00000004455,ENSG00000276645
chr1	32981091	32981688	1:32981091-32981688	ENSG00000116514,ENSG00000278966,ENSG00000217644,ENSG00000239670,ENSG00000236065,ENSG00000276645
chr1	32992319	32992892	1:32992319-32992892	ENSG00000287691,ENSG00000116514,ENSG00000278966,ENSG00000217644,ENSG00000239670,ENSG00000236065,ENSG00000004455,ENSG00000276645
chr1	32998055	32998317	1:32998055-32998317	ENSG00000278966
chr1	33032251	33032638	1:33032251-33032638	ENSG00000004455,ENSG00000276645
chr1	33036711	33037154	1:33036711-33037154	ENSG00000004455,ENSG00000276645
chr1	33072790	33073058	1:33072790-33073058	ENSG00000142920
chr1	33080807	33081346	1:33080807-33081346	ENSG00000004455,ENSG00000142920
chr1	33088484	33088972	1:33088484-33088972	ENSG00000004455,ENSG00000142920
chr1	33099294	33099883	1:33099294-33099883	ENSG00000142920,ENSG00000278997,ENSG00000284721
chr1	33112160	33112380	1:33112160-33112380	ENSG00000278997
chr1	33127183	33127710	1:33127183-33127710	ENSG00000225313,ENSG00000235907,ENSG00000278997,ENSG00000116525,ENSG00000284721
chr1	33161353	33161786	1:33161353-33161786	ENSG00000278997,ENSG00000116525,ENSG00000279179,ENSG00000284721
chr1	33180802	33182319	1:33180802-33182319	ENSG00000278997,ENSG00000116525,ENSG00000284721
chr1	33255496	33256876	1:33255496-33256876	ENSG00000270115,ENSG00000184389,ENSG00000225313,ENSG00000284721,ENSG00000160094
chr1	33335141	33335488	1:33335141-33335488	ENSG00000184389,ENSG00000225313,ENSG00000134686,ENSG00000284154,ENSG00000222112,ENSG00000233246
chr1	33348906	33350516	1:33348906-33350516	ENSG00000184389,ENSG00000225313,ENSG00000134686,ENSG00000284154,ENSG00000222112,ENSG00000233246
chr1	33367692	33368181	1:33367692-33368181	ENSG00000184389,ENSG00000225313,ENSG00000134686,ENSG00000284154,ENSG00000222112,ENSG00000233246
chr1	33382071	33382328	1:33382071-33382328	ENSG00000184389,ENSG00000225313,ENSG00000134686,ENSG00000233246,ENSG00000235907,ENSG00000284721
chr1	33387585	33387866	1:33387585-33387866	ENSG00000225313,ENSG00000134686
chr1	33396652	33397042	1:33396652-33397042	ENSG00000184389,ENSG00000225313,ENSG00000134686,ENSG00000235907
chr1	33430491	33431521	1:33430491-33431521	ENSG00000184389,ENSG00000225313,ENSG00000134686,ENSG00000233246,ENSG00000235907,ENSG00000284721
chr1	33455880	33456095	1:33455880-33456095	ENSG00000184389,ENSG00000225313,ENSG00000233246,ENSG00000234512,ENSG00000121903,ENSG00000235907,ENSG00000284721
chr1	33460880	33461505	1:33460880-33461505	ENSG00000184389,ENSG00000225313,ENSG00000234512,ENSG00000121903,ENSG00000235907,ENSG00000284721
chr1	33470574	33470905	1:33470574-33470905	ENSG00000225313,ENSG00000234512,ENSG00000121903,ENSG00000235907
chr1	33472196	33472754	1:33472196-33472754	ENSG00000184389,ENSG00000225313,ENSG00000234512,ENSG00000121903,ENSG00000235907
chr1	34162957	34163601	1:34162957-34163601	ENSG00000121904,ENSG00000227000,ENSG00000176256,ENSG00000231163,ENSG00000201148,ENSG00000142698,ENSG00000270241
chr1	34625535	34625918	1:34625535-34625918	ENSG00000227000,ENSG00000176256,ENSG00000231163,ENSG00000201148,ENSG00000270241,ENSG00000207941,ENSG00000189280,ENSG00000189433
chr1	34684049	34684676	1:34684049-34684676	ENSG00000227000,ENSG00000176256,ENSG00000231163,ENSG00000201148,ENSG00000270241,ENSG00000287703,ENSG00000207941,ENSG00000189280,ENSG00000189433
chr1	34697809	34698275	1:34697809-34698275	ENSG00000227000,ENSG00000176256,ENSG00000231163,ENSG00000201148,ENSG00000270241,ENSG00000287703,ENSG00000207941,ENSG00000189280,ENSG00000189433
chr1	34742606	34742894	1:34742606-34742894	ENSG00000227000,ENSG00000176256,ENSG00000231163,ENSG00000201148,ENSG00000270241,ENSG00000189280,ENSG00000189433
chr1	34781420	34781894	1:34781420-34781894	ENSG00000189280,ENSG00000189433,ENSG00000255811,ENSG00000188910,ENSG00000187513
chr1	34786370	34786844	1:34786370-34786844	ENSG00000189280,ENSG00000189433,ENSG00000255811,ENSG00000188910,ENSG00000187513,ENSG00000230163
chr1	34852686	34853270	1:34852686-34853270	ENSG00000163866,ENSG00000189280,ENSG00000189433,ENSG00000255811,ENSG00000187513,ENSG00000230163
chr1	34859104	34860150	1:34859104-34860150	ENSG00000163866,ENSG00000230163
chr1	34865942	34866744	1:34865942-34866744	ENSG00000163866,ENSG00000255811,ENSG00000230163
chr1	34867542	34867836	1:34867542-34867836	ENSG00000163866,ENSG00000255811
chr1	34885594	34886396	1:34885594-34886396	ENSG00000227000,ENSG00000189280,ENSG00000189433,ENSG00000116544,ENSG00000241014
chr1	34918649	34919333	1:34918649-34919333	ENSG00000116544,ENSG00000241014
chr1	34929059	34929670	1:34929059-34929670	ENSG00000116544
chr1	34929980	34930317	1:34929980-34930317	ENSG00000116544,ENSG00000241014
chr1	34984714	34985640	1:34984714-34985640	ENSG00000284773,ENSG00000241014,ENSG00000243749,ENSG00000163867,ENSG00000233940
chr1	35030662	35031004	1:35030662-35031004	ENSG00000271741,ENSG00000163867,ENSG00000233940
chr1	35031283	35032107	1:35031283-35032107	ENSG00000241014,ENSG00000271741,ENSG00000163867,ENSG00000197056,ENSG00000233940,ENSG00000284640
chr1	35062770	35063017	1:35062770-35063017	ENSG00000197056,ENSG00000233940
chr1	35079157	35079718	1:35079157-35079718	ENSG00000271741,ENSG00000163867,ENSG00000197056,ENSG00000233940,ENSG00000284640
chr1	35097095	35097697	1:35097095-35097697	ENSG00000241014,ENSG00000197056,ENSG00000233940,ENSG00000284640,ENSG00000278702
chr1	35120632	35121161	1:35120632-35121161	ENSG00000233940,ENSG00000228348,ENSG00000284640
chr1	35173852	35174152	1:35173852-35174152	ENSG00000284640,ENSG00000116560
chr1	35174422	35174663	1:35174422-35174663	ENSG00000284640,ENSG00000116560
chr1	35191894	35192443	1:35191894-35192443	ENSG00000116560,ENSG00000201868
chr1	35192926	35193645	1:35192926-35193645	ENSG00000284640,ENSG00000116560,ENSG00000201868
chr1	35202202	35202493	1:35202202-35202493	ENSG00000284640,ENSG00000116560,ENSG00000201868,ENSG00000229994,ENSG00000278702,ENSG00000236274
chr1	35243836	35244082	1:35243836-35244082	ENSG00000284640,ENSG00000229994
chr1	35264968	35265490	1:35264968-35265490	ENSG00000146463
chr1	35268534	35269127	1:35268534-35269127	ENSG00000284640,ENSG00000146463,ENSG00000229994,ENSG00000278702
chr1	35298458	35298967	1:35298458-35298967	ENSG00000284640,ENSG00000146463,ENSG00000240374,ENSG00000201542,ENSG00000229994,ENSG00000278702,ENSG00000236274
chr1	35304992	35305563	1:35304992-35305563	ENSG00000201542,ENSG00000229994,ENSG00000278702
chr1	35370109	35370704	1:35370109-35370704	ENSG00000284640,ENSG00000146463,ENSG00000229994,ENSG00000227409,ENSG00000278702,ENSG00000236274
chr1	35452155	35452440	1:35452155-35452440	ENSG00000142687,ENSG00000236274,ENSG00000020129
chr1	35557010	35557930	1:35557010-35557930	ENSG00000142687,ENSG00000236274,ENSG00000020129
chr1	35564607	35564871	1:35564607-35564871	ENSG00000142687,ENSG00000236274,ENSG00000020129
chr1	35573258	35573519	1:35573258-35573519	ENSG00000239636,ENSG00000116819
chr1	35577165	35578058	1:35577165-35578058	ENSG00000236274,ENSG00000020129,ENSG00000239636,ENSG00000116819,ENSG00000232335
chr1	35593287	35593791	1:35593287-35593791	ENSG00000236274,ENSG00000116819,ENSG00000232335
chr1	35641278	35641995	1:35641278-35641995	ENSG00000236274,ENSG00000126067
chr1	35707717	35709077	1:35707717-35709077	ENSG00000142686,ENSG00000232335
chr1	35717961	35719311	1:35717961-35719311	ENSG00000142686,ENSG00000232335
chr1	35726811	35727277	1:35726811-35727277	ENSG00000236274,ENSG00000142686,ENSG00000232335
chr1	35769286	35770158	1:35769286-35770158	ENSG00000236274,ENSG00000092853,ENSG00000232335
chr1	35800401	35800755	1:35800401-35800755	ENSG00000236274,ENSG00000232335,ENSG00000134698
chr1	35807770	35809117	1:35807770-35809117	ENSG00000134698
chr1	35882863	35883912	1:35882863-35883912	ENSG00000092847,ENSG00000271164,ENSG00000286899,ENSG00000271914,ENSG00000271554
chr1	35887104	35887337	1:35887104-35887337	ENSG00000092847,ENSG00000271164,ENSG00000286899
chr1	35894203	35894496	1:35894203-35894496	ENSG00000092847,ENSG00000271164,ENSG00000286899,ENSG00000271554
chr1	35930207	35931652	1:35930207-35931652	ENSG00000286899,ENSG00000271914,ENSG00000126070,ENSG00000271554
chr1	35942798	35943149	1:35942798-35943149	ENSG00000271164,ENSG00000286899,ENSG00000271914,ENSG00000126070,ENSG00000271554
chr1	36034841	36035221	1:36034841-36035221	ENSG00000286899,ENSG00000126070,ENSG00000271554
chr1	36083974	36084429	1:36083974-36084429	ENSG00000271554,ENSG00000232862,ENSG00000092850,ENSG00000116863
chr1	36088532	36089369	1:36088532-36089369	ENSG00000271554,ENSG00000232862,ENSG00000092850,ENSG00000116863
chr1	36099685	36100183	1:36099685-36100183	ENSG00000116863,ENSG00000171812
chr1	36109042	36109511	1:36109042-36109511	ENSG00000171812
chr1	36123144	36123638	1:36123144-36123638	ENSG00000171812,ENSG00000231849
chr1	36125235	36125577	1:36125235-36125577	ENSG00000171812
chr1	36149105	36149854	1:36149105-36149854	ENSG00000054116,ENSG00000116871,ENSG00000264592,ENSG00000054118,ENSG00000231849
chr1	36155577	36156332	1:36155577-36156332	ENSG00000054116,ENSG00000116871,ENSG00000231849
chr1	36156871	36157151	1:36156871-36157151	ENSG00000054116,ENSG00000116871
chr1	36160917	36161290	1:36160917-36161290	ENSG00000054116,ENSG00000116871,ENSG00000231849
chr1	36162044	36162468	1:36162044-36162468	ENSG00000054116,ENSG00000116871
chr1	36175219	36175709	1:36175219-36175709	ENSG00000116871,ENSG00000264592,ENSG00000231849
chr1	36187887	36188566	1:36187887-36188566	ENSG00000054116,ENSG00000116871,ENSG00000264592,ENSG00000054118,ENSG00000231849
chr1	36223864	36224915	1:36223864-36224915	ENSG00000054116,ENSG00000054118,ENSG00000231849
chr1	36306536	36307325	1:36306536-36307325	ENSG00000231849,ENSG00000214193,ENSG00000142694,ENSG00000286379
chr1	36322921	36323656	1:36322921-36323656	ENSG00000214193,ENSG00000142694,ENSG00000286379
chr1	36324048	36324294	1:36324048-36324294	ENSG00000214193,ENSG00000142694,ENSG00000286379
chr1	36342792	36343252	1:36342792-36343252	ENSG00000286379
chr1	36350526	36351508	1:36350526-36351508	ENSG00000231849,ENSG00000142694,ENSG00000286379,ENSG00000196182
chr1	36366352	36366800	1:36366352-36366800	ENSG00000142694,ENSG00000286379,ENSG00000196182
chr1	36369033	36369276	1:36369033-36369276	ENSG00000196182
chr1	36373845	36374948	1:36373845-36374948	ENSG00000196182
chr1	36385541	36386914	1:36385541-36386914	ENSG00000196182,ENSG00000181817,ENSG00000222821
chr1	36397329	36398072	1:36397329-36398072	ENSG00000196182,ENSG00000181817,ENSG00000222821
chr1	36400892	36401163	1:36400892-36401163	ENSG00000181817,ENSG00000222821
chr1	36411914	36412172	1:36411914-36412172	ENSG00000181817,ENSG00000222821,ENSG00000116885,ENSG00000201448
chr1	36420751	36421055	1:36420751-36421055	ENSG00000116885,ENSG00000201448
chr1	36446541	36446952	1:36446541-36446952	ENSG00000116885
chr1	36450249	36450880	1:36450249-36450880	ENSG00000116885,ENSG00000116898
chr1	36457606	36458312	1:36457606-36458312	ENSG00000116885,ENSG00000116898
chr1	36464131	36464767	1:36464131-36464767	ENSG00000116885,ENSG00000116898,ENSG00000119535
chr1	36482613	36483307	1:36482613-36483307	ENSG00000119535
chr1	36489416	36489720	1:36489416-36489720	ENSG00000119535
chr1	36703650	36704148	1:36703650-36704148	ENSG00000230214,ENSG00000284705,ENSG00000284720,ENSG00000234481,ENSG00000284650,ENSG00000223944,ENSG00000264698,ENSG00000207328,ENSG00000252368,ENSG00000230451
chr1	36752653	36753060	1:36752653-36753060	ENSG00000230214,ENSG00000284720,ENSG00000234481,ENSG00000284650,ENSG00000223944,ENSG00000264698,ENSG00000207328,ENSG00000252368,ENSG00000230451
chr1	37034206	37034525	1:37034206-37034525	ENSG00000230214,ENSG00000163873,ENSG00000284650,ENSG00000223944,ENSG00000264698,ENSG00000207328,ENSG00000252368,ENSG00000230451
chr1	37434440	37434719	1:37434440-37434719	ENSG00000230214,ENSG00000284650,ENSG00000223944,ENSG00000264698,ENSG00000207328,ENSG00000252368,ENSG00000230451
chr1	37449874	37450276	1:37449874-37450276	ENSG00000230214,ENSG00000284650,ENSG00000223944,ENSG00000264698,ENSG00000207328,ENSG00000252368,ENSG00000230451,ENSG00000233621,ENSG00000163874,ENSG00000283724,ENSG00000163875,ENSG00000263675,ENSG00000232273,ENSG00000237749,ENSG00000163879,ENSG00000169218,ENSG00000183317
chr1	37454957	37455484	1:37454957-37455484	ENSG00000230214,ENSG00000284650,ENSG00000223944,ENSG00000207328,ENSG00000252368,ENSG00000230451,ENSG00000233621,ENSG00000163874,ENSG00000283724,ENSG00000163875,ENSG00000263675,ENSG00000232273,ENSG00000163879,ENSG00000169218,ENSG00000200421
chr1	37474092	37474699	1:37474092-37474699	ENSG00000233621,ENSG00000163874,ENSG00000283724,ENSG00000263675
chr1	37479333	37480188	1:37479333-37480188	ENSG00000233621,ENSG00000163874,ENSG00000283724,ENSG00000263675,ENSG00000232273
chr1	37486709	37487600	1:37486709-37487600	ENSG00000252368,ENSG00000230451,ENSG00000233621,ENSG00000163874,ENSG00000283724,ENSG00000163875,ENSG00000263675,ENSG00000232273,ENSG00000169218
chr1	37514380	37515226	1:37514380-37515226	ENSG00000163875,ENSG00000263675,ENSG00000163877,ENSG00000232273,ENSG00000237749,ENSG00000163879,ENSG00000169218
chr1	37553872	37554391	1:37553872-37554391	ENSG00000163877,ENSG00000232273,ENSG00000237749,ENSG00000163879,ENSG00000169218
chr1	37595489	37596324	1:37595489-37596324	ENSG00000163877,ENSG00000232273,ENSG00000237749,ENSG00000163879,ENSG00000134697,ENSG00000284748,ENSG00000169218,ENSG00000116922,ENSG00000134690,ENSG00000183317,ENSG00000200421,ENSG00000214141
chr1	37689651	37689915	1:37689651-37689915	ENSG00000169218,ENSG00000116922,ENSG00000134690
chr1	37690476	37690711	1:37690476-37690711	ENSG00000116922,ENSG00000134690,ENSG00000200421
chr1	37691991	37692790	1:37691991-37692790	ENSG00000163879,ENSG00000169218,ENSG00000116922,ENSG00000134690,ENSG00000183317,ENSG00000200421,ENSG00000214141,ENSG00000227416
chr1	37793847	37794477	1:37793847-37794477	ENSG00000183317,ENSG00000200421,ENSG00000214141,ENSG00000227416,ENSG00000185090,ENSG00000233728,ENSG00000196449,ENSG00000197982
chr1	37807858	37808799	1:37807858-37808799	ENSG00000183317,ENSG00000200421,ENSG00000214141,ENSG00000227416,ENSG00000185090,ENSG00000233728,ENSG00000196449,ENSG00000197982,ENSG00000230955
chr1	37846868	37847090	1:37846868-37847090	ENSG00000200421,ENSG00000188786,ENSG00000235673,ENSG00000230955,ENSG00000252448
chr1	37851810	37852206	1:37851810-37852206	ENSG00000183317,ENSG00000200421,ENSG00000214141,ENSG00000188786,ENSG00000235673,ENSG00000230955,ENSG00000252448,ENSG00000222282
chr1	37859098	37860301	1:37859098-37860301	ENSG00000183317,ENSG00000200421,ENSG00000214141,ENSG00000227416,ENSG00000196449,ENSG00000197982,ENSG00000188786,ENSG00000235673,ENSG00000230955,ENSG00000204084,ENSG00000252448,ENSG00000222282
chr1	37901284	37901814	1:37901284-37901814	ENSG00000200421,ENSG00000252448,ENSG00000222282
chr1	37922670	37923307	1:37922670-37923307	ENSG00000183317,ENSG00000200421,ENSG00000214141,ENSG00000230955,ENSG00000204084,ENSG00000252448,ENSG00000222282,ENSG00000277168,ENSG00000200796
chr1	37931553	37932176	1:37931553-37932176	ENSG00000183317,ENSG00000200421,ENSG00000204084,ENSG00000252448,ENSG00000222282,ENSG00000277168
chr1	37946214	37946435	1:37946214-37946435	ENSG00000204084,ENSG00000277168
chr1	37946670	37947273	1:37946670-37947273	ENSG00000204084,ENSG00000252448,ENSG00000222282,ENSG00000277168
chr1	37989353	37990345	1:37989353-37990345	ENSG00000252448,ENSG00000222282,ENSG00000183431,ENSG00000212541
chr1	37995870	37996143	1:37995870-37996143	ENSG00000183431,ENSG00000212541,ENSG00000183386
chr1	38001039	38001772	1:38001039-38001772	ENSG00000183431,ENSG00000212541,ENSG00000183386,ENSG00000183520
chr1	38005350	38005713	1:38005350-38005713	ENSG00000183386,ENSG00000183520
chr1	38009371	38009650	1:38009371-38009650	ENSG00000183431,ENSG00000212541,ENSG00000183386,ENSG00000183520
chr1	38012406	38012973	1:38012406-38012973	ENSG00000183431,ENSG00000212541,ENSG00000183386,ENSG00000183520
chr1	38029929	38030548	1:38029929-38030548	ENSG00000185668,ENSG00000224592,ENSG00000284623,ENSG00000286552,ENSG00000275350,ENSG00000200796,ENSG00000238063
chr1	38040650	38040935	1:38040650-38040935	ENSG00000185668,ENSG00000224592
chr1	38046469	38047677	1:38046469-38047677	ENSG00000185668,ENSG00000224592,ENSG00000223589,ENSG00000284623,ENSG00000286552,ENSG00000275350,ENSG00000200796
chr1	38094735	38095081	1:38094735-38095081	ENSG00000223589,ENSG00000265596,ENSG00000284623,ENSG00000286552,ENSG00000275350,ENSG00000200796,ENSG00000238063,ENSG00000215895
chr1	38114154	38114595	1:38114154-38114595	ENSG00000264698,ENSG00000230451,ENSG00000223589,ENSG00000265596,ENSG00000284623,ENSG00000286552,ENSG00000275350,ENSG00000200796,ENSG00000238063,ENSG00000215895
chr1	38190833	38191454	1:38190833-38191454	ENSG00000284623,ENSG00000286552,ENSG00000287987,ENSG00000275350,ENSG00000200796,ENSG00000238063
chr1	38213707	38214303	1:38213707-38214303	ENSG00000284650,ENSG00000264698,ENSG00000284623,ENSG00000286552,ENSG00000287987,ENSG00000237290,ENSG00000275350,ENSG00000200796,ENSG00000238063,ENSG00000215895
chr1	38527346	38527650	1:38527346-38527650	ENSG00000275350,ENSG00000200796,ENSG00000238063,ENSG00000215895
chr1	38559094	38560122	1:38559094-38560122	ENSG00000275350,ENSG00000200796,ENSG00000238063,ENSG00000215895
chr1	38776665	38776990	1:38776665-38776990	ENSG00000284623,ENSG00000286552,ENSG00000275350,ENSG00000200796,ENSG00000238063,ENSG00000215895,ENSG00000284632,ENSG00000158315,ENSG00000199963,ENSG00000207466,ENSG00000235549
chr1	38804172	38804417	1:38804172-38804417	ENSG00000238063,ENSG00000215895,ENSG00000284632
chr1	38815931	38816535	1:38815931-38816535	ENSG00000284623,ENSG00000275350,ENSG00000200796,ENSG00000238063,ENSG00000215895,ENSG00000284632,ENSG00000158315,ENSG00000199963,ENSG00000207466,ENSG00000235549
chr1	38818121	38818370	1:38818121-38818370	ENSG00000215895,ENSG00000284632
chr1	38834129	38834531	1:38834129-38834531	ENSG00000275350,ENSG00000200796,ENSG00000238063,ENSG00000215895,ENSG00000158315,ENSG00000199963,ENSG00000207466,ENSG00000235549
chr1	38835162	38835482	1:38835162-38835482	ENSG00000200796,ENSG00000238063,ENSG00000215895,ENSG00000116954,ENSG00000274944,ENSG00000158315,ENSG00000199963,ENSG00000207466,ENSG00000235549
chr1	38847958	38848525	1:38847958-38848525	ENSG00000116954,ENSG00000228436,ENSG00000274944,ENSG00000158315,ENSG00000199963,ENSG00000207466,ENSG00000235549
chr1	38859148	38860204	1:38859148-38860204	ENSG00000116954,ENSG00000273637,ENSG00000228436,ENSG00000214114,ENSG00000274944,ENSG00000131233,ENSG00000158315,ENSG00000199963,ENSG00000207466,ENSG00000235549
chr1	38873005	38873775	1:38873005-38873775	ENSG00000116954,ENSG00000273637,ENSG00000228436,ENSG00000214114,ENSG00000274944,ENSG00000131233,ENSG00000158315,ENSG00000199963,ENSG00000207466,ENSG00000235549
chr1	38990807	38991602	1:38990807-38991602	ENSG00000274944,ENSG00000158315,ENSG00000199963,ENSG00000207466,ENSG00000235549,ENSG00000174574,ENSG00000168653
chr1	39026004	39027048	1:39026004-39027048	ENSG00000274944,ENSG00000158315,ENSG00000199963,ENSG00000207466,ENSG00000235549,ENSG00000174574,ENSG00000168653
chr1	39081262	39081849	1:39081262-39081849	ENSG00000158315,ENSG00000199963,ENSG00000207466,ENSG00000235549,ENSG00000127603
chr1	39092279	39092612	1:39092279-39092612	ENSG00000158315,ENSG00000199963,ENSG00000207466,ENSG00000235549,ENSG00000206654
chr1	39102650	39103374	1:39102650-39103374	ENSG00000127603,ENSG00000206654,ENSG00000222378,ENSG00000226438,ENSG00000217897
chr1	39105203	39106122	1:39105203-39106122	ENSG00000127603,ENSG00000206654,ENSG00000222378,ENSG00000217897
chr1	39183816	39184286	1:39183816-39184286	ENSG00000158315,ENSG00000127603,ENSG00000206654,ENSG00000222378,ENSG00000287422,ENSG00000226438,ENSG00000217897
chr1	39191730	39192414	1:39191730-39192414	ENSG00000206654,ENSG00000222378,ENSG00000287422,ENSG00000226438,ENSG00000217897
chr1	39196937	39197396	1:39196937-39197396	ENSG00000127603,ENSG00000206654,ENSG00000222378,ENSG00000287422,ENSG00000226438,ENSG00000217897
chr1	39204442	39205542	1:39204442-39205542	ENSG00000127603,ENSG00000206654,ENSG00000222378,ENSG00000287422,ENSG00000226438,ENSG00000217897
chr1	39214962	39216056	1:39214962-39216056	ENSG00000127603,ENSG00000206654,ENSG00000222378,ENSG00000287422,ENSG00000226438,ENSG00000217897
chr1	39230807	39231299	1:39230807-39231299	ENSG00000127603,ENSG00000206654,ENSG00000222378,ENSG00000287422,ENSG00000226438,ENSG00000217897
chr1	39258610	39258901	1:39258610-39258901	ENSG00000206654,ENSG00000222378,ENSG00000287422,ENSG00000226438,ENSG00000217897
chr1	39395293	39395657	1:39395293-39395657	ENSG00000217897
chr1	39398484	39398896	1:39398484-39398896	ENSG00000127603,ENSG00000217897
chr1	39408475	39409492	1:39408475-39409492	ENSG00000127603,ENSG00000217897
chr1	39490863	39491928	1:39490863-39491928	ENSG00000183682,ENSG00000228060,ENSG00000201457
chr1	39509033	39509926	1:39509033-39509926	ENSG00000237624
chr1	39512436	39512767	1:39512436-39512767	ENSG00000237624
chr1	39514583	39515950	1:39514583-39515950	ENSG00000237624
chr1	39525883	39526192	1:39525883-39526192	ENSG00000243970,ENSG00000228060,ENSG00000201457
chr1	39559362	39559779	1:39559362-39559779	ENSG00000243970,ENSG00000090621,ENSG00000228060,ENSG00000201457
chr1	39575649	39576017	1:39575649-39576017	ENSG00000090621,ENSG00000228060,ENSG00000201457
chr1	39576419	39577165	1:39576419-39577165	ENSG00000090621,ENSG00000228060,ENSG00000201457
chr1	39606112	39606631	1:39606112-39606631	ENSG00000225333,ENSG00000252413
chr1	39609703	39610036	1:39609703-39610036	ENSG00000228060,ENSG00000201457,ENSG00000225333,ENSG00000252413
chr1	39639354	39640107	1:39639354-39640107	ENSG00000163909,ENSG00000225903,ENSG00000225333,ENSG00000252413
chr1	39657962	39658245	1:39657962-39658245	ENSG00000116981,ENSG00000225333,ENSG00000252413
chr1	39671625	39672409	1:39671625-39672409	ENSG00000116981,ENSG00000225333,ENSG00000252413
chr1	39691232	39692058	1:39691232-39692058	ENSG00000116981,ENSG00000116983,ENSG00000084072,ENSG00000225333,ENSG00000252413
chr1	39701784	39702107	1:39701784-39702107	ENSG00000116981,ENSG00000116983,ENSG00000225333,ENSG00000252413
chr1	39738698	39739337	1:39738698-39739337	ENSG00000084072,ENSG00000225333,ENSG00000252413
chr1	39770690	39771533	1:39770690-39771533	ENSG00000198754,ENSG00000285905
chr1	39773466	39773834	1:39773466-39773834	ENSG00000198754,ENSG00000285905
chr1	39779234	39779530	1:39779234-39779530	ENSG00000116985,ENSG00000198754,ENSG00000285905,ENSG00000261798
chr1	39788179	39789554	1:39788179-39789554	ENSG00000116985,ENSG00000285905,ENSG00000261798,ENSG00000229213,ENSG00000284719
chr1	39799153	39799896	1:39799153-39799896	ENSG00000252413,ENSG00000116985,ENSG00000261798,ENSG00000229213,ENSG00000284719
chr1	39816839	39817690	1:39816839-39817690	ENSG00000284678,ENSG00000116990
chr1	39845590	39846110	1:39845590-39846110	ENSG00000284678,ENSG00000043514,ENSG00000202222,ENSG00000116990
chr1	39883154	39883633	1:39883154-39883633	ENSG00000043514,ENSG00000202222,ENSG00000116990
chr1	39890350	39890804	1:39890350-39890804	ENSG00000043514,ENSG00000202222,ENSG00000116990,ENSG00000236546
chr1	39901191	39901431	1:39901191-39901431	ENSG00000116990,ENSG00000236546
chr1	39901748	39902615	1:39901748-39902615	ENSG00000284678,ENSG00000202222,ENSG00000116990,ENSG00000236546
chr1	39919616	39919846	1:39919616-39919846	ENSG00000116990
chr1	39934133	39934743	1:39934133-39934743	ENSG00000207356
chr1	39936629	39936975	1:39936629-39936975	ENSG00000207356
chr1	39954916	39955811	1:39954916-39955811	ENSG00000207356,ENSG00000168389,ENSG00000228477
chr1	39960450	39961023	1:39960450-39961023	ENSG00000207356,ENSG00000168389,ENSG00000228477
chr1	39995991	39996262	1:39995991-39996262	-
chr1	40029629	40029929	1:40029629-40029929	-
chr1	40034965	40035266	1:40034965-40035266	ENSG00000131236
chr1	40039384	40039792	1:40039384-40039792	ENSG00000131236
chr1	40040285	40040973	1:40040285-40040973	ENSG00000131236
chr1	40059344	40060226	1:40059344-40060226	ENSG00000131236
chr1	40064887	40065396	1:40064887-40065396	ENSG00000131236,ENSG00000131238
chr1	40084815	40085094	1:40084815-40085094	ENSG00000131238
chr1	40096847	40097717	1:40096847-40097717	ENSG00000131238
chr1	40131047	40131418	1:40131047-40131418	ENSG00000131238,ENSG00000226745,ENSG00000188800,ENSG00000227311
chr1	40143990	40144269	1:40143990-40144269	ENSG00000226745,ENSG00000227311
chr1	40153021	40153864	1:40153021-40153864	ENSG00000117000,ENSG00000188800,ENSG00000049089,ENSG00000227311,ENSG00000213172
chr1	40161069	40161963	1:40161069-40161963	ENSG00000117000,ENSG00000207508,ENSG00000188800,ENSG00000259943,ENSG00000084073,ENSG00000227311
chr1	40182904	40183207	1:40182904-40183207	ENSG00000207508,ENSG00000188800
chr1	40257586	40258555	1:40257586-40258555	ENSG00000188800,ENSG00000259943,ENSG00000084073,ENSG00000231296,ENSG00000227311
chr1	40299556	40299951	1:40299556-40299951	ENSG00000188800,ENSG00000084073,ENSG00000049089,ENSG00000227311
chr1	40315178	40315734	1:40315178-40315734	ENSG00000188800,ENSG00000049089,ENSG00000227311
chr1	40316541	40317156	1:40316541-40317156	ENSG00000049089,ENSG00000227311
chr1	40373353	40374120	1:40373353-40374120	ENSG00000227311,ENSG00000084070,ENSG00000213172
chr1	40374434	40374901	1:40374434-40374901	ENSG00000084070,ENSG00000213172
chr1	40381589	40381896	1:40381589-40381896	ENSG00000084070,ENSG00000213172
chr1	40385527	40386261	1:40385527-40386261	ENSG00000227311,ENSG00000084070,ENSG00000213172
chr1	40396466	40396706	1:40396466-40396706	ENSG00000227311,ENSG00000084070,ENSG00000213172
chr1	40421462	40421774	1:40421462-40421774	-
chr1	40422125	40422488	1:40422125-40422488	-
chr1	40449792	40451148	1:40449792-40451148	ENSG00000284677,ENSG00000187801,ENSG00000260920,ENSG00000279667,ENSG00000187815,ENSG00000238287,ENSG00000164002,ENSG00000227278,ENSG00000238186
chr1	40477057	40477788	1:40477057-40477788	ENSG00000284677,ENSG00000187801,ENSG00000260920,ENSG00000279667,ENSG00000187815,ENSG00000238287,ENSG00000164002,ENSG00000227278,ENSG00000238186
chr1	40508397	40509569	1:40508397-40509569	ENSG00000260920,ENSG00000238287,ENSG00000164002,ENSG00000227278,ENSG00000238186,ENSG00000117010
chr1	40531356	40532105	1:40531356-40532105	ENSG00000238287,ENSG00000164002,ENSG00000227278,ENSG00000238186,ENSG00000117010,ENSG00000236505
chr1	40574746	40575232	1:40574746-40575232	ENSG00000227278,ENSG00000238186,ENSG00000117010,ENSG00000286838,ENSG00000236505,ENSG00000233910
chr1	40593633	40594210	1:40593633-40594210	ENSG00000286838,ENSG00000236505,ENSG00000233910
chr1	40612396	40612734	1:40612396-40612734	ENSG00000286838,ENSG00000117016,ENSG00000198974,ENSG00000207962
chr1	40624590	40625484	1:40624590-40625484	-
chr1	40629430	40629953	1:40629430-40629953	ENSG00000198974,ENSG00000207962
chr1	40663245	40663732	1:40663245-40663732	ENSG00000117016,ENSG00000287743
chr1	40665357	40665933	1:40665357-40665933	ENSG00000117016,ENSG00000287743,ENSG00000237899
chr1	40668742	40669126	1:40668742-40669126	ENSG00000117016,ENSG00000287743,ENSG00000237899,ENSG00000272145,ENSG00000066136,ENSG00000198974,ENSG00000207962
chr1	40691326	40692452	1:40691326-40692452	ENSG00000237899,ENSG00000272145,ENSG00000066136,ENSG00000198974,ENSG00000207962
chr1	40708861	40709548	1:40708861-40709548	ENSG00000237899,ENSG00000272145,ENSG00000066136,ENSG00000198974,ENSG00000207962
chr1	40769722	40770950	1:40769722-40770950	ENSG00000066136,ENSG00000198974,ENSG00000207962,ENSG00000117013
chr1	40783460	40784195	1:40783460-40784195	ENSG00000198974,ENSG00000207962,ENSG00000117013
chr1	40795549	40795873	1:40795549-40795873	ENSG00000198974,ENSG00000207962,ENSG00000117013,ENSG00000264582
chr1	40802313	40803090	1:40802313-40803090	ENSG00000198974,ENSG00000207962,ENSG00000117013,ENSG00000264582
chr1	40809478	40809797	1:40809478-40809797	ENSG00000198974,ENSG00000207962,ENSG00000117013,ENSG00000264582
chr1	40818202	40818878	1:40818202-40818878	ENSG00000198974,ENSG00000117013
chr1	40825439	40826272	1:40825439-40826272	ENSG00000198974,ENSG00000207962,ENSG00000117013
chr1	40840849	40841287	1:40840849-40841287	ENSG00000198974,ENSG00000207962,ENSG00000117013,ENSG00000228940,ENSG00000286668
chr1	40845017	40845445	1:40845017-40845445	ENSG00000198974,ENSG00000207962,ENSG00000228940,ENSG00000286668
chr1	40849820	40850254	1:40849820-40850254	ENSG00000198974,ENSG00000207962,ENSG00000179862,ENSG00000229528,ENSG00000228940,ENSG00000286668
chr1	40860847	40861161	1:40860847-40861161	ENSG00000179862,ENSG00000229528,ENSG00000228940,ENSG00000286668
chr1	40862004	40862812	1:40862004-40862812	ENSG00000198974,ENSG00000207962,ENSG00000179862,ENSG00000229528,ENSG00000228940,ENSG00000286668,ENSG00000215893
chr1	40948920	40949389	1:40948920-40949389	ENSG00000179862,ENSG00000229528,ENSG00000228940,ENSG00000286668,ENSG00000233118,ENSG00000215893
chr1	40954652	40954885	1:40954652-40954885	ENSG00000228940,ENSG00000286668,ENSG00000233118
chr1	40979378	40980550	1:40979378-40980550	ENSG00000171793,ENSG00000215893
chr1	41003531	41004125	1:41003531-41004125	ENSG00000171793,ENSG00000281207,ENSG00000171790,ENSG00000010803,ENSG00000215893
chr1	41014125	41014417	1:41014125-41014417	ENSG00000281207,ENSG00000171790,ENSG00000215893
chr1	41014944	41015412	1:41014944-41015412	ENSG00000281207,ENSG00000171790,ENSG00000215893
chr1	41021506	41021750	1:41021506-41021750	ENSG00000281207,ENSG00000171790,ENSG00000215893
chr1	41222559	41222913	1:41222559-41222913	ENSG00000010803,ENSG00000215893,ENSG00000287400,ENSG00000235358
chr1	41240470	41240971	1:41240470-41240971	ENSG00000010803,ENSG00000287400,ENSG00000235358
chr1	41241261	41242796	1:41241261-41242796	ENSG00000010803,ENSG00000215893,ENSG00000287400,ENSG00000235358,ENSG00000213987
chr1	41274789	41275123	1:41274789-41275123	ENSG00000215893,ENSG00000235358,ENSG00000213987,ENSG00000286640,ENSG00000252563
chr1	41282624	41283225	1:41282624-41283225	ENSG00000213987,ENSG00000286640,ENSG00000252563
chr1	41322133	41322384	1:41322133-41322384	ENSG00000286640
chr1	41344308	41345105	1:41344308-41345105	ENSG00000286640,ENSG00000252563
chr1	41357604	41358338	1:41357604-41358338	ENSG00000204060
chr1	41361010	41361571	1:41361010-41361571	ENSG00000286640,ENSG00000204060
chr1	41366066	41366908	1:41366066-41366908	ENSG00000204060,ENSG00000229901
chr1	41371984	41372706	1:41371984-41372706	ENSG00000215893,ENSG00000286640,ENSG00000204060,ENSG00000229901,ENSG00000252563
chr1	41381853	41382439	1:41381853-41382439	ENSG00000229901
chr1	41383537	41383776	1:41383537-41383776	ENSG00000286640,ENSG00000229901
chr1	41395168	41395481	1:41395168-41395481	ENSG00000286640
chr1	41404291	41404863	1:41404291-41404863	ENSG00000213987,ENSG00000286640,ENSG00000252563
chr1	41432626	41433131	1:41432626-41433131	ENSG00000213987,ENSG00000286640,ENSG00000252563
chr1	41484336	41484689	1:41484336-41484689	ENSG00000252563,ENSG00000127129
chr1	41486708	41486961	1:41486708-41486961	ENSG00000252563,ENSG00000127129
chr1	41495463	41495743	1:41495463-41495743	ENSG00000252563
chr1	41496113	41496605	1:41496113-41496605	ENSG00000252563
chr1	41509300	41509894	1:41509300-41509894	ENSG00000252563,ENSG00000230881
chr1	41516044	41516938	1:41516044-41516938	ENSG00000252563,ENSG00000230881,ENSG00000230638
chr1	41548193	41548500	1:41548193-41548500	ENSG00000230881,ENSG00000230638,ENSG00000284895
chr1	41573834	41574421	1:41573834-41574421	ENSG00000252563,ENSG00000127124,ENSG00000230881,ENSG00000284895,ENSG00000236876
chr1	41661572	41662919	1:41661572-41662919	ENSG00000127124,ENSG00000284895
chr1	41673459	41674023	1:41673459-41674023	ENSG00000284895
chr1	41695073	41695596	1:41695073-41695596	ENSG00000284895
chr1	41726922	41727791	1:41726922-41727791	ENSG00000284895
chr1	41728637	41729046	1:41728637-41729046	ENSG00000284895
chr1	41738959	41739647	1:41738959-41739647	ENSG00000284895
chr1	41751186	41751785	1:41751186-41751785	ENSG00000284895
chr1	41764830	41765368	1:41764830-41765368	-
chr1	41768592	41769014	1:41768592-41769014	ENSG00000284895
chr1	41783231	41783608	1:41783231-41783608	ENSG00000284895
chr1	41792277	41792699	1:41792277-41792699	ENSG00000284895
chr1	41802862	41803431	1:41802862-41803431	ENSG00000284895
chr1	41851502	41852190	1:41851502-41852190	-
chr1	41862770	41863223	1:41862770-41863223	ENSG00000127124
chr1	41874425	41874689	1:41874425-41874689	ENSG00000127124
chr1	41882091	41882395	1:41882091-41882395	-
chr1	41891187	41891823	1:41891187-41891823	ENSG00000127124,ENSG00000284895
chr1	41894904	41895158	1:41894904-41895158	-
chr1	41898103	41898633	1:41898103-41898633	-
chr1	41906893	41907193	1:41906893-41907193	ENSG00000127124
chr1	41919814	41920353	1:41919814-41920353	ENSG00000127124
chr1	41955466	41955759	1:41955466-41955759	-
chr1	42014025	42014368	1:42014025-42014368	-
chr1	42035229	42036299	1:42035229-42036299	ENSG00000127124,ENSG00000287587,ENSG00000227538
chr1	42143279	42143736	1:42143279-42143736	ENSG00000228776
chr1	42145317	42145791	1:42145317-42145791	ENSG00000228776,ENSG00000044012
chr1	42157604	42158153	1:42157604-42158153	ENSG00000228776,ENSG00000044012,ENSG00000197273,ENSG00000235002,ENSG00000230116,ENSG00000236876
chr1	42173131	42173587	1:42173131-42173587	ENSG00000197273,ENSG00000236876
chr1	42241046	42241615	1:42241046-42241615	ENSG00000236876
chr1	42259233	42259805	1:42259233-42259805	-
chr1	42319527	42319764	1:42319527-42319764	ENSG00000198815
chr1	42334437	42335625	1:42334437-42335625	ENSG00000198815,ENSG00000227527,ENSG00000235002
chr1	42380291	42381199	1:42380291-42381199	ENSG00000177181,ENSG00000235002,ENSG00000230116,ENSG00000236876
chr1	42429692	42429950	1:42429692-42429950	ENSG00000235002,ENSG00000066185,ENSG00000230116,ENSG00000236876
chr1	42455911	42457055	1:42455911-42457055	ENSG00000066185,ENSG00000127125,ENSG00000186409,ENSG00000230116
chr1	42462918	42463557	1:42462918-42463557	ENSG00000235002,ENSG00000066185,ENSG00000127125,ENSG00000186409,ENSG00000230116,ENSG00000236876
chr1	42551235	42551601	1:42551235-42551601	ENSG00000235002,ENSG00000186409,ENSG00000230116,ENSG00000236876,ENSG00000200254,ENSG00000236180,ENSG00000237090,ENSG00000277513
chr1	42657981	42658811	1:42657981-42658811	ENSG00000171960,ENSG00000285728,ENSG00000234917,ENSG00000065978
chr1	42681949	42683208	1:42681949-42683208	ENSG00000171960,ENSG00000285728,ENSG00000234917,ENSG00000065978
chr1	42737085	42737740	1:42737085-42737740	ENSG00000230116,ENSG00000236876,ENSG00000200254,ENSG00000236180,ENSG00000164007,ENSG00000117385,ENSG00000228452
chr1	42766636	42767711	1:42766636-42767711	ENSG00000117385,ENSG00000164008,ENSG00000283580,ENSG00000228452
chr1	42785064	42785840	1:42785064-42785840	ENSG00000164008,ENSG00000228452,ENSG00000274386,ENSG00000233708,ENSG00000237090
chr1	42816738	42817525	1:42816738-42817525	ENSG00000283580,ENSG00000228452,ENSG00000177868,ENSG00000164010,ENSG00000228192,ENSG00000164011,ENSG00000233708,ENSG00000237090
chr1	42846204	42846948	1:42846204-42846948	ENSG00000228452,ENSG00000177868,ENSG00000164010,ENSG00000228192,ENSG00000164011,ENSG00000233708,ENSG00000237090,ENSG00000225099
chr1	42913504	42913770	1:42913504-42913770	ENSG00000228452,ENSG00000233708,ENSG00000237090,ENSG00000225099,ENSG00000283136,ENSG00000277513
chr1	42923044	42923292	1:42923044-42923292	ENSG00000233708,ENSG00000237090,ENSG00000225099,ENSG00000117394,ENSG00000227533,ENSG00000283973,ENSG00000283136,ENSG00000277513
chr1	42924078	42924856	1:42924078-42924856	ENSG00000228452,ENSG00000233708,ENSG00000237090,ENSG00000225099,ENSG00000117394,ENSG00000284138,ENSG00000227533,ENSG00000283973,ENSG00000283136,ENSG00000277513
chr1	42931177	42932494	1:42931177-42932494	ENSG00000233708,ENSG00000237090,ENSG00000225099,ENSG00000117394,ENSG00000284138,ENSG00000227533,ENSG00000283973,ENSG00000283136,ENSG00000277513
chr1	42938318	42938683	1:42938318-42938683	ENSG00000233708,ENSG00000237090,ENSG00000225099,ENSG00000117394,ENSG00000284138,ENSG00000227533,ENSG00000283973,ENSG00000283136,ENSG00000277513
chr1	42944296	42944776	1:42944296-42944776	ENSG00000225099,ENSG00000117394,ENSG00000284138,ENSG00000227533,ENSG00000283973,ENSG00000283136,ENSG00000277513
chr1	42957899	42959226	1:42957899-42959226	ENSG00000117394,ENSG00000284138,ENSG00000227533,ENSG00000283973,ENSG00000283136
chr1	42980484	42980891	1:42980484-42980891	ENSG00000233708,ENSG00000237090,ENSG00000225099,ENSG00000283973,ENSG00000207256,ENSG00000283136,ENSG00000277513
chr1	42993598	42994160	1:42993598-42994160	ENSG00000233708,ENSG00000237090,ENSG00000225099,ENSG00000284138,ENSG00000227533,ENSG00000283973,ENSG00000207256,ENSG00000283136,ENSG00000277513
chr1	43058640	43058988	1:43058640-43058988	ENSG00000233708,ENSG00000237090,ENSG00000225099,ENSG00000283136,ENSG00000277513
chr1	43068035	43068796	1:43068035-43068796	ENSG00000233708,ENSG00000237090,ENSG00000225099,ENSG00000283136,ENSG00000277513
chr1	43073752	43073982	1:43073752-43073982	ENSG00000228452,ENSG00000233708,ENSG00000237090,ENSG00000225099,ENSG00000283136,ENSG00000277513
chr1	43147595	43148069	1:43147595-43148069	ENSG00000277513,ENSG00000186973,ENSG00000199240
chr1	43171898	43172850	1:43171898-43172850	ENSG00000277513,ENSG00000117395,ENSG00000284410,ENSG00000243710,ENSG00000199240
chr1	43221330	43221606	1:43221330-43221606	ENSG00000243710,ENSG00000199240
chr1	43227236	43227671	1:43227236-43227671	ENSG00000243710,ENSG00000199240,ENSG00000253313,ENSG00000066056,ENSG00000287113,ENSG00000159479,ENSG00000229431,ENSG00000198198
chr1	43239559	43239867	1:43239559-43239867	ENSG00000199240,ENSG00000253313,ENSG00000066056,ENSG00000287113
chr1	43274255	43274629	1:43274255-43274629	ENSG00000117395,ENSG00000179178,ENSG00000253313,ENSG00000066056
chr1	43330156	43330676	1:43330156-43330676	ENSG00000199240,ENSG00000253313,ENSG00000066056,ENSG00000117400,ENSG00000287113
chr1	43337496	43338233	1:43337496-43338233	ENSG00000253313,ENSG00000066056,ENSG00000117400,ENSG00000287113
chr1	43358417	43359208	1:43358417-43359208	ENSG00000199240,ENSG00000253313,ENSG00000066056,ENSG00000117400,ENSG00000287113,ENSG00000234694,ENSG00000117399,ENSG00000066322,ENSG00000283836,ENSG00000159479,ENSG00000229431,ENSG00000198198
chr1	43367728	43368651	1:43367728-43368651	ENSG00000253313,ENSG00000066056,ENSG00000287113,ENSG00000234694,ENSG00000117399,ENSG00000066322,ENSG00000283836,ENSG00000159479,ENSG00000229431,ENSG00000198198
chr1	43389701	43390268	1:43389701-43390268	ENSG00000253313,ENSG00000066056,ENSG00000287113,ENSG00000066322,ENSG00000159479,ENSG00000229431,ENSG00000198198
chr1	43414563	43415043	1:43414563-43415043	ENSG00000199240,ENSG00000253313,ENSG00000066056,ENSG00000159479,ENSG00000229431,ENSG00000198198
chr1	43453432	43454858	1:43453432-43454858	ENSG00000198198,ENSG00000229372,ENSG00000274975,ENSG00000178922,ENSG00000229348
chr1	43461029	43461295	1:43461029-43461295	ENSG00000198198,ENSG00000229372,ENSG00000274975,ENSG00000178922,ENSG00000229348
chr1	43529271	43529559	1:43529271-43529559	ENSG00000142949
chr1	43530786	43531370	1:43530786-43531370	ENSG00000142949
chr1	43550062	43550429	1:43550062-43550429	ENSG00000142949
chr1	43565420	43566120	1:43565420-43566120	ENSG00000142949,ENSG00000233674
chr1	43649825	43650610	1:43649825-43650610	ENSG00000142949,ENSG00000066135,ENSG00000284989,ENSG00000236200,ENSG00000126091,ENSG00000229444,ENSG00000283414,ENSG00000233674
chr1	43688614	43689066	1:43688614-43689066	ENSG00000066135,ENSG00000236200,ENSG00000126091,ENSG00000229444,ENSG00000283414,ENSG00000233674
chr1	43707129	43707963	1:43707129-43707963	ENSG00000236200,ENSG00000126091,ENSG00000229444,ENSG00000283414,ENSG00000233674
chr1	43763374	43763879	1:43763374-43763879	ENSG00000229444,ENSG00000283414,ENSG00000233674,ENSG00000117407
chr1	43836453	43836918	1:43836453-43836918	ENSG00000126091,ENSG00000229444,ENSG00000283414,ENSG00000233674,ENSG00000283477,ENSG00000224751
chr1	43853456	43853872	1:43853456-43853872	ENSG00000229444,ENSG00000283414,ENSG00000233674,ENSG00000283477,ENSG00000224751
chr1	43933290	43933816	1:43933290-43933816	ENSG00000117407
chr1	43936107	43936937	1:43936107-43936937	ENSG00000229444,ENSG00000233674,ENSG00000117407,ENSG00000237950,ENSG00000288573,ENSG00000117408
chr1	43946229	43947262	1:43946229-43947262	ENSG00000229444,ENSG00000233674,ENSG00000117407,ENSG00000237950,ENSG00000288573,ENSG00000117408,ENSG00000285649,ENSG00000132768,ENSG00000117410,ENSG00000117411
chr1	43969725	43970239	1:43969725-43970239	ENSG00000288573,ENSG00000117408,ENSG00000285649,ENSG00000132768,ENSG00000117410,ENSG00000117411
chr1	43974429	43975684	1:43974429-43975684	ENSG00000285649,ENSG00000132768,ENSG00000117410,ENSG00000117411,ENSG00000159214
chr1	43991306	43992197	1:43991306-43992197	ENSG00000117410,ENSG00000117411,ENSG00000159214
chr1	44005749	44006065	1:44005749-44006065	ENSG00000159214,ENSG00000196517,ENSG00000230615
chr1	44013176	44013722	1:44013176-44013722	ENSG00000159214,ENSG00000196517,ENSG00000230615,ENSG00000227163,ENSG00000271647,ENSG00000239560,ENSG00000171872,ENSG00000233514,ENSG00000283039,ENSG00000226804,ENSG00000200171,ENSG00000227994
chr1	44029792	44031396	1:44029792-44031396	ENSG00000159214,ENSG00000196517,ENSG00000230615
chr1	44033435	44033796	1:44033435-44033796	ENSG00000196517,ENSG00000230615
chr1	44036799	44037052	1:44036799-44037052	ENSG00000196517,ENSG00000230615
chr1	44047687	44047908	1:44047687-44047908	ENSG00000230615
chr1	44068484	44068891	1:44068484-44068891	ENSG00000230615,ENSG00000227163,ENSG00000271647,ENSG00000239560,ENSG00000171872,ENSG00000233514,ENSG00000283039,ENSG00000226804,ENSG00000200171,ENSG00000238037,ENSG00000227994,ENSG00000271329
chr1	44213250	44213764	1:44213250-44213764	ENSG00000239560,ENSG00000171872,ENSG00000233514,ENSG00000283039,ENSG00000226804,ENSG00000200171,ENSG00000238037,ENSG00000227994,ENSG00000271329,ENSG00000178028
chr1	44223036	44223356	1:44223036-44223356	ENSG00000233514,ENSG00000283039,ENSG00000226804,ENSG00000200171,ENSG00000238037,ENSG00000227994,ENSG00000271329,ENSG00000178028
chr1	44238030	44238579	1:44238030-44238579	ENSG00000227163,ENSG00000271647,ENSG00000239560,ENSG00000171872,ENSG00000233514,ENSG00000283039,ENSG00000226804,ENSG00000200171,ENSG00000238037,ENSG00000227994,ENSG00000271329,ENSG00000178028,ENSG00000117419,ENSG00000233602
chr1	44276042	44276265	1:44276042-44276265	ENSG00000271329
chr1	44305946	44306492	1:44305946-44306492	ENSG00000271647,ENSG00000239560,ENSG00000171872,ENSG00000233514,ENSG00000283039,ENSG00000226804,ENSG00000200171,ENSG00000238037,ENSG00000227994,ENSG00000271329,ENSG00000117419
chr1	44354845	44355511	1:44354845-44355511	ENSG00000271647,ENSG00000239560,ENSG00000171872,ENSG00000233514,ENSG00000283039,ENSG00000226804,ENSG00000200171,ENSG00000238037,ENSG00000227994,ENSG00000271329,ENSG00000117419,ENSG00000199385
chr1	44378140	44378414	1:44378140-44378414	ENSG00000199385
chr1	44405098	44405682	1:44405098-44405682	ENSG00000199385,ENSG00000187147
chr1	44405967	44406344	1:44405967-44406344	ENSG00000199385,ENSG00000187147
chr1	44408731	44409031	1:44408731-44409031	ENSG00000199385,ENSG00000187147
chr1	44417312	44418126	1:44417312-44418126	ENSG00000199385,ENSG00000187147
chr1	44422251	44422524	1:44422251-44422524	ENSG00000199385
chr1	44423644	44424240	1:44423644-44424240	ENSG00000283039,ENSG00000199385
chr1	44432970	44433837	1:44432970-44433837	ENSG00000239560,ENSG00000171872,ENSG00000233514,ENSG00000283039,ENSG00000226804,ENSG00000200171,ENSG00000238037,ENSG00000227994,ENSG00000271329,ENSG00000199385
chr1	44460329	44460960	1:44460329-44460960	ENSG00000233514,ENSG00000283039,ENSG00000226804,ENSG00000200171,ENSG00000238037,ENSG00000227994,ENSG00000271329,ENSG00000199385
chr1	44472495	44473351	1:44472495-44473351	ENSG00000238037,ENSG00000227994
chr1	44485668	44486275	1:44485668-44486275	ENSG00000227163,ENSG00000271647,ENSG00000239560,ENSG00000171872,ENSG00000233514,ENSG00000283039,ENSG00000226804,ENSG00000200171,ENSG00000238037,ENSG00000227994,ENSG00000271329,ENSG00000199385
chr1	44531957	44532668	1:44531957-44532668	-
chr1	44542927	44543738	1:44542927-44543738	ENSG00000271647,ENSG00000283039,ENSG00000238037,ENSG00000227994,ENSG00000263381
chr1	44595015	44595529	1:44595015-44595529	ENSG00000271647,ENSG00000239560,ENSG00000171872,ENSG00000233514,ENSG00000283039,ENSG00000226804,ENSG00000200171,ENSG00000238037,ENSG00000227994,ENSG00000271329,ENSG00000199385
chr1	44603676	44604148	1:44603676-44604148	ENSG00000233514,ENSG00000283039,ENSG00000226804,ENSG00000200171,ENSG00000238037,ENSG00000199385
chr1	44631484	44632606	1:44631484-44632606	ENSG00000187147
chr1	44652718	44653108	1:44652718-44653108	ENSG00000187147
chr1	44655499	44655782	1:44655499-44655782	-
chr1	44661557	44662252	1:44661557-44662252	ENSG00000126106,ENSG00000198520
chr1	44672291	44672604	1:44672291-44672604	ENSG00000126106,ENSG00000198520
chr1	44674118	44674817	1:44674118-44674817	ENSG00000126106,ENSG00000198520
chr1	44684501	44685018	1:44684501-44685018	ENSG00000126106,ENSG00000198520
chr1	44696842	44697120	1:44696842-44697120	ENSG00000198520
chr1	44698139	44698603	1:44698139-44698603	ENSG00000198520
chr1	44707833	44708330	1:44707833-44708330	ENSG00000198520
chr1	44713355	44713836	1:44713355-44713836	ENSG00000198520,ENSG00000199377,ENSG00000229815
chr1	44715080	44715516	1:44715080-44715516	ENSG00000198520,ENSG00000199377
chr1	44721457	44722216	1:44721457-44722216	ENSG00000198520,ENSG00000199377
chr1	44723371	44723990	1:44723371-44723990	ENSG00000198520,ENSG00000199377
chr1	44730594	44731519	1:44730594-44731519	ENSG00000200169,ENSG00000142945
chr1	44739434	44740169	1:44739434-44740169	ENSG00000200169,ENSG00000142945,ENSG00000225721,ENSG00000142937,ENSG00000264294,ENSG00000200913,ENSG00000202031,ENSG00000207421,ENSG00000281859
chr1	44775301	44776219	1:44775301-44776219	ENSG00000225721,ENSG00000142937,ENSG00000264294,ENSG00000200913,ENSG00000202031,ENSG00000207421,ENSG00000281859,ENSG00000234093,ENSG00000142959
chr1	44784228	44784526	1:44784228-44784526	ENSG00000225721,ENSG00000142937,ENSG00000264294,ENSG00000200913,ENSG00000202031,ENSG00000207421,ENSG00000281859,ENSG00000234093,ENSG00000142959
chr1	44786220	44786823	1:44786220-44786823	ENSG00000225721,ENSG00000142937,ENSG00000264294,ENSG00000200913,ENSG00000202031,ENSG00000207421,ENSG00000281859,ENSG00000234093,ENSG00000142959,ENSG00000253039,ENSG00000229815
chr1	44793783	44794088	1:44793783-44794088	ENSG00000142959
chr1	44794443	44794814	1:44794443-44794814	ENSG00000234093,ENSG00000142959
chr1	44796839	44797096	1:44796839-44797096	ENSG00000173846
chr1	44799779	44800590	1:44799779-44800590	ENSG00000173846,ENSG00000188396,ENSG00000222009,ENSG00000202444,ENSG00000253039
chr1	44807175	44807974	1:44807175-44807974	ENSG00000173846,ENSG00000188396,ENSG00000222009,ENSG00000202444
chr1	44809303	44809856	1:44809303-44809856	ENSG00000173846,ENSG00000188396,ENSG00000222009,ENSG00000202444
chr1	44813616	44814078	1:44813616-44814078	ENSG00000173846,ENSG00000188396,ENSG00000222009,ENSG00000202444
chr1	44819379	44820547	1:44819379-44820547	ENSG00000173846,ENSG00000188396,ENSG00000222009,ENSG00000117425,ENSG00000202444,ENSG00000229815
chr1	44826346	44826925	1:44826346-44826925	ENSG00000117425,ENSG00000202444,ENSG00000253039,ENSG00000229815
chr1	44835953	44836248	1:44835953-44836248	ENSG00000117425,ENSG00000226499,ENSG00000253039,ENSG00000229815
chr1	44842990	44843629	1:44842990-44843629	ENSG00000117425,ENSG00000226499,ENSG00000253039,ENSG00000229815
chr1	44986192	44986834	1:44986192-44986834	ENSG00000070785,ENSG00000253039,ENSG00000229815,ENSG00000232369,ENSG00000268949,ENSG00000126107,ENSG00000126088
chr1	45010631	45011423	1:45010631-45011423	ENSG00000229815,ENSG00000126107,ENSG00000126088,ENSG00000281912
chr1	45012016	45012358	1:45012016-45012358	ENSG00000126107,ENSG00000126088,ENSG00000281912
chr1	45014428	45014713	1:45014428-45014713	ENSG00000126107,ENSG00000126088,ENSG00000281912
chr1	45033258	45033895	1:45033258-45033895	ENSG00000253039,ENSG00000229815,ENSG00000126107,ENSG00000126088,ENSG00000234315,ENSG00000281912,ENSG00000236872
chr1	45051100	45051590	1:45051100-45051590	ENSG00000234315
chr1	45205746	45206929	1:45205746-45206929	ENSG00000229815,ENSG00000162415,ENSG00000234315
chr1	45303421	45304378	1:45303421-45304378	ENSG00000126107,ENSG00000126088,ENSG00000162415,ENSG00000281912
chr1	45326726	45327482	1:45326726-45327482	ENSG00000281912,ENSG00000186603,ENSG00000132781,ENSG00000132773
chr1	45334349	45334689	1:45334349-45334689	ENSG00000186603,ENSG00000132781,ENSG00000132773
chr1	45339548	45340556	1:45339548-45340556	ENSG00000132781,ENSG00000132773
chr1	45393766	45394372	1:45393766-45394372	ENSG00000236872
chr1	45490730	45491613	1:45490730-45491613	ENSG00000288208,ENSG00000132773,ENSG00000070759,ENSG00000236872,ENSG00000280670,ENSG00000132763
chr1	45499429	45500513	1:45499429-45500513	ENSG00000288208,ENSG00000132773,ENSG00000070759,ENSG00000236872,ENSG00000280670,ENSG00000132763
chr1	45521432	45522318	1:45521432-45522318	ENSG00000132763,ENSG00000117450,ENSG00000234379,ENSG00000117448
chr1	45536467	45536795	1:45536467-45536795	ENSG00000117450,ENSG00000234379
chr1	45543523	45544234	1:45543523-45544234	ENSG00000236872,ENSG00000132763,ENSG00000117450,ENSG00000234379,ENSG00000117448,ENSG00000281112
chr1	45550506	45551348	1:45550506-45551348	ENSG00000132763,ENSG00000117450,ENSG00000234379,ENSG00000117448,ENSG00000281112
chr1	45566596	45566985	1:45566596-45566985	ENSG00000132763,ENSG00000117448,ENSG00000281112
chr1	45570130	45570521	1:45570130-45570521	ENSG00000132763,ENSG00000117448,ENSG00000281133,ENSG00000280836,ENSG00000132780,ENSG00000281112
chr1	45583333	45584082	1:45583333-45584082	ENSG00000281133,ENSG00000280836,ENSG00000132780,ENSG00000281112
chr1	45584470	45585173	1:45584470-45585173	ENSG00000281133,ENSG00000280836,ENSG00000132780,ENSG00000281112
chr1	45608724	45609241	1:45608724-45609241	ENSG00000132780,ENSG00000281112,ENSG00000281825,ENSG00000159588
chr1	45620407	45620785	1:45620407-45620785	ENSG00000132780,ENSG00000159588,ENSG00000159592
chr1	45621382	45621727	1:45621382-45621727	ENSG00000132780,ENSG00000159588,ENSG00000159592
chr1	45647434	45647968	1:45647434-45647968	ENSG00000281112,ENSG00000159588,ENSG00000159592,ENSG00000225447,ENSG00000234329,ENSG00000230896
chr1	45686116	45687416	1:45686116-45687416	ENSG00000281112,ENSG00000159592,ENSG00000159596,ENSG00000197429,ENSG00000230896
chr1	45750236	45751061	1:45750236-45751061	ENSG00000281112,ENSG00000159592,ENSG00000159596,ENSG00000197429,ENSG00000230896,ENSG00000236111
chr1	45803214	45803993	1:45803214-45803993	ENSG00000281112,ENSG00000159592,ENSG00000159596,ENSG00000197429,ENSG00000230896,ENSG00000236111,ENSG00000086015
chr1	45843546	45843812	1:45843546-45843812	ENSG00000230896,ENSG00000236111,ENSG00000232467
chr1	45925795	45926162	1:45925795-45926162	ENSG00000236111,ENSG00000086015
chr1	45929182	45929593	1:45929182-45929593	ENSG00000086015
chr1	45949436	45949901	1:45949436-45949901	ENSG00000086015,ENSG00000238145
chr1	46036944	46037472	1:46036944-46037472	ENSG00000086015,ENSG00000278139,ENSG00000226957,ENSG00000233114,ENSG00000117472,ENSG00000250719
chr1	46043377	46043938	1:46043377-46043938	ENSG00000086015,ENSG00000117461,ENSG00000278139,ENSG00000226957,ENSG00000233114,ENSG00000227857,ENSG00000117472,ENSG00000250719
chr1	46057133	46057393	1:46057133-46057393	ENSG00000117461,ENSG00000226957,ENSG00000233114
chr1	46132519	46133540	1:46132519-46133540	ENSG00000117461,ENSG00000278139,ENSG00000233114,ENSG00000227857,ENSG00000117472,ENSG00000250719
chr1	46166485	46167273	1:46166485-46167273	ENSG00000117461,ENSG00000278139,ENSG00000233114,ENSG00000227857,ENSG00000117472,ENSG00000250719
chr1	46173425	46173671	1:46173425-46173671	ENSG00000278139,ENSG00000117472,ENSG00000250719
chr1	46179466	46179955	1:46179466-46179955	ENSG00000278139,ENSG00000233114,ENSG00000117472,ENSG00000250719
chr1	46184158	46184423	1:46184158-46184423	ENSG00000278139,ENSG00000233114,ENSG00000117472,ENSG00000250719,ENSG00000085998
chr1	46198167	46198787	1:46198167-46198787	ENSG00000233114,ENSG00000117472,ENSG00000085998,ENSG00000171357
chr1	46203060	46203917	1:46203060-46203917	ENSG00000085998,ENSG00000171357
chr1	46204176	46204800	1:46204176-46204800	ENSG00000085998,ENSG00000171357
chr1	46223600	46223869	1:46223600-46223869	ENSG00000233114,ENSG00000085998
chr1	46246706	46247913	1:46246706-46247913	ENSG00000085999
chr1	46301898	46303832	1:46301898-46303832	ENSG00000132128,ENSG00000173660
chr1	46333633	46333943	1:46333633-46333943	ENSG00000173660
chr1	46340214	46341181	1:46340214-46341181	ENSG00000132128,ENSG00000173660,ENSG00000117481
chr1	46348014	46348402	1:46348014-46348402	ENSG00000085999,ENSG00000132128,ENSG00000173660,ENSG00000117481,ENSG00000238145
chr1	46373600	46373927	1:46373600-46373927	ENSG00000225779
chr1	46394079	46394641	1:46394079-46394641	ENSG00000117480
chr1	46399317	46399779	1:46399317-46399779	ENSG00000117480
chr1	46402170	46402440	1:46402170-46402440	ENSG00000117480
chr1	46406244	46406639	1:46406244-46406639	ENSG00000117480
chr1	46413611	46414047	1:46413611-46414047	ENSG00000117480
chr1	46437833	46438114	1:46437833-46438114	ENSG00000232022
chr1	46442263	46443069	1:46442263-46443069	ENSG00000232022,ENSG00000224863
chr1	46448383	46448775	1:46448383-46448775	ENSG00000232022,ENSG00000224863,ENSG00000197587
chr1	46466328	46467138	1:46466328-46467138	ENSG00000224863,ENSG00000197587
chr1	46477526	46477848	1:46477526-46477848	ENSG00000224863,ENSG00000197587,ENSG00000225154
chr1	46516942	46517206	1:46516942-46517206	ENSG00000197587
chr1	46522486	46522738	1:46522486-46522738	ENSG00000197587
chr1	46527959	46528258	1:46527959-46528258	ENSG00000224863,ENSG00000197587,ENSG00000269956
chr1	46532950	46533596	1:46532950-46533596	ENSG00000224863,ENSG00000197587,ENSG00000282881,ENSG00000269956,ENSG00000162456,ENSG00000236476
chr1	46549708	46550075	1:46549708-46550075	ENSG00000282881,ENSG00000269956,ENSG00000162456
chr1	46580536	46580956	1:46580536-46580956	ENSG00000079277
chr1	46581698	46582311	1:46581698-46582311	ENSG00000079277
chr1	46595150	46595730	1:46595150-46595730	ENSG00000079277
chr1	46603899	46604443	1:46603899-46604443	ENSG00000079277
chr1	46605311	46605661	1:46605311-46605661	ENSG00000079277,ENSG00000142961
chr1	46613794	46614416	1:46613794-46614416	ENSG00000079277,ENSG00000142961
chr1	46616406	46616937	1:46616406-46616937	ENSG00000079277,ENSG00000142961
chr1	46667931	46668752	1:46667931-46668752	ENSG00000123472,ENSG00000233647,ENSG00000186118,ENSG00000228237
chr1	46675707	46676002	1:46675707-46676002	ENSG00000123472,ENSG00000233647,ENSG00000186118,ENSG00000228237
chr1	46687985	46688246	1:46687985-46688246	ENSG00000159658
chr1	46689388	46689717	1:46689388-46689717	ENSG00000123472,ENSG00000233647,ENSG00000186118,ENSG00000228237,ENSG00000159658
chr1	46699574	46699918	1:46699574-46699918	ENSG00000159658
chr1	46718791	46719578	1:46718791-46719578	ENSG00000123472,ENSG00000233647,ENSG00000159658,ENSG00000236476,ENSG00000142973,ENSG00000261196
chr1	46725148	46725499	1:46725148-46725499	ENSG00000159658,ENSG00000236476,ENSG00000142973,ENSG00000154198,ENSG00000187048,ENSG00000259832,ENSG00000261196,ENSG00000186160
chr1	47031165	47031443	1:47031165-47031443	ENSG00000142973,ENSG00000154198,ENSG00000238145,ENSG00000187048,ENSG00000259832,ENSG00000261196,ENSG00000261593,ENSG00000261290,ENSG00000186377,ENSG00000186160,ENSG00000225154
chr1	47175249	47175592	1:47175249-47175592	ENSG00000154198,ENSG00000238145,ENSG00000187048,ENSG00000261196,ENSG00000261593,ENSG00000261290,ENSG00000186160,ENSG00000225154,ENSG00000225506,ENSG00000162365,ENSG00000225514,ENSG00000224805
chr1	47179196	47179689	1:47179196-47179689	ENSG00000142973,ENSG00000154198,ENSG00000238145,ENSG00000187048,ENSG00000259832,ENSG00000261196,ENSG00000261593,ENSG00000261290,ENSG00000186160,ENSG00000225154,ENSG00000225506,ENSG00000162365,ENSG00000225514,ENSG00000224805,ENSG00000162366
chr1	47192811	47193319	1:47192811-47193319	ENSG00000187048,ENSG00000186160,ENSG00000162365,ENSG00000225514,ENSG00000162366
chr1	47211560	47212287	1:47211560-47212287	ENSG00000142973,ENSG00000154198,ENSG00000238145,ENSG00000187048,ENSG00000259832,ENSG00000261196,ENSG00000186160,ENSG00000225154,ENSG00000162365,ENSG00000225514,ENSG00000162366,ENSG00000162367,ENSG00000226252
chr1	47224771	47226024	1:47224771-47226024	ENSG00000162367,ENSG00000226252
chr1	47231585	47232536	1:47231585-47232536	ENSG00000162367,ENSG00000226252
chr1	47237422	47238068	1:47237422-47238068	ENSG00000238145,ENSG00000186160,ENSG00000162365,ENSG00000162367,ENSG00000226252
chr1	47257106	47257681	1:47257106-47257681	ENSG00000142973,ENSG00000154198,ENSG00000187048,ENSG00000259832,ENSG00000261196,ENSG00000261593,ENSG00000261290,ENSG00000186160,ENSG00000225154,ENSG00000162365,ENSG00000225514,ENSG00000162366,ENSG00000226252
chr1	47289354	47289585	1:47289354-47289585	ENSG00000238145,ENSG00000187048,ENSG00000186160,ENSG00000225154,ENSG00000123473
chr1	47313747	47314867	1:47313747-47314867	ENSG00000225154,ENSG00000123473,ENSG00000162368
chr1	47333466	47334758	1:47333466-47334758	ENSG00000123473,ENSG00000162368
chr1	47387417	47387716	1:47387417-47387716	-
chr1	47388712	47389187	1:47388712-47389187	-
chr1	47405783	47406037	1:47405783-47406037	ENSG00000225762,ENSG00000186790
chr1	47416352	47417222	1:47416352-47417222	ENSG00000187048,ENSG00000225762,ENSG00000186790,ENSG00000237424,ENSG00000271355
chr1	47432259	47432886	1:47432259-47432886	ENSG00000237424,ENSG00000186564
chr1	47437255	47438180	1:47437255-47438180	ENSG00000238145,ENSG00000237424,ENSG00000186564,ENSG00000271355
chr1	47444546	47445216	1:47444546-47445216	ENSG00000237424,ENSG00000186564,ENSG00000271355
chr1	47507976	47509349	1:47507976-47509349	ENSG00000225154,ENSG00000162365,ENSG00000271355,ENSG00000229554,ENSG00000227883
chr1	47522970	47523290	1:47522970-47523290	ENSG00000271355,ENSG00000229554,ENSG00000227883
chr1	47524045	47524277	1:47524045-47524277	ENSG00000271355,ENSG00000229554,ENSG00000227883
chr1	47533169	47533548	1:47533169-47533548	ENSG00000271355,ENSG00000229554,ENSG00000227883
chr1	47533776	47534152	1:47533776-47534152	ENSG00000271355,ENSG00000229554,ENSG00000227883
chr1	47536914	47537127	1:47536914-47537127	ENSG00000271355,ENSG00000227883
chr1	47562970	47563951	1:47562970-47563951	ENSG00000142973,ENSG00000238145,ENSG00000225154,ENSG00000162365,ENSG00000271355,ENSG00000229554,ENSG00000227883
chr1	47583081	47583638	1:47583081-47583638	ENSG00000142973,ENSG00000154198,ENSG00000187048,ENSG00000259832,ENSG00000261196,ENSG00000261593,ENSG00000261290,ENSG00000186160,ENSG00000225154,ENSG00000162365,ENSG00000271355,ENSG00000229554,ENSG00000227883
chr1	47592936	47593591	1:47592936-47593591	ENSG00000142973,ENSG00000154198,ENSG00000187048,ENSG00000259832,ENSG00000261196,ENSG00000261593,ENSG00000261290,ENSG00000186160,ENSG00000162365,ENSG00000271355,ENSG00000229554,ENSG00000227883
chr1	47688052	47688402	1:47688052-47688402	ENSG00000227947
chr1	47708595	47709265	1:47708595-47709265	-
chr1	47709513	47709988	1:47709513-47709988	ENSG00000271355
chr1	47710626	47711079	1:47710626-47711079	-
chr1	47725175	47725749	1:47725175-47725749	-
chr1	47726122	47726516	1:47726122-47726516	ENSG00000238145,ENSG00000237424,ENSG00000271355
chr1	47771725	47772117	1:47771725-47772117	ENSG00000223814
chr1	47814750	47815096	1:47814750-47815096	ENSG00000225028
chr1	47858813	47859620	1:47858813-47859620	ENSG00000154198,ENSG00000187048,ENSG00000259832,ENSG00000223720
chr1	47918617	47918902	1:47918617-47918902	-
chr1	47983895	47985058	1:47983895-47985058	ENSG00000269113,ENSG00000226133,ENSG00000223720
chr1	47996438	47996966	1:47996438-47996966	ENSG00000269113,ENSG00000226133
chr1	47997369	47998019	1:47997369-47998019	ENSG00000269113,ENSG00000226133,ENSG00000223720
chr1	48061305	48062101	1:48061305-48062101	ENSG00000226133,ENSG00000231413,ENSG00000242267,ENSG00000223720
chr1	48093757	48094433	1:48093757-48094433	ENSG00000226133,ENSG00000231413,ENSG00000237180,ENSG00000242267,ENSG00000279096,ENSG00000223720,ENSG00000224986,ENSG00000206700
chr1	48109371	48109816	1:48109371-48109816	ENSG00000231413,ENSG00000242267,ENSG00000279096,ENSG00000223720
chr1	48202163	48202454	1:48202163-48202454	ENSG00000242267,ENSG00000223720,ENSG00000279214,ENSG00000224986
chr1	48227632	48227961	1:48227632-48227961	ENSG00000242267,ENSG00000117834,ENSG00000272491
chr1	48236780	48237151	1:48236780-48237151	ENSG00000242267,ENSG00000223720,ENSG00000117834,ENSG00000272491,ENSG00000279214,ENSG00000224986
chr1	48245024	48245557	1:48245024-48245557	ENSG00000242267,ENSG00000223720,ENSG00000117834,ENSG00000272491,ENSG00000279214,ENSG00000224986,ENSG00000206700,ENSG00000235105,ENSG00000223175
chr1	48470156	48470542	1:48470156-48470542	ENSG00000132122,ENSG00000224986,ENSG00000206700,ENSG00000235105,ENSG00000223175
chr1	48471818	48472463	1:48471818-48472463	ENSG00000132122,ENSG00000224986,ENSG00000206700,ENSG00000235105,ENSG00000223175
chr1	48498205	48498797	1:48498205-48498797	ENSG00000242267,ENSG00000223720,ENSG00000279214,ENSG00000132122,ENSG00000224986,ENSG00000206700,ENSG00000235105,ENSG00000223175,ENSG00000232514,ENSG00000287661
chr1	48530728	48531193	1:48530728-48531193	ENSG00000224986,ENSG00000206700,ENSG00000235105,ENSG00000223175,ENSG00000287661
chr1	48572743	48573092	1:48572743-48573092	ENSG00000224986,ENSG00000206700,ENSG00000235105,ENSG00000223175,ENSG00000287661,ENSG00000286597,ENSG00000230114,ENSG00000225623,ENSG00000237478
chr1	48616673	48617608	1:48616673-48617608	ENSG00000224986,ENSG00000206700,ENSG00000235105,ENSG00000223175,ENSG00000287661,ENSG00000286597,ENSG00000229846,ENSG00000230114,ENSG00000225623
chr1	48627539	48627892	1:48627539-48627892	ENSG00000225154,ENSG00000224986,ENSG00000206700,ENSG00000235105,ENSG00000287661,ENSG00000286597,ENSG00000229846,ENSG00000230114,ENSG00000237478
chr1	48677445	48677995	1:48677445-48677995	ENSG00000286597,ENSG00000229846
chr1	48688398	48688617	1:48688398-48688617	ENSG00000287661,ENSG00000286597
chr1	48697027	48697333	1:48697027-48697333	ENSG00000287661,ENSG00000286597,ENSG00000229846
chr1	48749937	48750432	1:48749937-48750432	ENSG00000224986,ENSG00000162373,ENSG00000286597,ENSG00000229846,ENSG00000230114,ENSG00000225623
chr1	48768043	48768575	1:48768043-48768575	ENSG00000206700,ENSG00000162373,ENSG00000286597,ENSG00000229846,ENSG00000230114
chr1	48775929	48777316	1:48775929-48777316	ENSG00000162373,ENSG00000286597
chr1	48793777	48794390	1:48793777-48794390	ENSG00000224986,ENSG00000206700,ENSG00000235105,ENSG00000223175,ENSG00000287661,ENSG00000162373,ENSG00000286597,ENSG00000229846,ENSG00000230114,ENSG00000225623,ENSG00000237478,ENSG00000215887
chr1	48803377	48803743	1:48803377-48803743	ENSG00000286597,ENSG00000229846,ENSG00000230114,ENSG00000225623
chr1	48878365	48878641	1:48878365-48878641	ENSG00000286597,ENSG00000229846,ENSG00000230114,ENSG00000225623,ENSG00000237478
chr1	50023598	50024156	1:50023598-50024156	ENSG00000186094,ENSG00000230114,ENSG00000225623,ENSG00000215887,ENSG00000279324,ENSG00000233595,ENSG00000162374
chr1	50038371	50038630	1:50038371-50038630	ENSG00000186094,ENSG00000225623,ENSG00000237478,ENSG00000215887,ENSG00000279324
chr1	50047832	50048531	1:50047832-50048531	ENSG00000237478,ENSG00000215887,ENSG00000279324,ENSG00000162374
chr1	50081047	50081451	1:50081047-50081451	ENSG00000230114,ENSG00000237478,ENSG00000215887,ENSG00000279324
chr1	50098389	50098873	1:50098389-50098873	ENSG00000237478,ENSG00000215887,ENSG00000279324,ENSG00000162374,ENSG00000230828
chr1	50109666	50110874	1:50109666-50110874	ENSG00000279324,ENSG00000162374,ENSG00000230828
chr1	50123084	50123676	1:50123084-50123676	ENSG00000225623,ENSG00000237478,ENSG00000215887,ENSG00000279324,ENSG00000162374,ENSG00000230828
chr1	50155572	50155988	1:50155572-50155988	ENSG00000229846,ENSG00000230114,ENSG00000225623,ENSG00000237478,ENSG00000215887,ENSG00000279324
chr1	50183326	50183973	1:50183326-50183973	ENSG00000229846,ENSG00000230114,ENSG00000225623,ENSG00000237478,ENSG00000215887,ENSG00000279324,ENSG00000162374,ENSG00000237337
chr1	50192679	50193210	1:50192679-50193210	ENSG00000237478,ENSG00000215887
chr1	50208733	50209151	1:50208733-50209151	ENSG00000230114,ENSG00000225623,ENSG00000237478,ENSG00000215887,ENSG00000279324,ENSG00000233407
chr1	50214440	50215135	1:50214440-50215135	ENSG00000286597,ENSG00000229846,ENSG00000230114,ENSG00000225623,ENSG00000237478,ENSG00000215887,ENSG00000279324,ENSG00000233407,ENSG00000229316,ENSG00000200262
chr1	50251648	50252145	1:50251648-50252145	ENSG00000229846,ENSG00000230114,ENSG00000225623,ENSG00000237478,ENSG00000215887,ENSG00000233407,ENSG00000284645
chr1	50271909	50272565	1:50271909-50272565	ENSG00000225623,ENSG00000279324,ENSG00000284696
chr1	50279910	50280220	1:50279910-50280220	ENSG00000237478,ENSG00000284696
chr1	50308795	50309273	1:50308795-50309273	ENSG00000229846,ENSG00000230114,ENSG00000225623,ENSG00000237478,ENSG00000215887,ENSG00000279324,ENSG00000284696,ENSG00000234080,ENSG00000229316
chr1	50332948	50334017	1:50332948-50334017	ENSG00000230114,ENSG00000225623,ENSG00000215887,ENSG00000284696,ENSG00000234080,ENSG00000229316
chr1	50346729	50347181	1:50346729-50347181	ENSG00000229846,ENSG00000230114,ENSG00000225623,ENSG00000237478,ENSG00000215887,ENSG00000284696,ENSG00000229316,ENSG00000225671
chr1	50368184	50368872	1:50368184-50368872	ENSG00000229316,ENSG00000225671
chr1	50418833	50419539	1:50418833-50419539	ENSG00000229316,ENSG00000225671,ENSG00000142700,ENSG00000284700
chr1	50420868	50421421	1:50420868-50421421	ENSG00000229316,ENSG00000225671,ENSG00000142700,ENSG00000284700
chr1	50426624	50426899	1:50426624-50426899	ENSG00000229316,ENSG00000225671,ENSG00000142700,ENSG00000284700
chr1	50427373	50428171	1:50427373-50428171	ENSG00000229316,ENSG00000225671,ENSG00000142700,ENSG00000284700
chr1	50458458	50459039	1:50458458-50459039	ENSG00000230114,ENSG00000225623,ENSG00000237478,ENSG00000215887,ENSG00000229316,ENSG00000225671,ENSG00000225767,ENSG00000207194,ENSG00000230585,ENSG00000265538,ENSG00000275816,ENSG00000204006,ENSG00000200262,ENSG00000213478
chr1	50593653	50594047	1:50593653-50594047	ENSG00000229316,ENSG00000207194
chr1	50724487	50724966	1:50724487-50724966	ENSG00000229316,ENSG00000230585,ENSG00000237130,ENSG00000265538,ENSG00000275816,ENSG00000204006,ENSG00000200262,ENSG00000213478
chr1	50873470	50873762	1:50873470-50873762	ENSG00000230585,ENSG00000237130,ENSG00000265538,ENSG00000275816,ENSG00000204006,ENSG00000200262,ENSG00000213478
chr1	50877621	50878003	1:50877621-50878003	ENSG00000230585,ENSG00000237130,ENSG00000265538,ENSG00000275816,ENSG00000204006,ENSG00000200262,ENSG00000213478
chr1	50959400	50960761	1:50959400-50960761	ENSG00000185104,ENSG00000230585,ENSG00000237130,ENSG00000123080,ENSG00000265538,ENSG00000275816,ENSG00000204006,ENSG00000200262,ENSG00000213478
chr1	50968056	50970300	1:50968056-50970300	ENSG00000185104,ENSG00000230585,ENSG00000123080,ENSG00000265538,ENSG00000275816,ENSG00000204006,ENSG00000200262,ENSG00000213478
chr1	50976878	50978318	1:50976878-50978318	ENSG00000185104,ENSG00000230585,ENSG00000123080,ENSG00000265538,ENSG00000275816,ENSG00000200262
chr1	51189372	51189653	1:51189372-51189653	ENSG00000230585,ENSG00000265538,ENSG00000275816,ENSG00000204006,ENSG00000200262,ENSG00000213478
chr1	51191058	51191340	1:51191058-51191340	ENSG00000230585,ENSG00000265538,ENSG00000275816,ENSG00000204006,ENSG00000200262,ENSG00000213478
chr1	51214716	51215261	1:51214716-51215261	ENSG00000230585,ENSG00000237130,ENSG00000265538,ENSG00000275816,ENSG00000204006,ENSG00000200262,ENSG00000213478,ENSG00000233406,ENSG00000232027,ENSG00000206595
chr1	51235037	51235319	1:51235037-51235319	ENSG00000203356,ENSG00000123091,ENSG00000233406
chr1	51235933	51237251	1:51235933-51237251	ENSG00000200262,ENSG00000203356,ENSG00000123091,ENSG00000233406
chr1	51268186	51268823	1:51268186-51268823	ENSG00000204006,ENSG00000213478,ENSG00000123091,ENSG00000233406,ENSG00000236434
chr1	51284610	51285056	1:51284610-51285056	ENSG00000233406,ENSG00000236434
chr1	51294865	51295277	1:51294865-51295277	ENSG00000213478,ENSG00000233406,ENSG00000085831,ENSG00000232027
chr1	51299545	51299799	1:51299545-51299799	ENSG00000233406,ENSG00000085831,ENSG00000232027
chr1	51301261	51301500	1:51301261-51301500	ENSG00000085831
chr1	51303840	51304162	1:51303840-51304162	ENSG00000085831
chr1	51310968	51311528	1:51310968-51311528	ENSG00000085831,ENSG00000261664,ENSG00000232027,ENSG00000206595
chr1	51316573	51316990	1:51316573-51316990	ENSG00000085831,ENSG00000261664,ENSG00000232027,ENSG00000206595
chr1	51330148	51330811	1:51330148-51330811	ENSG00000085831,ENSG00000261664
chr1	51331318	51331742	1:51331318-51331742	ENSG00000085831,ENSG00000261664,ENSG00000232027,ENSG00000206595
chr1	51344697	51345174	1:51344697-51345174	ENSG00000085831,ENSG00000232027,ENSG00000206595
chr1	51429897	51430188	1:51429897-51430188	ENSG00000085832,ENSG00000232027,ENSG00000206595,ENSG00000238140,ENSG00000252032
chr1	51433886	51434220	1:51433886-51434220	ENSG00000085832,ENSG00000232027,ENSG00000206595,ENSG00000238140
chr1	51475257	51475501	1:51475257-51475501	ENSG00000085832,ENSG00000232027,ENSG00000206595,ENSG00000238140,ENSG00000227070,ENSG00000252032
chr1	51490545	51490975	1:51490545-51490975	ENSG00000085832,ENSG00000232027,ENSG00000238140,ENSG00000227070
chr1	51506717	51507007	1:51506717-51507007	ENSG00000085832,ENSG00000232027,ENSG00000206595,ENSG00000238140,ENSG00000227070
chr1	51518727	51519558	1:51518727-51519558	ENSG00000085832,ENSG00000232027,ENSG00000206595,ENSG00000238140,ENSG00000227070,ENSG00000252032
chr1	51548875	51549431	1:51548875-51549431	ENSG00000232027,ENSG00000206595,ENSG00000238140,ENSG00000252032,ENSG00000227742,ENSG00000236973,ENSG00000232846
chr1	51569235	51569988	1:51569235-51569988	ENSG00000232027,ENSG00000206595,ENSG00000252032,ENSG00000227742,ENSG00000236973,ENSG00000232846
chr1	51606124	51606744	1:51606124-51606744	ENSG00000227742,ENSG00000117859,ENSG00000236973,ENSG00000232846
chr1	51616803	51617667	1:51616803-51617667	ENSG00000227742,ENSG00000117859,ENSG00000236973,ENSG00000232846
chr1	51622535	51623029	1:51622535-51623029	ENSG00000227742,ENSG00000117859,ENSG00000236973,ENSG00000232846
chr1	51624922	51625201	1:51624922-51625201	ENSG00000227742,ENSG00000236973,ENSG00000232846
chr1	51648283	51648694	1:51648283-51648694	ENSG00000236973,ENSG00000232846
chr1	51666187	51666944	1:51666187-51666944	ENSG00000227742,ENSG00000236973,ENSG00000232846
chr1	51688856	51689069	1:51688856-51689069	ENSG00000236973,ENSG00000232846
chr1	51729260	51730201	1:51729260-51730201	ENSG00000117859,ENSG00000236973,ENSG00000232846,ENSG00000212624
chr1	51768483	51769256	1:51768483-51769256	ENSG00000117859,ENSG00000236973,ENSG00000232846
chr1	51792925	51793422	1:51792925-51793422	ENSG00000078618,ENSG00000266993,ENSG00000272175,ENSG00000283899
chr1	51850388	51851140	1:51850388-51851140	ENSG00000078618,ENSG00000272175,ENSG00000283899,ENSG00000230604,ENSG00000200839
chr1	51863454	51863852	1:51863454-51863852	ENSG00000078618,ENSG00000272175,ENSG00000283899,ENSG00000230604,ENSG00000200839
chr1	51878273	51879585	1:51878273-51879585	ENSG00000078618,ENSG00000272175,ENSG00000283899
chr1	51896856	51897308	1:51896856-51897308	ENSG00000283899,ENSG00000200839,ENSG00000229032
chr1	51990426	51991121	1:51990426-51991121	ENSG00000169213,ENSG00000200839,ENSG00000229032,ENSG00000264613
chr1	52002257	52002552	1:52002257-52002552	ENSG00000283899,ENSG00000169213,ENSG00000200839,ENSG00000229032,ENSG00000264613
chr1	52006417	52006834	1:52006417-52006834	ENSG00000169213,ENSG00000200839,ENSG00000229032,ENSG00000264613,ENSG00000117862
chr1	52032855	52033948	1:52032855-52033948	ENSG00000200839,ENSG00000134717,ENSG00000228369,ENSG00000223390,ENSG00000198841,ENSG00000285839,ENSG00000117862
chr1	52054829	52055407	1:52054829-52055407	ENSG00000134717,ENSG00000228369,ENSG00000117862
chr1	52056031	52056722	1:52056031-52056722	ENSG00000224255,ENSG00000134717,ENSG00000228369,ENSG00000223390,ENSG00000198841,ENSG00000285839,ENSG00000117862
chr1	52071503	52071851	1:52071503-52071851	ENSG00000236004,ENSG00000224255,ENSG00000223429,ENSG00000228407,ENSG00000134717,ENSG00000228369,ENSG00000117862
chr1	52111671	52111941	1:52111671-52111941	ENSG00000213735,ENSG00000237663,ENSG00000236004,ENSG00000224255,ENSG00000223429,ENSG00000228407,ENSG00000241745
chr1	52141837	52142996	1:52141837-52142996	ENSG00000213735,ENSG00000237663,ENSG00000236004,ENSG00000224255,ENSG00000223429,ENSG00000228407,ENSG00000241745,ENSG00000157077
chr1	52239583	52240094	1:52239583-52240094	ENSG00000213735,ENSG00000237663,ENSG00000236004,ENSG00000224255,ENSG00000223429,ENSG00000228407,ENSG00000241745
chr1	52348771	52349320	1:52348771-52349320	ENSG00000224680,ENSG00000287078,ENSG00000272100,ENSG00000154222,ENSG00000236004,ENSG00000224255,ENSG00000223429,ENSG00000228407,ENSG00000241745
chr1	52365695	52366713	1:52365695-52366713	ENSG00000134748,ENSG00000085840,ENSG00000224680,ENSG00000287078,ENSG00000154222,ENSG00000236004
chr1	52368525	52368783	1:52368525-52368783	ENSG00000224680,ENSG00000287078,ENSG00000154222
chr1	52403679	52404983	1:52403679-52404983	ENSG00000134748,ENSG00000085840,ENSG00000224680,ENSG00000287078,ENSG00000154222
chr1	52423960	52424670	1:52423960-52424670	ENSG00000206627,ENSG00000228929,ENSG00000252018,ENSG00000134744,ENSG00000134748,ENSG00000085840,ENSG00000224255,ENSG00000223429,ENSG00000228407
chr1	52479176	52479528	1:52479176-52479528	ENSG00000134744
chr1	52552622	52553877	1:52552622-52553877	ENSG00000272371,ENSG00000134744
chr1	52569458	52570195	1:52569458-52570195	ENSG00000236290,ENSG00000272371,ENSG00000134744
chr1	52602105	52603026	1:52602105-52603026	ENSG00000228929,ENSG00000116157,ENSG00000272371,ENSG00000134744
chr1	52633109	52633679	1:52633109-52633679	ENSG00000182183
chr1	52637117	52637677	1:52637117-52637677	ENSG00000182183
chr1	52686221	52686500	1:52686221-52686500	ENSG00000206627,ENSG00000228929,ENSG00000252018,ENSG00000239640,ENSG00000162377
chr1	52697987	52698778	1:52697987-52698778	ENSG00000228929,ENSG00000252018,ENSG00000239640,ENSG00000233664,ENSG00000162377
chr1	52702990	52703569	1:52702990-52703569	ENSG00000242391,ENSG00000206627,ENSG00000228929,ENSG00000252018,ENSG00000162378,ENSG00000239640,ENSG00000233664,ENSG00000162377
chr1	52726201	52726895	1:52726201-52726895	ENSG00000237279,ENSG00000265815,ENSG00000242391,ENSG00000206627,ENSG00000228929,ENSG00000252018,ENSG00000162378,ENSG00000239640,ENSG00000233664,ENSG00000162377
chr1	52825854	52826096	1:52825854-52826096	ENSG00000242391,ENSG00000206627,ENSG00000228929,ENSG00000252018
chr1	52842609	52843280	1:52842609-52843280	ENSG00000226147,ENSG00000236360,ENSG00000237279,ENSG00000265815,ENSG00000242391,ENSG00000203995,ENSG00000206627,ENSG00000228929,ENSG00000252018
chr1	52921350	52921894	1:52921350-52921894	ENSG00000226147,ENSG00000236360,ENSG00000237279,ENSG00000265815,ENSG00000266188,ENSG00000264834,ENSG00000116171,ENSG00000231866,ENSG00000230953,ENSG00000121310,ENSG00000242391
chr1	52927191	52928242	1:52927191-52928242	ENSG00000226147,ENSG00000236360,ENSG00000237279,ENSG00000265815,ENSG00000266188,ENSG00000264834,ENSG00000116171,ENSG00000231866,ENSG00000230953,ENSG00000121310,ENSG00000242391
chr1	53014776	53015284	1:53014776-53015284	ENSG00000162383,ENSG00000227644,ENSG00000232993,ENSG00000226147,ENSG00000236360,ENSG00000237279,ENSG00000265815,ENSG00000116171
chr1	53061705	53063287	1:53061705-53063287	ENSG00000162383,ENSG00000227644,ENSG00000232993,ENSG00000174348,ENSG00000226147,ENSG00000236360
chr1	53110360	53110986	1:53110360-53110986	ENSG00000235563,ENSG00000162383,ENSG00000227644,ENSG00000232993,ENSG00000174348,ENSG00000226147,ENSG00000236360,ENSG00000237279,ENSG00000265815,ENSG00000242391
chr1	53181942	53182242	1:53181942-53182242	ENSG00000277397,ENSG00000162383,ENSG00000227644,ENSG00000232993,ENSG00000226147,ENSG00000236360,ENSG00000237279,ENSG00000265815
chr1	53196356	53197214	1:53196356-53197214	ENSG00000259818,ENSG00000162384,ENSG00000236723,ENSG00000157184,ENSG00000277397,ENSG00000162383,ENSG00000226147,ENSG00000236360,ENSG00000237279,ENSG00000265815
chr1	53220155	53220922	1:53220155-53220922	ENSG00000226754,ENSG00000162385,ENSG00000259818,ENSG00000162384,ENSG00000236723,ENSG00000157184
chr1	53238248	53238897	1:53238248-53238897	ENSG00000234578,ENSG00000226754,ENSG00000162385,ENSG00000259818,ENSG00000162384,ENSG00000236723,ENSG00000157184
chr1	53278370	53278650	1:53278370-53278650	ENSG00000228838,ENSG00000234578,ENSG00000157193
chr1	53285927	53286308	1:53285927-53286308	ENSG00000232762,ENSG00000228838,ENSG00000234578,ENSG00000157193
chr1	53296416	53296738	1:53296416-53296738	ENSG00000226938,ENSG00000232762,ENSG00000228838,ENSG00000234578,ENSG00000157193
chr1	53311089	53311660	1:53311089-53311660	ENSG00000226938,ENSG00000285954,ENSG00000225675,ENSG00000232762,ENSG00000228838,ENSG00000234578,ENSG00000157193
chr1	53316611	53317082	1:53316611-53317082	ENSG00000226938,ENSG00000225675,ENSG00000157193
chr1	53319600	53320016	1:53319600-53320016	ENSG00000226938,ENSG00000225675,ENSG00000232762,ENSG00000234578,ENSG00000157193
chr1	53325883	53326771	1:53325883-53326771	ENSG00000226938,ENSG00000285954,ENSG00000225675,ENSG00000157193
chr1	53327811	53328268	1:53327811-53328268	ENSG00000225675,ENSG00000157193
chr1	53334961	53335283	1:53334961-53335283	ENSG00000226938,ENSG00000285954,ENSG00000225675,ENSG00000157193
chr1	53368013	53368312	1:53368013-53368312	ENSG00000230138,ENSG00000226938,ENSG00000285954,ENSG00000234578
chr1	53385980	53386311	1:53385980-53386311	ENSG00000226938,ENSG00000234578
chr1	53390200	53390603	1:53390200-53390603	ENSG00000226938,ENSG00000234578,ENSG00000157193
chr1	53444717	53444944	1:53444717-53444944	ENSG00000143006,ENSG00000288527,ENSG00000236253
chr1	53467058	53467689	1:53467058-53467689	ENSG00000143006,ENSG00000288527,ENSG00000236253
chr1	53485416	53485902	1:53485416-53485902	ENSG00000143006
chr1	53498532	53499229	1:53498532-53499229	ENSG00000143006
chr1	53509044	53509579	1:53509044-53509579	ENSG00000143006
chr1	53532209	53532941	1:53532209-53532941	-
chr1	53554129	53554440	1:53554129-53554440	-
chr1	53562312	53562765	1:53562312-53562765	-
chr1	53568607	53568936	1:53568607-53568936	-
chr1	53574882	53575368	1:53574882-53575368	-
chr1	53582157	53582462	1:53582157-53582462	-
chr1	53584995	53585457	1:53584995-53585457	-
chr1	53592589	53592974	1:53592589-53592974	-
chr1	53593995	53594312	1:53593995-53594312	-
chr1	53615203	53615502	1:53615203-53615502	-
chr1	53639331	53639683	1:53639331-53639683	-
chr1	53645163	53645435	1:53645163-53645435	-
chr1	53656049	53656715	1:53656049-53656715	-
chr1	53681654	53682485	1:53681654-53682485	ENSG00000239007
chr1	53697909	53698178	1:53697909-53698178	ENSG00000239007
chr1	53704660	53704920	1:53704660-53704920	-
chr1	53738739	53739608	1:53738739-53739608	ENSG00000174332
chr1	53766730	53767048	1:53766730-53767048	ENSG00000201003
chr1	53838042	53838789	1:53838042-53838789	ENSG00000283749,ENSG00000280378,ENSG00000203985,ENSG00000219102,ENSG00000116212,ENSG00000081870,ENSG00000211452,ENSG00000229687,ENSG00000058804
chr1	53860852	53861315	1:53860852-53861315	ENSG00000280378,ENSG00000203985,ENSG00000219102,ENSG00000116212,ENSG00000081870,ENSG00000211452,ENSG00000058799
chr1	53869565	53869944	1:53869565-53869944	ENSG00000280378,ENSG00000203985,ENSG00000219102,ENSG00000116212,ENSG00000081870,ENSG00000211452,ENSG00000058799,ENSG00000229687
chr1	53889603	53890192	1:53889603-53890192	ENSG00000219102,ENSG00000116212,ENSG00000081870,ENSG00000211452,ENSG00000058799
chr1	53945376	53946568	1:53945376-53946568	ENSG00000203985,ENSG00000219102,ENSG00000116212,ENSG00000081870,ENSG00000211452,ENSG00000058799
chr1	53959720	53959955	1:53959720-53959955	ENSG00000280378,ENSG00000203985,ENSG00000219102,ENSG00000116212,ENSG00000081870,ENSG00000211452
chr1	54052840	54053928	1:54052840-54053928	ENSG00000283749,ENSG00000116205,ENSG00000280378,ENSG00000116209,ENSG00000203985,ENSG00000219102
chr1	54069970	54070477	1:54069970-54070477	ENSG00000235741,ENSG00000280425,ENSG00000157211,ENSG00000225183,ENSG00000283749,ENSG00000280378,ENSG00000116209,ENSG00000203985
chr1	54095856	54096493	1:54095856-54096493	ENSG00000280425,ENSG00000157211,ENSG00000279049,ENSG00000225183,ENSG00000116205,ENSG00000280378,ENSG00000203985
chr1	54099173	54099393	1:54099173-54099393	ENSG00000279049,ENSG00000225183,ENSG00000116205
chr1	54107012	54107330	1:54107012-54107330	ENSG00000280425,ENSG00000157211,ENSG00000279049,ENSG00000225183,ENSG00000116205
chr1	54121446	54122164	1:54121446-54122164	ENSG00000237173,ENSG00000235741,ENSG00000287582,ENSG00000280425,ENSG00000157211,ENSG00000225183,ENSG00000203985
chr1	54199608	54200603	1:54199608-54200603	ENSG00000116221,ENSG00000215883,ENSG00000280425,ENSG00000157211,ENSG00000256407
chr1	54220414	54220795	1:54220414-54220795	ENSG00000198711,ENSG00000157216,ENSG00000116221,ENSG00000215883,ENSG00000157211,ENSG00000256407
chr1	54227196	54227488	1:54227196-54227488	ENSG00000198711,ENSG00000157216
chr1	54238439	54238874	1:54238439-54238874	ENSG00000198711,ENSG00000157211
chr1	54253719	54254645	1:54253719-54254645	ENSG00000235741,ENSG00000198711,ENSG00000157216,ENSG00000280425,ENSG00000157211
chr1	54283222	54283563	1:54283222-54283563	ENSG00000225632
chr1	54287287	54287583	1:54287287-54287583	ENSG00000225632,ENSG00000157211
chr1	54290905	54291408	1:54290905-54291408	ENSG00000225632
chr1	54297999	54298666	1:54297999-54298666	ENSG00000225632
chr1	54331264	54331607	1:54331264-54331607	ENSG00000157216
chr1	54350198	54350756	1:54350198-54350756	ENSG00000157216,ENSG00000157211
chr1	54355998	54357045	1:54355998-54357045	ENSG00000157216
chr1	54372872	54373444	1:54372872-54373444	ENSG00000280425,ENSG00000157211
chr1	54378448	54379092	1:54378448-54379092	-
chr1	54385165	54385414	1:54385165-54385414	-
chr1	54405605	54406902	1:54405605-54406902	ENSG00000232245,ENSG00000157216
chr1	54417104	54417544	1:54417104-54417544	ENSG00000232245,ENSG00000157216
chr1	54464588	54465095	1:54464588-54465095	ENSG00000232245
chr1	54474634	54476053	1:54474634-54476053	ENSG00000232245
chr1	54480429	54480741	1:54480429-54480741	ENSG00000232245
chr1	54485362	54486058	1:54485362-54486058	ENSG00000232245,ENSG00000157216,ENSG00000157211
chr1	54488302	54488570	1:54488302-54488570	-
chr1	54489350	54489847	1:54489350-54489847	ENSG00000157216
chr1	54499398	54499972	1:54499398-54499972	ENSG00000230728,ENSG00000237173,ENSG00000235741,ENSG00000287582,ENSG00000280425,ENSG00000157211,ENSG00000225183,ENSG00000280378,ENSG00000203985
chr1	54541850	54543017	1:54541850-54543017	ENSG00000162391,ENSG00000162390,ENSG00000227453,ENSG00000237173,ENSG00000235741,ENSG00000287582
chr1	54547648	54548295	1:54547648-54548295	ENSG00000230728,ENSG00000162391,ENSG00000162390,ENSG00000227453,ENSG00000237173,ENSG00000235741,ENSG00000287582
chr1	54557857	54558223	1:54557857-54558223	ENSG00000237173,ENSG00000235741
chr1	54558688	54558985	1:54558688-54558985	ENSG00000230728,ENSG00000162390,ENSG00000237173,ENSG00000235741
chr1	54571326	54572428	1:54571326-54572428	ENSG00000230728,ENSG00000162391,ENSG00000237173,ENSG00000235741
chr1	54604468	54605003	1:54604468-54605003	ENSG00000271723,ENSG00000184313,ENSG00000230728,ENSG00000162391,ENSG00000162390,ENSG00000237173,ENSG00000235741,ENSG00000287582,ENSG00000203985
chr1	54651924	54652518	1:54651924-54652518	ENSG00000271723,ENSG00000184313,ENSG00000230728,ENSG00000162391
chr1	54681417	54681651	1:54681417-54681651	ENSG00000271723,ENSG00000184313,ENSG00000230728,ENSG00000162391
chr1	54715515	54716275	1:54715515-54716275	ENSG00000243725,ENSG00000271723
chr1	54764279	54765069	1:54764279-54765069	ENSG00000237453,ENSG00000006555,ENSG00000162396,ENSG00000243725,ENSG00000271723
chr1	54794678	54795236	1:54794678-54795236	ENSG00000237453,ENSG00000006555
chr1	54800778	54801705	1:54800778-54801705	ENSG00000287724,ENSG00000162398,ENSG00000237453,ENSG00000006555
chr1	54810263	54810725	1:54810263-54810725	ENSG00000287724,ENSG00000162398,ENSG00000237453,ENSG00000006555
chr1	54859788	54860158	1:54859788-54860158	ENSG00000287724
chr1	54886816	54887728	1:54886816-54887728	ENSG00000233203,ENSG00000242396,ENSG00000287724,ENSG00000116133
chr1	54950595	54950894	1:54950595-54950894	ENSG00000162399,ENSG00000233271,ENSG00000143001,ENSG00000284601
chr1	54965565	54966286	1:54965565-54966286	ENSG00000162399,ENSG00000233271,ENSG00000143001,ENSG00000284601
chr1	54971362	54971663	1:54971362-54971663	ENSG00000143001,ENSG00000284601
chr1	54980395	54980973	1:54980395-54980973	ENSG00000233271,ENSG00000143001,ENSG00000284601
chr1	54996504	54997269	1:54996504-54997269	ENSG00000162399,ENSG00000233271,ENSG00000143001,ENSG00000284601
chr1	55021906	55022451	1:55021906-55022451	ENSG00000169174,ENSG00000162399
chr1	55039403	55040052	1:55039403-55040052	ENSG00000169174
chr1	55088251	55088904	1:55088251-55088904	ENSG00000162402
chr1	55129247	55129604	1:55129247-55129604	ENSG00000162402
chr1	55138866	55139212	1:55138866-55139212	ENSG00000224980,ENSG00000265822
chr1	55140678	55140941	1:55140678-55140941	ENSG00000224980,ENSG00000162402
chr1	55151055	55151572	1:55151055-55151572	ENSG00000265822,ENSG00000162402
chr1	55179259	55179505	1:55179259-55179505	ENSG00000265822
chr1	55214595	55215697	1:55214595-55215697	ENSG00000265822,ENSG00000231095,ENSG00000231090,ENSG00000162402
chr1	55217563	55217886	1:55217563-55217886	ENSG00000265822,ENSG00000231095,ENSG00000231090,ENSG00000162402
chr1	55244494	55244986	1:55244494-55244986	ENSG00000265822,ENSG00000231095,ENSG00000231090
chr1	55260076	55260498	1:55260076-55260498	ENSG00000265822
chr1	55363355	55363570	1:55363355-55363570	ENSG00000252162,ENSG00000272051,ENSG00000199831,ENSG00000232198,ENSG00000231900,ENSG00000234810
chr1	55378661	55379337	1:55378661-55379337	ENSG00000252162,ENSG00000272051,ENSG00000224980,ENSG00000199831,ENSG00000232198,ENSG00000231900
chr1	55540298	55540510	1:55540298-55540510	ENSG00000252162,ENSG00000272051,ENSG00000233079,ENSG00000230250
chr1	55545013	55545273	1:55545013-55545273	ENSG00000252162,ENSG00000272051
chr1	55570559	55570789	1:55570559-55570789	ENSG00000252162,ENSG00000272051,ENSG00000233079,ENSG00000234810
chr1	55632138	55632438	1:55632138-55632438	ENSG00000252162,ENSG00000272051
chr1	55641114	55641590	1:55641114-55641590	ENSG00000252162,ENSG00000272051,ENSG00000233079,ENSG00000230250,ENSG00000227104,ENSG00000235612
chr1	55706376	55706738	1:55706376-55706738	ENSG00000252162,ENSG00000272051,ENSG00000233079,ENSG00000230250,ENSG00000227104,ENSG00000235612
chr1	55816291	55816962	1:55816291-55816962	ENSG00000233079,ENSG00000230250,ENSG00000227104,ENSG00000234810
chr1	55831838	55832142	1:55831838-55832142	ENSG00000233079,ENSG00000230250,ENSG00000227104,ENSG00000234810
chr1	55910783	55911190	1:55910783-55911190	ENSG00000233079,ENSG00000230250,ENSG00000227104
chr1	56061893	56062120	1:56061893-56062120	ENSG00000252162,ENSG00000272051,ENSG00000233079,ENSG00000230250,ENSG00000227104,ENSG00000235612,ENSG00000229871,ENSG00000224980
chr1	56180628	56181279	1:56180628-56181279	ENSG00000272051,ENSG00000233079,ENSG00000230250,ENSG00000227104,ENSG00000235612,ENSG00000260971,ENSG00000229871
chr1	56249210	56249633	1:56249210-56249633	ENSG00000272051,ENSG00000233079,ENSG00000230250,ENSG00000227104,ENSG00000235612,ENSG00000260971,ENSG00000229871,ENSG00000223956,ENSG00000224980
chr1	56265274	56265570	1:56265274-56265570	ENSG00000233079,ENSG00000230250,ENSG00000227104,ENSG00000235612,ENSG00000260971,ENSG00000229871
chr1	56296048	56296706	1:56296048-56296706	ENSG00000233079,ENSG00000230250,ENSG00000235612,ENSG00000229871
chr1	56376696	56376940	1:56376696-56376940	ENSG00000260971
chr1	56387050	56387699	1:56387050-56387699	ENSG00000260971,ENSG00000223956
chr1	56424674	56425375	1:56424674-56425375	ENSG00000272051,ENSG00000233079,ENSG00000227104,ENSG00000235612,ENSG00000229871,ENSG00000223956,ENSG00000236776,ENSG00000224980
chr1	56472749	56473308	1:56472749-56473308	ENSG00000235612,ENSG00000260971,ENSG00000284686,ENSG00000223956,ENSG00000236776,ENSG00000224980
chr1	56477465	56477831	1:56477465-56477831	ENSG00000260971,ENSG00000284686
chr1	56506389	56506999	1:56506389-56506999	ENSG00000235612,ENSG00000284686,ENSG00000223956,ENSG00000162407,ENSG00000236776,ENSG00000224980
chr1	56516368	56517105	1:56516368-56517105	ENSG00000284686,ENSG00000223956,ENSG00000162407,ENSG00000236776,ENSG00000224980
chr1	56525374	56526049	1:56525374-56526049	ENSG00000284686,ENSG00000162407,ENSG00000236776
chr1	56526843	56527084	1:56526843-56527084	ENSG00000284686,ENSG00000236776
chr1	56578460	56579686	1:56578460-56579686	ENSG00000272051,ENSG00000235612,ENSG00000223956,ENSG00000162407,ENSG00000236776,ENSG00000224980
chr1	56626103	56626506	1:56626103-56626506	ENSG00000252162,ENSG00000272051,ENSG00000224980,ENSG00000225475,ENSG00000162409
chr1	56644987	56645870	1:56644987-56645870	ENSG00000162407,ENSG00000224980,ENSG00000225475,ENSG00000162409
chr1	56774254	56774617	1:56774254-56774617	ENSG00000187889,ENSG00000157131,ENSG00000236341
chr1	56820987	56821613	1:56820987-56821613	ENSG00000224980,ENSG00000187889,ENSG00000229913,ENSG00000157131,ENSG00000021852,ENSG00000236341
chr1	56831858	56832493	1:56831858-56832493	ENSG00000229913,ENSG00000157131,ENSG00000021852,ENSG00000236341,ENSG00000229887
chr1	56908846	56909185	1:56908846-56909185	ENSG00000157131,ENSG00000021852,ENSG00000236341
chr1	56910788	56911004	1:56910788-56911004	ENSG00000157131,ENSG00000021852,ENSG00000236341,ENSG00000227935
chr1	57422464	57422726	1:57422464-57422726	ENSG00000173406,ENSG00000227935
chr1	57423921	57424663	1:57423921-57424663	ENSG00000173406,ENSG00000227935
chr1	57604238	57604738	1:57604238-57604738	ENSG00000227935,ENSG00000236888,ENSG00000226759
chr1	57719377	57719654	1:57719377-57719654	ENSG00000227935,ENSG00000226759
chr1	57727114	57727628	1:57727114-57727628	ENSG00000236341,ENSG00000227935,ENSG00000226759,ENSG00000229887
chr1	57736853	57737280	1:57736853-57737280	ENSG00000236341,ENSG00000227935,ENSG00000226759,ENSG00000229887,ENSG00000235038
chr1	57761698	57761965	1:57761698-57761965	ENSG00000227935,ENSG00000226759,ENSG00000229887,ENSG00000235038
chr1	57986506	57986893	1:57986506-57986893	ENSG00000157131,ENSG00000021852,ENSG00000236341,ENSG00000227935,ENSG00000226759,ENSG00000229887,ENSG00000223416,ENSG00000235038,ENSG00000230546,ENSG00000233216
chr1	58005341	58005657	1:58005341-58005657	ENSG00000226759,ENSG00000229887,ENSG00000223416,ENSG00000235038
chr1	58091152	58091378	1:58091152-58091378	ENSG00000229887,ENSG00000223416,ENSG00000235038,ENSG00000230546
chr1	58094099	58094615	1:58094099-58094615	ENSG00000229887,ENSG00000223416,ENSG00000235038,ENSG00000230546
chr1	58104829	58105373	1:58104829-58105373	ENSG00000157131,ENSG00000021852,ENSG00000236341,ENSG00000227935,ENSG00000226759,ENSG00000229887,ENSG00000223416,ENSG00000235038,ENSG00000230546,ENSG00000233216
chr1	58136512	58136817	1:58136512-58136817	ENSG00000229887,ENSG00000223416,ENSG00000235038,ENSG00000230546,ENSG00000233216
chr1	58149193	58149765	1:58149193-58149765	ENSG00000157131,ENSG00000236341,ENSG00000227935,ENSG00000226759,ENSG00000229887,ENSG00000223416,ENSG00000235038,ENSG00000230546,ENSG00000233216
chr1	58155244	58155511	1:58155244-58155511	ENSG00000229887,ENSG00000233216
chr1	58162939	58163188	1:58162939-58163188	ENSG00000229887,ENSG00000233216
chr1	58249850	58250629	1:58249850-58250629	ENSG00000233216
chr1	58324675	58324918	1:58324675-58324918	ENSG00000233216
chr1	58390957	58391322	1:58390957-58391322	ENSG00000233216
chr1	58546053	58547124	1:58546053-58547124	ENSG00000173406,ENSG00000162600,ENSG00000286918,ENSG00000270209,ENSG00000264128
chr1	58576520	58577990	1:58576520-58577990	ENSG00000264128,ENSG00000184292
chr1	58584381	58584743	1:58584381-58584743	ENSG00000264128,ENSG00000184292
chr1	58585469	58585722	1:58585469-58585722	ENSG00000264128,ENSG00000184292,ENSG00000185839
chr1	58597762	58598399	1:58597762-58598399	ENSG00000264128,ENSG00000184292,ENSG00000185839
chr1	58618269	58618704	1:58618269-58618704	ENSG00000264128,ENSG00000185839
chr1	58624408	58624766	1:58624408-58624766	ENSG00000264128,ENSG00000185839
chr1	58649662	58649963	1:58649662-58649963	ENSG00000185839
chr1	58652526	58652843	1:58652526-58652843	ENSG00000162600,ENSG00000286918,ENSG00000264128,ENSG00000185839
chr1	58699689	58700407	1:58699689-58700407	ENSG00000162601,ENSG00000283445
chr1	58710795	58711275	1:58710795-58711275	ENSG00000162601,ENSG00000283445
chr1	58718070	58718735	1:58718070-58718735	ENSG00000162601,ENSG00000283445,ENSG00000226883
chr1	58738915	58739274	1:58738915-58739274	-
chr1	58755299	58755831	1:58755299-58755831	ENSG00000177606,ENSG00000234807,ENSG00000266150,ENSG00000226883
chr1	58773276	58773717	1:58773276-58773717	ENSG00000177606,ENSG00000234807,ENSG00000266150
chr1	58783643	58784475	1:58783643-58784475	ENSG00000177606,ENSG00000234807,ENSG00000272226,ENSG00000266150
chr1	58815296	58815604	1:58815296-58815604	ENSG00000234807,ENSG00000272226
chr1	58816188	58816720	1:58816188-58816720	ENSG00000177606,ENSG00000234807,ENSG00000272226
chr1	58846087	58846304	1:58846087-58846304	ENSG00000231740
chr1	58854463	58854835	1:58854463-58854835	ENSG00000231740
chr1	58883573	58884122	1:58883573-58884122	ENSG00000232453
chr1	58896364	58896823	1:58896364-58896823	ENSG00000232453
chr1	58898882	58899217	1:58898882-58899217	ENSG00000232453
chr1	58903433	58904198	1:58903433-58904198	ENSG00000232453
chr1	58922342	58922805	1:58922342-58922805	ENSG00000232453,ENSG00000228121
chr1	58932760	58933300	1:58932760-58933300	ENSG00000232453,ENSG00000237352
chr1	58941632	58942297	1:58941632-58942297	ENSG00000232453,ENSG00000237352,ENSG00000228121
chr1	58979069	58979646	1:58979069-58979646	ENSG00000228121
chr1	58987474	58987787	1:58987474-58987787	ENSG00000228121
chr1	59020059	59020661	1:59020059-59020661	ENSG00000237352,ENSG00000228121
chr1	59041495	59041721	1:59041495-59041721	-
chr1	59046759	59047190	1:59046759-59047190	ENSG00000237352,ENSG00000228121,ENSG00000241042
chr1	59052041	59052307	1:59052041-59052307	ENSG00000237352,ENSG00000241042
chr1	59057284	59057587	1:59057284-59057587	ENSG00000237352,ENSG00000241042
chr1	59061965	59062218	1:59061965-59062218	ENSG00000237352,ENSG00000241042
chr1	59063652	59063912	1:59063652-59063912	ENSG00000237352,ENSG00000241042
chr1	59071203	59071689	1:59071203-59071689	ENSG00000241042,ENSG00000235215
chr1	59084007	59084656	1:59084007-59084656	ENSG00000235215
chr1	59138245	59138826	1:59138245-59138826	ENSG00000237352,ENSG00000224609
chr1	59146576	59147207	1:59146576-59147207	ENSG00000224609
chr1	59150798	59151322	1:59150798-59151322	ENSG00000224609
chr1	59163707	59164193	1:59163707-59164193	ENSG00000224609
chr1	59220013	59220889	1:59220013-59220889	ENSG00000224609
chr1	59292645	59293019	1:59292645-59293019	ENSG00000224609,ENSG00000270457,ENSG00000172456
chr1	59296374	59297214	1:59296374-59297214	ENSG00000224609,ENSG00000270457,ENSG00000172456
chr1	59367812	59368085	1:59367812-59368085	-
chr1	59434242	59434509	1:59434242-59434509	-
chr1	59552098	59552375	1:59552098-59552375	ENSG00000172456,ENSG00000266150
chr1	59560970	59561227	1:59560970-59561227	-
chr1	59570299	59570888	1:59570299-59570888	ENSG00000266150
chr1	59674178	59674978	1:59674178-59674978	ENSG00000172456,ENSG00000266150
chr1	59692610	59692853	1:59692610-59692853	ENSG00000266150
chr1	59696851	59697661	1:59696851-59697661	ENSG00000234807,ENSG00000266150
chr1	59759181	59759910	1:59759181-59759910	ENSG00000172456,ENSG00000266150,ENSG00000226883
chr1	59814355	59815432	1:59814355-59815432	ENSG00000226883,ENSG00000134709
chr1	59879699	59880170	1:59879699-59880170	ENSG00000226883,ENSG00000134709
chr1	59903341	59903598	1:59903341-59903598	ENSG00000134716
chr1	59926456	59927278	1:59926456-59927278	ENSG00000134716
chr1	59947253	59947778	1:59947253-59947778	ENSG00000226883,ENSG00000134716
chr1	59971378	59971834	1:59971378-59971834	ENSG00000265535
chr1	60035124	60035426	1:60035124-60035426	ENSG00000162598,ENSG00000229332
chr1	60063355	60064084	1:60063355-60064084	ENSG00000162598,ENSG00000229332
chr1	60065223	60065597	1:60065223-60065597	ENSG00000162598,ENSG00000229332
chr1	60065983	60066220	1:60065983-60066220	ENSG00000162598,ENSG00000229332
chr1	60133068	60133309	1:60133068-60133309	ENSG00000229332,ENSG00000238242
chr1	60141350	60141604	1:60141350-60141604	ENSG00000229332
chr1	60281043	60281766	1:60281043-60281766	ENSG00000229332
chr1	60558216	60558789	1:60558216-60558789	ENSG00000226476
chr1	60573862	60574177	1:60573862-60574177	ENSG00000226476
chr1	60621354	60622223	1:60621354-60622223	ENSG00000226476
chr1	60731274	60731645	1:60731274-60731645	ENSG00000226476
chr1	60759226	60759769	1:60759226-60759769	-
chr1	60832310	60832895	1:60832310-60832895	ENSG00000231252,ENSG00000200575
chr1	60867135	60867460	1:60867135-60867460	ENSG00000231252,ENSG00000162599
chr1	60890540	60891109	1:60890540-60891109	-
chr1	60911810	60912548	1:60911810-60912548	-
chr1	60935051	60935513	1:60935051-60935513	-
chr1	60949365	60950020	1:60949365-60950020	ENSG00000237928
chr1	60961113	60961484	1:60961113-60961484	ENSG00000237928,ENSG00000200575
chr1	60978904	60979292	1:60978904-60979292	ENSG00000237928
chr1	61004285	61004603	1:61004285-61004603	-
chr1	61018179	61018497	1:61018179-61018497	-
chr1	61042709	61043578	1:61042709-61043578	ENSG00000200575
chr1	61049804	61050755	1:61049804-61050755	ENSG00000162599,ENSG00000237928
chr1	61053853	61054156	1:61053853-61054156	ENSG00000237928
chr1	61056835	61057417	1:61056835-61057417	ENSG00000162599,ENSG00000237928
chr1	61076660	61077400	1:61076660-61077400	ENSG00000162599
chr1	61077964	61078247	1:61077964-61078247	ENSG00000162599
chr1	61082112	61082545	1:61082112-61082545	ENSG00000162599
chr1	61083227	61083836	1:61083227-61083836	ENSG00000162599
chr1	61098902	61099131	1:61098902-61099131	-
chr1	61115370	61115636	1:61115370-61115636	-
chr1	61139412	61139667	1:61139412-61139667	-
chr1	61140797	61141018	1:61140797-61141018	-
chr1	61157405	61158067	1:61157405-61158067	-
chr1	61176064	61176417	1:61176064-61176417	-
chr1	61184396	61184812	1:61184396-61184812	-
chr1	61244253	61244509	1:61244253-61244509	ENSG00000237853
chr1	61253451	61253673	1:61253451-61253673	ENSG00000237853
chr1	61254864	61255735	1:61254864-61255735	ENSG00000237853
chr1	61318300	61318528	1:61318300-61318528	-
chr1	61337199	61337776	1:61337199-61337776	-
chr1	61338391	61338605	1:61338391-61338605	-
chr1	61357946	61358175	1:61357946-61358175	ENSG00000162599
chr1	61387784	61388086	1:61387784-61388086	-
chr1	61403929	61404284	1:61403929-61404284	ENSG00000162599
chr1	61419306	61419974	1:61419306-61419974	-
chr1	61435971	61436460	1:61435971-61436460	ENSG00000284808
chr1	61450607	61451105	1:61450607-61451105	ENSG00000284808
chr1	61453119	61453680	1:61453119-61453680	ENSG00000284808
chr1	61463338	61463624	1:61463338-61463624	ENSG00000284808
chr1	61502419	61503174	1:61502419-61503174	ENSG00000284808,ENSG00000200575
chr1	61588610	61589063	1:61588610-61589063	ENSG00000284808,ENSG00000287224
chr1	61612596	61612928	1:61612596-61612928	ENSG00000284808,ENSG00000200575
chr1	61620491	61620739	1:61620491-61620739	-
chr1	61641013	61641979	1:61641013-61641979	ENSG00000223920,ENSG00000200575
chr1	61651917	61652133	1:61651917-61652133	ENSG00000223920
chr1	61670368	61670854	1:61670368-61670854	ENSG00000223920,ENSG00000162604,ENSG00000200575
chr1	61724657	61725666	1:61724657-61725666	ENSG00000162604,ENSG00000271200,ENSG00000132849,ENSG00000200575
chr1	61741916	61743429	1:61741916-61743429	ENSG00000162604,ENSG00000271200,ENSG00000132849,ENSG00000200575
chr1	61852084	61852373	1:61852084-61852373	ENSG00000200575,ENSG00000212360
chr1	62045495	62045928	1:62045495-62045928	ENSG00000200575,ENSG00000236646,ENSG00000242860,ENSG00000263908,ENSG00000283690
chr1	62082736	62083127	1:62082736-62083127	ENSG00000242860,ENSG00000263908,ENSG00000283690
chr1	62131194	62131535	1:62131194-62131535	ENSG00000132849,ENSG00000242860,ENSG00000234204
chr1	62148357	62148790	1:62148357-62148790	ENSG00000242860,ENSG00000234204,ENSG00000234088,ENSG00000240563
chr1	62210186	62210466	1:62210186-62210466	ENSG00000234204,ENSG00000234088,ENSG00000240563,ENSG00000237227,ENSG00000200174
chr1	62250229	62250562	1:62250229-62250562	ENSG00000234204,ENSG00000234088,ENSG00000240563,ENSG00000132854
chr1	62271909	62272532	1:62271909-62272532	ENSG00000234204,ENSG00000234088,ENSG00000240563,ENSG00000132854,ENSG00000234318
chr1	62286773	62287203	1:62286773-62287203	ENSG00000234204,ENSG00000234088,ENSG00000240563,ENSG00000201153
chr1	62288588	62288877	1:62288588-62288877	ENSG00000234204,ENSG00000234088,ENSG00000240563,ENSG00000201153
chr1	62295837	62296428	1:62295837-62296428	ENSG00000234204,ENSG00000234088,ENSG00000240563,ENSG00000132854,ENSG00000201153
chr1	62318751	62319480	1:62318751-62319480	ENSG00000234204,ENSG00000234088,ENSG00000240563,ENSG00000132854
chr1	62335582	62336124	1:62335582-62336124	ENSG00000234204,ENSG00000234088,ENSG00000240563,ENSG00000132854,ENSG00000278967
chr1	62356530	62356903	1:62356530-62356903	ENSG00000234204,ENSG00000234088,ENSG00000240563
chr1	62391520	62391803	1:62391520-62391803	ENSG00000234204,ENSG00000234088,ENSG00000240563
chr1	62435982	62437153	1:62435982-62437153	ENSG00000162607,ENSG00000270549,ENSG00000132855,ENSG00000213703
chr1	62444701	62444924	1:62444701-62444924	ENSG00000162607
chr1	62462484	62462827	1:62462484-62462827	ENSG00000116641
chr1	62628524	62628738	1:62628524-62628738	ENSG00000116641,ENSG00000270549,ENSG00000132855,ENSG00000278967,ENSG00000213703
chr1	62681887	62682316	1:62681887-62682316	ENSG00000116641,ENSG00000278967,ENSG00000213703,ENSG00000235545
chr1	62687450	62688824	1:62687450-62688824	ENSG00000116641,ENSG00000270549,ENSG00000132855,ENSG00000278967,ENSG00000213703,ENSG00000235545
chr1	62746413	62746772	1:62746413-62746772	ENSG00000270549,ENSG00000132855,ENSG00000278967,ENSG00000213703
chr1	62759351	62759896	1:62759351-62759896	ENSG00000116641,ENSG00000270549,ENSG00000132855,ENSG00000278967,ENSG00000213703,ENSG00000234318,ENSG00000237163
chr1	62775177	62775879	1:62775177-62775879	ENSG00000270549,ENSG00000132855,ENSG00000278967,ENSG00000125703
chr1	62783718	62784596	1:62783718-62784596	ENSG00000270549,ENSG00000132855,ENSG00000278967,ENSG00000213703,ENSG00000125703,ENSG00000234318
chr1	62794087	62794510	1:62794087-62794510	ENSG00000270549,ENSG00000132855,ENSG00000278967,ENSG00000125703,ENSG00000234318,ENSG00000237163
chr1	62800709	62801319	1:62800709-62801319	ENSG00000270549,ENSG00000132855,ENSG00000278967,ENSG00000213703,ENSG00000125703,ENSG00000234318,ENSG00000237163,ENSG00000229537,ENSG00000286455,ENSG00000227485,ENSG00000223683,ENSG00000286429,ENSG00000116652,ENSG00000276884,ENSG00000278287,ENSG00000277565,ENSG00000275823,ENSG00000277689,ENSG00000274199
chr1	62841716	62841991	1:62841716-62841991	ENSG00000234318,ENSG00000237163,ENSG00000227485,ENSG00000251720
chr1	62963176	62963427	1:62963176-62963427	ENSG00000234318,ENSG00000237163,ENSG00000229537,ENSG00000286455,ENSG00000227485,ENSG00000223683,ENSG00000251720
chr1	63073527	63074748	1:63073527-63074748	ENSG00000234318,ENSG00000237163,ENSG00000229537,ENSG00000286455,ENSG00000227485,ENSG00000229225,ENSG00000203605,ENSG00000228734,ENSG00000223683
chr1	63122035	63122499	1:63122035-63122499	ENSG00000234318,ENSG00000237163,ENSG00000229537,ENSG00000286455,ENSG00000227485,ENSG00000203605,ENSG00000228734,ENSG00000223683
chr1	63124776	63125211	1:63124776-63125211	ENSG00000234318,ENSG00000237163,ENSG00000229537,ENSG00000286455,ENSG00000227485,ENSG00000203605,ENSG00000252259,ENSG00000228734,ENSG00000223683,ENSG00000286429
chr1	63146623	63146843	1:63146623-63146843	ENSG00000234318,ENSG00000237163,ENSG00000229537,ENSG00000286455,ENSG00000227485,ENSG00000203605,ENSG00000252259,ENSG00000228734,ENSG00000223683
chr1	63198933	63199215	1:63198933-63199215	ENSG00000234318,ENSG00000229537,ENSG00000286455,ENSG00000227485,ENSG00000252259,ENSG00000228734,ENSG00000223683,ENSG00000252784
chr1	63316924	63317662	1:63316924-63317662	ENSG00000224209,ENSG00000230798,ENSG00000187140,ENSG00000275836,ENSG00000252784
chr1	63322165	63322458	1:63322165-63322458	ENSG00000224209,ENSG00000230798,ENSG00000187140,ENSG00000275836,ENSG00000252784
chr1	63323373	63324079	1:63323373-63324079	ENSG00000224209,ENSG00000230798,ENSG00000187140,ENSG00000275836,ENSG00000252784
chr1	63367224	63368363	1:63367224-63368363	ENSG00000223683,ENSG00000230798,ENSG00000187140,ENSG00000275836,ENSG00000252784,ENSG00000236674,ENSG00000088035,ENSG00000286429,ENSG00000251720
chr1	63403323	63403740	1:63403323-63403740	ENSG00000234318,ENSG00000237163,ENSG00000229537,ENSG00000286455,ENSG00000228734,ENSG00000223683,ENSG00000275836,ENSG00000252784,ENSG00000088035,ENSG00000286429,ENSG00000251720,ENSG00000116652,ENSG00000276884,ENSG00000278287,ENSG00000277565,ENSG00000275823,ENSG00000277689,ENSG00000274199
chr1	63441581	63442072	1:63441581-63442072	ENSG00000234318,ENSG00000237163,ENSG00000229537,ENSG00000286455,ENSG00000227485,ENSG00000224209,ENSG00000228734,ENSG00000223683,ENSG00000230798,ENSG00000187140,ENSG00000275836,ENSG00000252784,ENSG00000088035,ENSG00000142856,ENSG00000286429,ENSG00000251720,ENSG00000116652,ENSG00000276884,ENSG00000278287,ENSG00000277565,ENSG00000275823,ENSG00000277689,ENSG00000274199
chr1	63522872	63524029	1:63522872-63524029	ENSG00000142856,ENSG00000286429,ENSG00000203965,ENSG00000264271,ENSG00000251720,ENSG00000116652,ENSG00000276884,ENSG00000278287,ENSG00000277565,ENSG00000275823,ENSG00000277689,ENSG00000274199
chr1	63592871	63594662	1:63592871-63594662	ENSG00000142856,ENSG00000251720,ENSG00000116652,ENSG00000276884,ENSG00000278287,ENSG00000277565,ENSG00000275823,ENSG00000277689,ENSG00000274199,ENSG00000079739
chr1	63615707	63616068	1:63615707-63616068	ENSG00000116652,ENSG00000276884,ENSG00000278287,ENSG00000277565,ENSG00000275823,ENSG00000277689,ENSG00000274199,ENSG00000079739,ENSG00000244256
chr1	63640706	63641195	1:63640706-63641195	ENSG00000251720,ENSG00000116652,ENSG00000276884,ENSG00000278287,ENSG00000277565,ENSG00000275823,ENSG00000277689,ENSG00000274199,ENSG00000079739,ENSG00000244256,ENSG00000228056,ENSG00000177414
chr1	63691821	63692369	1:63691821-63692369	ENSG00000244256,ENSG00000177452,ENSG00000228056,ENSG00000177414
chr1	63694350	63694669	1:63694350-63694669	ENSG00000244256,ENSG00000228056
chr1	63705163	63705382	1:63705163-63705382	ENSG00000228056
chr1	63746288	63746551	1:63746288-63746551	ENSG00000244256,ENSG00000177452,ENSG00000228056,ENSG00000200508
chr1	63773672	63774471	1:63773672-63774471	ENSG00000185483,ENSG00000177452,ENSG00000228056,ENSG00000200508
chr1	63774698	63775366	1:63774698-63775366	ENSG00000185483,ENSG00000177452,ENSG00000228056
chr1	63920396	63920840	1:63920396-63920840	ENSG00000177452,ENSG00000228056,ENSG00000200508
chr1	63935334	63935881	1:63935334-63935881	ENSG00000177452,ENSG00000228056,ENSG00000200508,ENSG00000177414
chr1	63937365	63937882	1:63937365-63937882	ENSG00000177452,ENSG00000228056,ENSG00000200508
chr1	63943419	63943666	1:63943419-63943666	ENSG00000228056,ENSG00000200508
chr1	63965994	63966643	1:63965994-63966643	ENSG00000228056,ENSG00000200508
chr1	64006488	64006980	1:64006488-64006980	ENSG00000185483,ENSG00000228056,ENSG00000207190,ENSG00000200508
chr1	64019952	64020226	1:64019952-64020226	ENSG00000228056,ENSG00000207190,ENSG00000200508
chr1	64137010	64137504	1:64137010-64137504	ENSG00000116652,ENSG00000276884,ENSG00000278287,ENSG00000277565,ENSG00000275823,ENSG00000277689,ENSG00000274199,ENSG00000244256,ENSG00000177452,ENSG00000228056,ENSG00000200508,ENSG00000223949,ENSG00000177414
chr1	64150890	64151161	1:64150890-64151161	ENSG00000228056,ENSG00000200508,ENSG00000223949,ENSG00000177414
chr1	64171620	64172235	1:64171620-64172235	ENSG00000116652,ENSG00000276884,ENSG00000278287,ENSG00000277565,ENSG00000275823,ENSG00000277689,ENSG00000274199,ENSG00000244256,ENSG00000228056,ENSG00000200508,ENSG00000223949,ENSG00000284928,ENSG00000177414
chr1	64183477	64184058	1:64183477-64184058	ENSG00000223949,ENSG00000284928,ENSG00000177414
chr1	64243157	64243714	1:64243157-64243714	ENSG00000177414
chr1	64266979	64267335	1:64266979-64267335	ENSG00000238653,ENSG00000264470
chr1	64269049	64269532	1:64269049-64269532	ENSG00000238653,ENSG00000264470
chr1	64308805	64309315	1:64308805-64309315	ENSG00000238653
chr1	64469768	64471051	1:64469768-64471051	ENSG00000238653,ENSG00000158966,ENSG00000264470
chr1	64505253	64506242	1:64505253-64506242	ENSG00000238653,ENSG00000158966,ENSG00000264470
chr1	64512294	64512808	1:64512294-64512808	ENSG00000238653,ENSG00000158966,ENSG00000264470
chr1	64624483	64624823	1:64624483-64624823	ENSG00000238653,ENSG00000264470
chr1	64744390	64745519	1:64744390-64745519	ENSG00000238653,ENSG00000162437
chr1	64745936	64746577	1:64745936-64746577	ENSG00000162437
chr1	64775073	64775428	1:64775073-64775428	ENSG00000238653,ENSG00000162437
chr1	64824046	64824572	1:64824046-64824572	ENSG00000238653
chr1	64861705	64862061	1:64861705-64862061	ENSG00000185031,ENSG00000162434
chr1	64864075	64864548	1:64864075-64864548	ENSG00000185031,ENSG00000162434
chr1	64895475	64895911	1:64895475-64895911	ENSG00000272506,ENSG00000185031,ENSG00000226891,ENSG00000234784,ENSG00000162434
chr1	64933397	64933966	1:64933397-64933966	ENSG00000185031,ENSG00000233877,ENSG00000234784,ENSG00000162434
chr1	64939666	64940278	1:64939666-64940278	ENSG00000185031,ENSG00000233877,ENSG00000234784
chr1	64949041	64949780	1:64949041-64949780	ENSG00000185031,ENSG00000233877,ENSG00000234784,ENSG00000162434
chr1	64956964	64957420	1:64956964-64957420	ENSG00000185031,ENSG00000234784,ENSG00000162434
chr1	64960093	64960414	1:64960093-64960414	ENSG00000162434
chr1	64965952	64966952	1:64965952-64966952	ENSG00000272506,ENSG00000185031,ENSG00000226891,ENSG00000234784,ENSG00000162434
chr1	65001293	65001532	1:65001293-65001532	ENSG00000272506,ENSG00000185031,ENSG00000226891
chr1	65002368	65003327	1:65002368-65003327	ENSG00000272506,ENSG00000185031,ENSG00000226891
chr1	65009994	65010285	1:65009994-65010285	ENSG00000212257,ENSG00000272506,ENSG00000185031,ENSG00000226891
chr1	65012025	65012263	1:65012025-65012263	ENSG00000212257,ENSG00000272506,ENSG00000185031,ENSG00000226891
chr1	65027647	65028047	1:65027647-65028047	ENSG00000199135,ENSG00000265996,ENSG00000212257,ENSG00000272506,ENSG00000185031,ENSG00000226891
chr1	65041101	65041759	1:65041101-65041759	ENSG00000199135,ENSG00000265996,ENSG00000212257,ENSG00000185031,ENSG00000226891
chr1	65056187	65056411	1:65056187-65056411	ENSG00000199135,ENSG00000265996
chr1	65066666	65068158	1:65066666-65068158	ENSG00000235804,ENSG00000199135,ENSG00000265996,ENSG00000162434
chr1	65068904	65069115	1:65068904-65069115	ENSG00000162434
chr1	65075345	65075861	1:65075345-65075861	ENSG00000234496,ENSG00000235804,ENSG00000199135,ENSG00000265996,ENSG00000162434
chr1	65097145	65097379	1:65097145-65097379	ENSG00000234496
chr1	65147341	65149400	1:65147341-65149400	ENSG00000231622,ENSG00000162433
chr1	65163312	65163530	1:65163312-65163530	ENSG00000231622,ENSG00000162433
chr1	65165619	65166062	1:65165619-65166062	ENSG00000231622,ENSG00000162433
chr1	65170406	65170934	1:65170406-65170934	ENSG00000231622,ENSG00000162433
chr1	65207252	65207894	1:65207252-65207894	ENSG00000199135,ENSG00000265996
chr1	65209402	65209684	1:65209402-65209684	-
chr1	65215525	65216177	1:65215525-65216177	ENSG00000224570,ENSG00000237852
chr1	65230795	65231418	1:65230795-65231418	ENSG00000224570,ENSG00000237852
chr1	65232553	65232965	1:65232553-65232965	-
chr1	65235872	65236121	1:65235872-65236121	-
chr1	65254148	65255284	1:65254148-65255284	ENSG00000224570,ENSG00000222624,ENSG00000234144,ENSG00000116675
chr1	65265678	65266451	1:65265678-65266451	ENSG00000224570,ENSG00000237852,ENSG00000234144,ENSG00000116675
chr1	65309322	65310183	1:65309322-65310183	ENSG00000224570,ENSG00000237852,ENSG00000234144,ENSG00000229294,ENSG00000116675
chr1	65419740	65421079	1:65419740-65421079	ENSG00000237852,ENSG00000116678,ENSG00000213625,ENSG00000222624
chr1	65459353	65459632	1:65459353-65459632	ENSG00000224570,ENSG00000237852
chr1	65525260	65526081	1:65525260-65526081	ENSG00000224570,ENSG00000237852,ENSG00000116678
chr1	65607121	65607333	1:65607121-65607333	ENSG00000224570,ENSG00000237852,ENSG00000116678
chr1	65687624	65688214	1:65687624-65688214	ENSG00000224570,ENSG00000237852
chr1	65690501	65691065	1:65690501-65691065	-
chr1	65691335	65691678	1:65691335-65691678	-
chr1	65703825	65704198	1:65703825-65704198	ENSG00000239319,ENSG00000285079,ENSG00000224570
chr1	65792123	65793535	1:65792123-65793535	ENSG00000184588,ENSG00000239319
chr1	65812013	65812379	1:65812013-65812379	ENSG00000239319
chr1	65905411	65905697	1:65905411-65905697	ENSG00000239319
chr1	65958971	65959312	1:65958971-65959312	ENSG00000227466
chr1	66012374	66012856	1:66012374-66012856	ENSG00000227466,ENSG00000239319
chr1	66090851	66091607	1:66090851-66091607	ENSG00000223152,ENSG00000227466
chr1	66137096	66137564	1:66137096-66137564	ENSG00000227466,ENSG00000239319
chr1	66143552	66144031	1:66143552-66144031	ENSG00000172410,ENSG00000227466,ENSG00000184588,ENSG00000239319
chr1	66242593	66243059	1:66242593-66243059	ENSG00000227466
chr1	66251376	66251902	1:66251376-66251902	ENSG00000184588
chr1	66271295	66271677	1:66271295-66271677	-
chr1	66276076	66276586	1:66276076-66276586	-
chr1	66278115	66278664	1:66278115-66278664	-
chr1	66302827	66303430	1:66302827-66303430	-
chr1	66316868	66317418	1:66316868-66317418	ENSG00000184588
chr1	66330703	66331031	1:66330703-66331031	ENSG00000184588
chr1	66332115	66332605	1:66332115-66332605	ENSG00000184588
chr1	66335918	66336528	1:66335918-66336528	ENSG00000184588
chr1	66350004	66350602	1:66350004-66350602	ENSG00000184588
chr1	66352022	66352233	1:66352022-66352233	ENSG00000184588
chr1	66360295	66360673	1:66360295-66360673	ENSG00000184588
chr1	66373124	66373839	1:66373124-66373839	ENSG00000184588
chr1	66380444	66380782	1:66380444-66380782	-
chr1	66394024	66394279	1:66394024-66394279	-
chr1	66397132	66397615	1:66397132-66397615	-
chr1	66404972	66405440	1:66404972-66405440	-
chr1	66426178	66426762	1:66426178-66426762	ENSG00000172410
chr1	66436509	66436790	1:66436509-66436790	-
chr1	66439060	66439529	1:66439060-66439529	-
chr1	66445482	66445933	1:66445482-66445933	-
chr1	66446353	66446577	1:66446353-66446577	-
chr1	66494379	66494908	1:66494379-66494908	-
chr1	66500239	66500704	1:66500239-66500704	ENSG00000118473
chr1	66503843	66504281	1:66503843-66504281	-
chr1	66533016	66534287	1:66533016-66534287	ENSG00000118473
chr1	66564304	66564600	1:66564304-66564600	ENSG00000264720,ENSG00000118473
chr1	66574396	66574834	1:66574396-66574834	ENSG00000264720
chr1	66576732	66576959	1:66576732-66576959	ENSG00000264720
chr1	66580029	66580438	1:66580029-66580438	ENSG00000264720,ENSG00000118473
chr1	66648798	66649507	1:66648798-66649507	ENSG00000248458,ENSG00000264720,ENSG00000118473
chr1	66684349	66684622	1:66684349-66684622	ENSG00000248458,ENSG00000264720,ENSG00000118473
chr1	66725975	66726217	1:66725975-66726217	ENSG00000118473
chr1	66728961	66729648	1:66728961-66729648	ENSG00000172410,ENSG00000264720,ENSG00000118473
chr1	66732668	66733065	1:66732668-66733065	ENSG00000118473
chr1	66751818	66753229	1:66751818-66753229	ENSG00000231080,ENSG00000172410,ENSG00000152760
chr1	66758070	66758528	1:66758070-66758528	ENSG00000231080,ENSG00000172410,ENSG00000152760
chr1	66764777	66765337	1:66764777-66765337	ENSG00000275678,ENSG00000252433,ENSG00000231080,ENSG00000172410,ENSG00000152760
chr1	66924594	66925587	1:66924594-66925587	ENSG00000198160,ENSG00000231080,ENSG00000152763
chr1	66929852	66930843	1:66929852-66930843	ENSG00000198160,ENSG00000152763
chr1	66969770	66969986	1:66969770-66969986	-
chr1	66980853	66982136	1:66980853-66982136	ENSG00000252433,ENSG00000231080,ENSG00000172410
chr1	66989441	66989714	1:66989441-66989714	-
chr1	66995918	66996451	1:66995918-66996451	ENSG00000275678,ENSG00000252433,ENSG00000116704,ENSG00000231080,ENSG00000172410
chr1	67001853	67002219	1:67001853-67002219	-
chr1	67053149	67054606	1:67053149-67054606	ENSG00000275678,ENSG00000252433,ENSG00000116704
chr1	67134657	67135560	1:67134657-67135560	ENSG00000162594,ENSG00000275678,ENSG00000252433,ENSG00000203963
chr1	67148970	67149587	1:67148970-67149587	ENSG00000162594,ENSG00000275678,ENSG00000252433,ENSG00000203963,ENSG00000116704,ENSG00000231080,ENSG00000172410
chr1	67170803	67171378	1:67170803-67171378	ENSG00000162594,ENSG00000275678,ENSG00000252433,ENSG00000231080,ENSG00000172410
chr1	67194482	67195006	1:67194482-67195006	ENSG00000253074,ENSG00000162594,ENSG00000275678,ENSG00000252433,ENSG00000231080,ENSG00000172410
chr1	67211735	67212113	1:67211735-67212113	ENSG00000162594
chr1	67214342	67214763	1:67214342-67214763	ENSG00000162594
chr1	67234136	67234434	1:67234136-67234434	ENSG00000203963
chr1	67252766	67253047	1:67252766-67253047	ENSG00000228523,ENSG00000252116
chr1	67264941	67265356	1:67264941-67265356	ENSG00000228523,ENSG00000252116
chr1	67307053	67308636	1:67307053-67308636	ENSG00000081985,ENSG00000228523
chr1	67347839	67348090	1:67347839-67348090	-
chr1	67385382	67385626	1:67385382-67385626	ENSG00000223263,ENSG00000081985
chr1	67401629	67401920	1:67401629-67401920	ENSG00000223263
chr1	67408510	67408722	1:67408510-67408722	ENSG00000223263
chr1	67416147	67416393	1:67416147-67416393	ENSG00000223263,ENSG00000142864
chr1	67430073	67431254	1:67430073-67431254	ENSG00000223263,ENSG00000142864
chr1	67433968	67434230	1:67433968-67434230	ENSG00000142864
chr1	67441147	67441826	1:67441147-67441826	ENSG00000142864
chr1	67446143	67446455	1:67446143-67446455	ENSG00000142864
chr1	67479046	67479652	1:67479046-67479652	-
chr1	67489782	67490081	1:67489782-67490081	-
chr1	67500497	67500969	1:67500497-67500969	ENSG00000235200,ENSG00000223263,ENSG00000228523,ENSG00000203963
chr1	67532344	67532804	1:67532344-67532804	ENSG00000235200
chr1	67535361	67535879	1:67535361-67535879	ENSG00000207504,ENSG00000235200
chr1	67557520	67558201	1:67557520-67558201	ENSG00000238139,ENSG00000207504,ENSG00000235200
chr1	67588382	67588719	1:67588382-67588719	-
chr1	67590413	67590772	1:67590413-67590772	-
chr1	67601893	67602196	1:67601893-67602196	-
chr1	67635148	67635599	1:67635148-67635599	ENSG00000232048,ENSG00000242482
chr1	67636094	67636352	1:67636094-67636352	-
chr1	67646498	67647084	1:67646498-67647084	ENSG00000232048,ENSG00000242482
chr1	67652741	67653405	1:67652741-67653405	ENSG00000232048,ENSG00000242482
chr1	67674357	67675210	1:67674357-67675210	ENSG00000116717,ENSG00000232048,ENSG00000242482,ENSG00000235200
chr1	67684901	67686861	1:67684901-67686861	ENSG00000116717
chr1	67711760	67712093	1:67711760-67712093	-
chr1	67713724	67714234	1:67713724-67714234	ENSG00000116717
chr1	67719664	67720309	1:67719664-67720309	ENSG00000116717
chr1	67732807	67733110	1:67732807-67733110	-
chr1	67733939	67734484	1:67733939-67734484	-
chr1	67736237	67736602	1:67736237-67736602	ENSG00000116717
chr1	67749642	67750274	1:67749642-67750274	ENSG00000116717
chr1	67754515	67755032	1:67754515-67755032	-
chr1	67760138	67760687	1:67760138-67760687	ENSG00000238778,ENSG00000116717,ENSG00000238139,ENSG00000235200
chr1	67766244	67767005	1:67766244-67767005	ENSG00000238778,ENSG00000235200
chr1	67819360	67819674	1:67819360-67819674	ENSG00000172380
chr1	67826083	67826382	1:67826083-67826382	ENSG00000232284,ENSG00000172380
chr1	67831930	67832274	1:67831930-67832274	ENSG00000232284,ENSG00000172380
chr1	67832874	67833735	1:67832874-67833735	ENSG00000232284,ENSG00000172380
chr1	67834435	67834908	1:67834435-67834908	ENSG00000232284,ENSG00000172380
chr1	67850160	67850676	1:67850160-67850676	-
chr1	67853584	67853854	1:67853584-67853854	-
chr1	67889937	67890175	1:67889937-67890175	-
chr1	67897385	67897905	1:67897385-67897905	ENSG00000235055
chr1	67986455	67986757	1:67986455-67986757	ENSG00000235055
chr1	68050177	68050782	1:68050177-68050782	ENSG00000228431,ENSG00000162595,ENSG00000235055
chr1	68051509	68051811	1:68051509-68051811	ENSG00000228431,ENSG00000162595,ENSG00000235055
chr1	68111688	68112255	1:68111688-68112255	ENSG00000229440,ENSG00000229133,ENSG00000221203,ENSG00000234383
chr1	68120104	68120612	1:68120104-68120612	ENSG00000229440,ENSG00000225242,ENSG00000229133,ENSG00000221203,ENSG00000234383,ENSG00000116729
chr1	68231211	68231671	1:68231211-68231671	ENSG00000229133,ENSG00000221203,ENSG00000234383,ENSG00000116729
chr1	68232261	68232907	1:68232261-68232907	ENSG00000229133,ENSG00000221203,ENSG00000234383,ENSG00000116729
chr1	68291960	68292438	1:68291960-68292438	ENSG00000225242,ENSG00000229133,ENSG00000221203,ENSG00000234383,ENSG00000116729
chr1	68342708	68343020	1:68342708-68343020	ENSG00000229440,ENSG00000237622,ENSG00000229133,ENSG00000221203,ENSG00000234383
chr1	68347412	68347786	1:68347412-68347786	ENSG00000225167,ENSG00000229440,ENSG00000237622,ENSG00000225242,ENSG00000229133,ENSG00000221203,ENSG00000234383,ENSG00000116729
chr1	68358280	68358921	1:68358280-68358921	ENSG00000285041,ENSG00000229440,ENSG00000237622,ENSG00000225242,ENSG00000229133,ENSG00000221203,ENSG00000234383
chr1	68442963	68443337	1:68442963-68443337	ENSG00000225167,ENSG00000116745,ENSG00000229440,ENSG00000237622
chr1	68470562	68470782	1:68470562-68470782	ENSG00000225167,ENSG00000233589
chr1	68496458	68497713	1:68496458-68497713	ENSG00000285041,ENSG00000225167,ENSG00000234264,ENSG00000233589,ENSG00000024526
chr1	68571595	68571984	1:68571595-68571984	ENSG00000285473,ENSG00000285407,ENSG00000285041,ENSG00000225167
chr1	68777836	68778633	1:68777836-68778633	ENSG00000223883,ENSG00000285473,ENSG00000285407,ENSG00000285041
chr1	68818349	68819028	1:68818349-68819028	ENSG00000240692,ENSG00000223883,ENSG00000285473,ENSG00000285407,ENSG00000285041
chr1	69255938	69256438	1:69255938-69256438	ENSG00000229359,ENSG00000270615,ENSG00000235446,ENSG00000223883,ENSG00000285473,ENSG00000285407,ENSG00000285041
chr1	69288499	69288748	1:69288499-69288748	ENSG00000229359,ENSG00000240692,ENSG00000287283,ENSG00000270615,ENSG00000235446,ENSG00000223883,ENSG00000285473,ENSG00000285407,ENSG00000285041
chr1	69294063	69294451	1:69294063-69294451	ENSG00000229359,ENSG00000240692,ENSG00000287283,ENSG00000270615,ENSG00000235446,ENSG00000223883,ENSG00000285473,ENSG00000285407,ENSG00000285041
chr1	69320666	69321243	1:69320666-69321243	ENSG00000229359,ENSG00000240692,ENSG00000287283,ENSG00000270615,ENSG00000287453,ENSG00000235446,ENSG00000223883,ENSG00000285473,ENSG00000285407,ENSG00000285041
chr1	69432601	69432939	1:69432601-69432939	ENSG00000229639,ENSG00000223883
chr1	69483042	69483947	1:69483042-69483947	ENSG00000287283,ENSG00000270615,ENSG00000287453,ENSG00000223883
chr1	69497232	69497983	1:69497232-69497983	ENSG00000229359,ENSG00000240692,ENSG00000287283,ENSG00000270615,ENSG00000287453,ENSG00000223883,ENSG00000285473,ENSG00000285407,ENSG00000285041,ENSG00000225167
chr1	69502904	69503674	1:69502904-69503674	ENSG00000229359,ENSG00000240692,ENSG00000287283,ENSG00000270615,ENSG00000287453,ENSG00000223883,ENSG00000285473,ENSG00000285407,ENSG00000285041
chr1	69567177	69568458	1:69567177-69568458	ENSG00000229359,ENSG00000287283,ENSG00000270615,ENSG00000033122,ENSG00000287453
chr1	69568673	69568901	1:69568673-69568901	ENSG00000270615,ENSG00000033122,ENSG00000287453
chr1	69737555	69737837	1:69737555-69737837	ENSG00000229359,ENSG00000240692,ENSG00000287283,ENSG00000270615,ENSG00000223883,ENSG00000285473,ENSG00000285407,ENSG00000285041
chr1	70042302	70042765	1:70042302-70042765	ENSG00000244389,ENSG00000237919,ENSG00000229359,ENSG00000240692
chr1	70083414	70084033	1:70083414-70084033	ENSG00000271992,ENSG00000244389,ENSG00000237919,ENSG00000229359,ENSG00000240692,ENSG00000287283,ENSG00000223883,ENSG00000285473
chr1	70132900	70133527	1:70132900-70133527	ENSG00000244389,ENSG00000033122
chr1	70140468	70140780	1:70140468-70140780	ENSG00000244389,ENSG00000033122
chr1	70204963	70206228	1:70204963-70206228	ENSG00000228988,ENSG00000116754,ENSG00000244389,ENSG00000066557
chr1	70221103	70221947	1:70221103-70221947	ENSG00000278636,ENSG00000228988,ENSG00000116754,ENSG00000244389,ENSG00000066557
chr1	70227236	70227922	1:70227236-70227922	ENSG00000228988,ENSG00000116754,ENSG00000244389
chr1	70264908	70265131	1:70264908-70265131	ENSG00000118454,ENSG00000244389
chr1	70354016	70355071	1:70354016-70355071	ENSG00000278636,ENSG00000226088,ENSG00000197568,ENSG00000118454
chr1	70376059	70376640	1:70376059-70376640	ENSG00000271992,ENSG00000278636,ENSG00000226088,ENSG00000197568,ENSG00000118454,ENSG00000244389
chr1	70410580	70411600	1:70410580-70411600	ENSG00000271992,ENSG00000278636,ENSG00000116761,ENSG00000226088,ENSG00000197568,ENSG00000118454,ENSG00000244389
chr1	70460887	70461200	1:70460887-70461200	ENSG00000271992,ENSG00000278636
chr1	70488013	70488337	1:70488013-70488337	ENSG00000271992,ENSG00000278636,ENSG00000244389
chr1	70498712	70499269	1:70498712-70499269	ENSG00000271992,ENSG00000278636,ENSG00000244389
chr1	70510026	70510586	1:70510026-70510586	ENSG00000271992,ENSG00000278636,ENSG00000244389
chr1	70528520	70529177	1:70528520-70529177	ENSG00000050628,ENSG00000233020,ENSG00000271992,ENSG00000278636
chr1	70645907	70646135	1:70645907-70646135	ENSG00000226208,ENSG00000237033
chr1	70675049	70676251	1:70675049-70676251	ENSG00000226208,ENSG00000237033
chr1	70685211	70685734	1:70685211-70685734	ENSG00000235079,ENSG00000050628,ENSG00000226208,ENSG00000237033
chr1	70764695	70765217	1:70764695-70765217	ENSG00000226208,ENSG00000229051
chr1	70818405	70819122	1:70818405-70819122	ENSG00000226208
chr1	70820516	70820738	1:70820516-70820738	ENSG00000226208
chr1	70866729	70867319	1:70866729-70867319	ENSG00000269933,ENSG00000235782,ENSG00000226208,ENSG00000237033,ENSG00000244389,ENSG00000240692
chr1	70874176	70874531	1:70874176-70874531	ENSG00000235782,ENSG00000226208
chr1	70906800	70907297	1:70906800-70907297	ENSG00000235782,ENSG00000226208
chr1	70909536	70910193	1:70909536-70910193	ENSG00000235782
chr1	70929881	70930333	1:70929881-70930333	ENSG00000235782
chr1	70978609	70978916	1:70978609-70978916	ENSG00000269933,ENSG00000235782
chr1	70979820	70980239	1:70979820-70980239	ENSG00000269933,ENSG00000235782,ENSG00000226208
chr1	70999603	71000099	1:70999603-71000099	ENSG00000269933,ENSG00000235782,ENSG00000226208
chr1	71046433	71046820	1:71046433-71046820	ENSG00000235079,ENSG00000050628
chr1	71047040	71048120	1:71047040-71048120	ENSG00000235079,ENSG00000050628
chr1	71049956	71050254	1:71049956-71050254	ENSG00000207721,ENSG00000235079,ENSG00000050628
chr1	71060246	71060705	1:71060246-71060705	ENSG00000207721,ENSG00000132485,ENSG00000235079
chr1	71080652	71081565	1:71080652-71081565	ENSG00000229956,ENSG00000207721,ENSG00000132485
chr1	71196690	71196931	1:71196690-71196931	ENSG00000229956
chr1	71307413	71307923	1:71307413-71307923	ENSG00000226324
chr1	71365794	71366131	1:71365794-71366131	ENSG00000226324
chr1	71399674	71399921	1:71399674-71399921	ENSG00000229956
chr1	71414049	71414697	1:71414049-71414697	ENSG00000229956
chr1	71488497	71489093	1:71488497-71489093	ENSG00000229956
chr1	71521611	71522105	1:71521611-71522105	ENSG00000231985
chr1	71587889	71588387	1:71587889-71588387	ENSG00000231985
chr1	71588974	71589186	1:71588974-71589186	ENSG00000231985
chr1	71667286	71667528	1:71667286-71667528	-
chr1	71698081	71698541	1:71698081-71698541	ENSG00000231985,ENSG00000172260
chr1	71705973	71706513	1:71705973-71706513	ENSG00000280317,ENSG00000285808,ENSG00000225087,ENSG00000231985,ENSG00000172260
chr1	71732281	71732840	1:71732281-71732840	ENSG00000271618
chr1	71774182	71774932	1:71774182-71774932	-
chr1	71781423	71781758	1:71781423-71781758	-
chr1	71792115	71792753	1:71792115-71792753	ENSG00000233973,ENSG00000280317,ENSG00000285808,ENSG00000212366,ENSG00000231985
chr1	71823794	71824222	1:71823794-71824222	ENSG00000228853
chr1	71835435	71835718	1:71835435-71835718	ENSG00000228853
chr1	71850971	71851257	1:71850971-71851257	ENSG00000228853
chr1	71861084	71861455	1:71861084-71861455	ENSG00000280317,ENSG00000285808,ENSG00000227016,ENSG00000212366,ENSG00000225087,ENSG00000228853
chr1	71881479	71882191	1:71881479-71882191	ENSG00000233973,ENSG00000229636,ENSG00000280317,ENSG00000285808,ENSG00000227016,ENSG00000212366,ENSG00000225087,ENSG00000228853
chr1	71897053	71897526	1:71897053-71897526	-
chr1	71943975	71944330	1:71943975-71944330	ENSG00000285808
chr1	71949591	71949924	1:71949591-71949924	-
chr1	71950428	71950878	1:71950428-71950878	-
chr1	71967772	71968245	1:71967772-71968245	ENSG00000285808,ENSG00000227016
chr1	71973782	71974122	1:71973782-71974122	-
chr1	72010064	72010472	1:72010064-72010472	-
chr1	72037880	72038353	1:72037880-72038353	-
chr1	72042454	72042873	1:72042454-72042873	-
chr1	72063509	72064908	1:72063509-72064908	-
chr1	72100864	72101223	1:72100864-72101223	ENSG00000172260
chr1	72111542	72112066	1:72111542-72112066	ENSG00000227016,ENSG00000172260
chr1	72137668	72137904	1:72137668-72137904	-
chr1	72184052	72184579	1:72184052-72184579	ENSG00000280317,ENSG00000285808,ENSG00000225087,ENSG00000227207,ENSG00000233994
chr1	72186619	72187131	1:72186619-72187131	ENSG00000233994
chr1	72280939	72281291	1:72280939-72281291	ENSG00000227207,ENSG00000286863,ENSG00000233994
chr1	72282755	72284776	1:72282755-72284776	ENSG00000227207,ENSG00000286863,ENSG00000233994,ENSG00000172260
chr1	72366173	72366785	1:72366173-72366785	ENSG00000200601,ENSG00000233973,ENSG00000251825,ENSG00000229636,ENSG00000280317,ENSG00000285808,ENSG00000227016,ENSG00000212366,ENSG00000225087,ENSG00000227207,ENSG00000233994
chr1	72374642	72375007	1:72374642-72375007	ENSG00000280317,ENSG00000285808,ENSG00000225087,ENSG00000227207,ENSG00000233994
chr1	72394176	72395054	1:72394176-72395054	ENSG00000285808,ENSG00000227016,ENSG00000212366,ENSG00000225087,ENSG00000227207,ENSG00000233994
chr1	72432870	72433167	1:72432870-72433167	ENSG00000280317,ENSG00000227016,ENSG00000225087,ENSG00000227207
chr1	72557358	72557571	1:72557358-72557571	ENSG00000286863
chr1	72623295	72623709	1:72623295-72623709	ENSG00000229943,ENSG00000252005,ENSG00000233973,ENSG00000251825,ENSG00000229636,ENSG00000280317,ENSG00000285808,ENSG00000227016,ENSG00000212366,ENSG00000225087
chr1	72635791	72636196	1:72635791-72636196	ENSG00000280317,ENSG00000285808,ENSG00000227016,ENSG00000212366,ENSG00000225087
chr1	73144289	73144782	1:73144289-73144782	ENSG00000285778,ENSG00000200601,ENSG00000233973,ENSG00000251825,ENSG00000229636,ENSG00000280317,ENSG00000285808,ENSG00000227016,ENSG00000212366,ENSG00000225087
chr1	73516435	73516738	1:73516435-73516738	ENSG00000252005,ENSG00000200601,ENSG00000223479,ENSG00000233973,ENSG00000251825,ENSG00000280317
chr1	73573221	73573695	1:73573221-73573695	ENSG00000252005,ENSG00000285778,ENSG00000200601,ENSG00000223479,ENSG00000233973,ENSG00000251825,ENSG00000229636,ENSG00000280317,ENSG00000225087
chr1	73593204	73594015	1:73593204-73594015	ENSG00000229943,ENSG00000252005,ENSG00000285778,ENSG00000200601,ENSG00000223479,ENSG00000233973,ENSG00000251825,ENSG00000229636,ENSG00000280317,ENSG00000285808,ENSG00000212366,ENSG00000225087
chr1	73674952	73675191	1:73674952-73675191	ENSG00000252005,ENSG00000285778,ENSG00000200601,ENSG00000223479,ENSG00000233973
chr1	73972544	73972868	1:73972544-73972868	ENSG00000252005,ENSG00000285778,ENSG00000200601
chr1	73988406	73988945	1:73988406-73988945	ENSG00000252005,ENSG00000285778,ENSG00000200601
chr1	74197694	74198716	1:74197694-74198716	ENSG00000254685,ENSG00000259030,ENSG00000162620
chr1	74343245	74343693	1:74343245-74343693	ENSG00000237324,ENSG00000116783,ENSG00000252005
chr1	74395257	74395936	1:74395257-74395936	ENSG00000237324,ENSG00000116783,ENSG00000252005
chr1	74396988	74397383	1:74396988-74397383	ENSG00000237324
chr1	74468738	74469212	1:74468738-74469212	ENSG00000233894,ENSG00000237324
chr1	74485753	74486372	1:74485753-74486372	ENSG00000162621,ENSG00000233894,ENSG00000237324,ENSG00000252005,ENSG00000285778
chr1	74502516	74503028	1:74502516-74503028	ENSG00000162621,ENSG00000234497,ENSG00000237324,ENSG00000252005,ENSG00000285778
chr1	74504080	74504612	1:74504080-74504612	ENSG00000162621,ENSG00000234497,ENSG00000237324,ENSG00000252005,ENSG00000285778
chr1	74600421	74600979	1:74600421-74600979	ENSG00000178965,ENSG00000234497,ENSG00000252005,ENSG00000285778
chr1	74652577	74653267	1:74652577-74653267	ENSG00000178965,ENSG00000234497,ENSG00000229943,ENSG00000252005,ENSG00000285778,ENSG00000200601
chr1	74673381	74674184	1:74673381-74674184	ENSG00000178965,ENSG00000234497,ENSG00000229943,ENSG00000285778
chr1	74689933	74690277	1:74689933-74690277	ENSG00000272864,ENSG00000116791
chr1	74732174	74734140	1:74732174-74734140	ENSG00000116791,ENSG00000162623
chr1	74740550	74740767	1:74740550-74740767	ENSG00000116791,ENSG00000162623
chr1	74766174	74766424	1:74766174-74766424	ENSG00000162623
chr1	74772925	74773423	1:74772925-74773423	ENSG00000162623,ENSG00000229943
chr1	74811339	74811674	1:74811339-74811674	ENSG00000229943
chr1	75124750	75125011	1:75124750-75125011	ENSG00000229943,ENSG00000261213,ENSG00000224127,ENSG00000162624,ENSG00000224149
chr1	75135082	75135722	1:75135082-75135722	ENSG00000229943,ENSG00000261213,ENSG00000224127,ENSG00000162624,ENSG00000224149
chr1	75136428	75136645	1:75136428-75136645	ENSG00000261213,ENSG00000224127,ENSG00000162624,ENSG00000224149
chr1	75177391	75177670	1:75177391-75177670	ENSG00000229943,ENSG00000206999
chr1	75203618	75203980	1:75203618-75203980	ENSG00000229943,ENSG00000206999,ENSG00000252338
chr1	75233293	75233739	1:75233293-75233739	ENSG00000229943,ENSG00000224493,ENSG00000252338,ENSG00000213579
chr1	75265460	75265952	1:75265460-75265952	ENSG00000229943,ENSG00000224493,ENSG00000252338,ENSG00000213579
chr1	75273276	75273563	1:75273276-75273563	ENSG00000229943,ENSG00000224493,ENSG00000252338,ENSG00000213579
chr1	75294144	75294537	1:75294144-75294537	ENSG00000224493,ENSG00000252338,ENSG00000213579
chr1	75339124	75339453	1:75339124-75339453	ENSG00000229943,ENSG00000224493,ENSG00000252338,ENSG00000213579
chr1	75375801	75376610	1:75375801-75376610	ENSG00000229943,ENSG00000224493,ENSG00000252338,ENSG00000213579
chr1	75614636	75615335	1:75614636-75615335	ENSG00000137968,ENSG00000224493,ENSG00000252338,ENSG00000213579
chr1	75615703	75616409	1:75615703-75616409	ENSG00000137968,ENSG00000224493,ENSG00000252338,ENSG00000213579
chr1	75632500	75632767	1:75632500-75632767	ENSG00000224493,ENSG00000252338,ENSG00000213579,ENSG00000230863
chr1	75641307	75641529	1:75641307-75641529	ENSG00000224493,ENSG00000252338,ENSG00000213579,ENSG00000230863
chr1	75724199	75725044	1:75724199-75725044	ENSG00000230863,ENSG00000117054
chr1	75745419	75745643	1:75745419-75745643	ENSG00000117054,ENSG00000181227
chr1	75785711	75786808	1:75785711-75786808	ENSG00000117054,ENSG00000137955,ENSG00000206620,ENSG00000207241,ENSG00000201487,ENSG00000057468
chr1	75796347	75796778	1:75796347-75796778	ENSG00000137955,ENSG00000206620,ENSG00000207241,ENSG00000201487,ENSG00000057468
chr1	75836626	75837093	1:75836626-75837093	-
chr1	75842437	75842919	1:75842437-75842919	-
chr1	75908562	75909083	1:75908562-75909083	ENSG00000154007,ENSG00000225605
chr1	75942968	75943621	1:75942968-75943621	ENSG00000154007,ENSG00000225605
chr1	75954490	75954965	1:75954490-75954965	ENSG00000154007,ENSG00000225605
chr1	75991485	75992530	1:75991485-75992530	-
chr1	76003375	76003614	1:76003375-76003614	ENSG00000225605
chr1	76012707	76013031	1:76012707-76013031	ENSG00000225605
chr1	76023559	76024201	1:76023559-76024201	ENSG00000225605,ENSG00000272855,ENSG00000226415
chr1	76045634	76046173	1:76045634-76046173	ENSG00000230027
chr1	76052759	76053485	1:76052759-76053485	ENSG00000230027
chr1	76074312	76075087	1:76074312-76075087	ENSG00000184005
chr1	76075813	76076302	1:76075813-76076302	ENSG00000184005
chr1	76080673	76080985	1:76080673-76080985	ENSG00000184005
chr1	76090154	76090664	1:76090154-76090664	-
chr1	76105224	76105817	1:76105224-76105817	ENSG00000223905
chr1	76154070	76155061	1:76154070-76155061	ENSG00000223905,ENSG00000272855,ENSG00000226415,ENSG00000226084
chr1	76210151	76210803	1:76210151-76210803	ENSG00000223905,ENSG00000272855
chr1	76228287	76228563	1:76228287-76228563	-
chr1	76240187	76240452	1:76240187-76240452	-
chr1	76256182	76256766	1:76256182-76256766	-
chr1	76260381	76260669	1:76260381-76260669	-
chr1	76261739	76262007	1:76261739-76262007	-
chr1	76267732	76267978	1:76267732-76267978	ENSG00000223905
chr1	76269124	76269666	1:76269124-76269666	ENSG00000223905,ENSG00000272855,ENSG00000226415
chr1	76299214	76299504	1:76299214-76299504	ENSG00000184005,ENSG00000223905
chr1	76330922	76331416	1:76330922-76331416	ENSG00000184005,ENSG00000223905,ENSG00000272855,ENSG00000226415,ENSG00000199921
chr1	76463819	76464394	1:76463819-76464394	ENSG00000223905,ENSG00000272855,ENSG00000226415,ENSG00000199921
chr1	76501645	76501978	1:76501645-76501978	ENSG00000223905,ENSG00000272855,ENSG00000226415
chr1	76503843	76504071	1:76503843-76504071	ENSG00000272855,ENSG00000226415
chr1	76504793	76505168	1:76504793-76505168	ENSG00000272855
chr1	76764799	76765351	1:76764799-76765351	ENSG00000272855,ENSG00000226415,ENSG00000199921,ENSG00000237552
chr1	76830422	76830812	1:76830422-76830812	ENSG00000272855,ENSG00000226415,ENSG00000199921,ENSG00000237552
chr1	76867703	76868837	1:76867703-76868837	ENSG00000272855,ENSG00000226415,ENSG00000199921,ENSG00000117069
chr1	76901161	76901453	1:76901161-76901453	ENSG00000272855,ENSG00000226415
chr1	76933883	76934278	1:76933883-76934278	-
chr1	77040881	77041263	1:77040881-77041263	ENSG00000272855,ENSG00000226415,ENSG00000199921
chr1	77047897	77048627	1:77047897-77048627	ENSG00000272855,ENSG00000226415,ENSG00000276081
chr1	77059954	77060499	1:77059954-77060499	ENSG00000272855,ENSG00000226415,ENSG00000199921,ENSG00000276081,ENSG00000288543,ENSG00000230498
chr1	77076689	77077262	1:77076689-77077262	ENSG00000226415,ENSG00000288543,ENSG00000230498
chr1	77126133	77126676	1:77126133-77126676	ENSG00000226415,ENSG00000226084,ENSG00000228187
chr1	77218743	77219532	1:77218743-77219532	ENSG00000142892,ENSG00000228187,ENSG00000287870
chr1	77227191	77228024	1:77227191-77228024	ENSG00000142892,ENSG00000228187,ENSG00000287870
chr1	77239382	77239711	1:77239382-77239711	ENSG00000228187,ENSG00000287870
chr1	77267411	77267655	1:77267411-77267655	ENSG00000287870
chr1	77279960	77280574	1:77279960-77280574	ENSG00000287870,ENSG00000154027
chr1	77281764	77282730	1:77281764-77282730	ENSG00000154027
chr1	77311052	77311402	1:77311052-77311402	-
chr1	77313655	77313970	1:77313655-77313970	-
chr1	77322215	77322782	1:77322215-77322782	ENSG00000228187,ENSG00000287870
chr1	77347728	77347949	1:77347728-77347949	ENSG00000154027,ENSG00000233099
chr1	77350354	77350663	1:77350354-77350663	ENSG00000228187,ENSG00000233099
chr1	77370882	77371352	1:77370882-77371352	ENSG00000154027
chr1	77378857	77379656	1:77378857-77379656	ENSG00000228187,ENSG00000154027
chr1	77399910	77400147	1:77399910-77400147	-
chr1	77413197	77414184	1:77413197-77414184	ENSG00000154027,ENSG00000251767
chr1	77415650	77416016	1:77415650-77416016	ENSG00000154027,ENSG00000251767
chr1	77421569	77422085	1:77421569-77422085	ENSG00000154027,ENSG00000251767,ENSG00000287647
chr1	77431091	77431812	1:77431091-77431812	ENSG00000251767,ENSG00000287647
chr1	77434960	77435376	1:77434960-77435376	ENSG00000287647
chr1	77504745	77505472	1:77504745-77505472	ENSG00000228187
chr1	77515227	77515805	1:77515227-77515805	-
chr1	77533656	77533932	1:77533656-77533932	ENSG00000154027
chr1	77539183	77539397	1:77539183-77539397	ENSG00000154027
chr1	77539695	77540449	1:77539695-77540449	ENSG00000154027
chr1	77545874	77546313	1:77545874-77546313	ENSG00000154027
chr1	77556138	77556465	1:77556138-77556465	ENSG00000154027,ENSG00000243437
chr1	77605128	77605848	1:77605128-77605848	ENSG00000036549,ENSG00000251785,ENSG00000243437
chr1	77632190	77632761	1:77632190-77632761	ENSG00000036549,ENSG00000243437
chr1	77672142	77672521	1:77672142-77672521	ENSG00000036549,ENSG00000243437
chr1	77673083	77673342	1:77673083-77673342	ENSG00000036549,ENSG00000243437
chr1	77682208	77683888	1:77682208-77683888	ENSG00000036549,ENSG00000243437
chr1	77759040	77760144	1:77759040-77760144	ENSG00000077254,ENSG00000232672,ENSG00000180488,ENSG00000222849,ENSG00000219201
chr1	77779344	77780217	1:77779344-77780217	ENSG00000077254,ENSG00000232672,ENSG00000180488,ENSG00000222849,ENSG00000219201
chr1	77825146	77825679	1:77825146-77825679	ENSG00000219201,ENSG00000235927,ENSG00000162614,ENSG00000251958,ENSG00000213560,ENSG00000202263
chr1	77832603	77833116	1:77832603-77833116	ENSG00000219201,ENSG00000235927,ENSG00000162614
chr1	77847628	77848003	1:77847628-77848003	ENSG00000219201,ENSG00000235613,ENSG00000232015
chr1	77888194	77889245	1:77888194-77889245	ENSG00000219201,ENSG00000235927,ENSG00000162614
chr1	77900667	77900961	1:77900667-77900961	ENSG00000219201,ENSG00000235927,ENSG00000162614
chr1	77950754	77951311	1:77950754-77951311	ENSG00000162613
chr1	77978239	77979939	1:77978239-77979939	ENSG00000162613,ENSG00000162616,ENSG00000137960,ENSG00000273338,ENSG00000285928,ENSG00000251958,ENSG00000213560,ENSG00000202263
chr1	78004096	78005175	1:78004096-78005175	ENSG00000162613,ENSG00000162616,ENSG00000137960,ENSG00000273338,ENSG00000285928,ENSG00000251958,ENSG00000213560,ENSG00000202263
chr1	78033164	78033381	1:78033164-78033381	ENSG00000285928,ENSG00000213561,ENSG00000251958,ENSG00000213560,ENSG00000202263
chr1	78040557	78040808	1:78040557-78040808	ENSG00000137960,ENSG00000285928,ENSG00000213561,ENSG00000251958,ENSG00000213560,ENSG00000202263
chr1	78045392	78046635	1:78045392-78046635	ENSG00000137960,ENSG00000285928,ENSG00000213561,ENSG00000251958,ENSG00000213560,ENSG00000202263
chr1	78114170	78114871	1:78114170-78114871	ENSG00000219201,ENSG00000162613,ENSG00000162616,ENSG00000137960,ENSG00000285928,ENSG00000251958,ENSG00000213560,ENSG00000202263
chr1	78125404	78125635	1:78125404-78125635	ENSG00000251958,ENSG00000213560,ENSG00000202263
chr1	78132818	78133050	1:78132818-78133050	-
chr1	78142907	78143621	1:78142907-78143621	ENSG00000251958,ENSG00000213560,ENSG00000202263,ENSG00000233333,ENSG00000237413
chr1	78145013	78145464	1:78145013-78145464	ENSG00000233333,ENSG00000237413
chr1	78154145	78154748	1:78154145-78154748	ENSG00000251958,ENSG00000213560,ENSG00000202263,ENSG00000233333,ENSG00000237413,ENSG00000235400
chr1	78333350	78333992	1:78333350-78333992	ENSG00000233333,ENSG00000237413,ENSG00000235011,ENSG00000282898,ENSG00000235400,ENSG00000227556
chr1	78370494	78371338	1:78370494-78371338	ENSG00000233333,ENSG00000237413,ENSG00000235400,ENSG00000212308,ENSG00000227556
chr1	78414662	78415097	1:78414662-78415097	ENSG00000237413,ENSG00000235400,ENSG00000227556
chr1	78416022	78416523	1:78416022-78416523	ENSG00000237413
chr1	78427469	78427876	1:78427469-78427876	ENSG00000233333,ENSG00000237413,ENSG00000285462,ENSG00000235400,ENSG00000227556
chr1	78490757	78491651	1:78490757-78491651	ENSG00000237413,ENSG00000122420
chr1	78608056	78608323	1:78608056-78608323	ENSG00000137959
chr1	78617440	78617963	1:78617440-78617963	ENSG00000238015,ENSG00000137959
chr1	78619591	78620515	1:78619591-78620515	ENSG00000137959
chr1	78645846	78646160	1:78645846-78646160	ENSG00000137965,ENSG00000137959
chr1	78649465	78650350	1:78649465-78650350	ENSG00000238015,ENSG00000137965,ENSG00000137959
chr1	78651361	78651707	1:78651361-78651707	ENSG00000137965
chr1	78673049	78673354	1:78673049-78673354	ENSG00000238015,ENSG00000137959
chr1	78676474	78676758	1:78676474-78676758	ENSG00000235400,ENSG00000238015,ENSG00000137959
chr1	78678266	78678538	1:78678266-78678538	ENSG00000238015,ENSG00000137959
chr1	78833413	78833759	1:78833413-78833759	ENSG00000232676,ENSG00000285462,ENSG00000235011,ENSG00000282898,ENSG00000235400
chr1	78840710	78841221	1:78840710-78841221	ENSG00000232676,ENSG00000285462,ENSG00000235011,ENSG00000282898,ENSG00000235400
chr1	78855131	78855704	1:78855131-78855704	ENSG00000224326,ENSG00000234108,ENSG00000227062,ENSG00000213559,ENSG00000225598,ENSG00000236407,ENSG00000260322,ENSG00000235756,ENSG00000232676,ENSG00000285462,ENSG00000235011,ENSG00000282898,ENSG00000235400
chr1	79040580	79041105	1:79040580-79041105	ENSG00000285462,ENSG00000235011,ENSG00000282898,ENSG00000162618
chr1	79042163	79042412	1:79042163-79042412	ENSG00000285462,ENSG00000235011,ENSG00000282898,ENSG00000162618
chr1	79052777	79053278	1:79052777-79053278	ENSG00000232676,ENSG00000285462,ENSG00000235011,ENSG00000282898,ENSG00000230787,ENSG00000162618,ENSG00000235400
chr1	79193230	79193872	1:79193230-79193872	ENSG00000232676,ENSG00000285462,ENSG00000235011,ENSG00000282898,ENSG00000162618,ENSG00000235400
chr1	79982337	79982676	1:79982337-79982676	ENSG00000229752,ENSG00000227937,ENSG00000234184,ENSG00000224326,ENSG00000234108,ENSG00000227062,ENSG00000213559,ENSG00000225598,ENSG00000236407,ENSG00000277670,ENSG00000260322,ENSG00000235756,ENSG00000285409,ENSG00000232676,ENSG00000285462,ENSG00000235011,ENSG00000282898,ENSG00000235400
chr1	80212130	80212471	1:80212130-80212471	ENSG00000227937,ENSG00000234184,ENSG00000224326,ENSG00000234108,ENSG00000227062,ENSG00000213559,ENSG00000225598,ENSG00000236407,ENSG00000277670,ENSG00000260322,ENSG00000235756,ENSG00000285409,ENSG00000232676,ENSG00000285462,ENSG00000235011,ENSG00000282898
chr1	80234820	80235052	1:80234820-80235052	ENSG00000234184,ENSG00000224326,ENSG00000234108,ENSG00000227062,ENSG00000213559,ENSG00000225598,ENSG00000236407,ENSG00000277670,ENSG00000260322,ENSG00000235756,ENSG00000285409,ENSG00000232676
chr1	80868417	80868983	1:80868417-80868983	ENSG00000229752,ENSG00000227937,ENSG00000234184,ENSG00000224326,ENSG00000234108,ENSG00000227062,ENSG00000213559,ENSG00000225598,ENSG00000236407,ENSG00000277670,ENSG00000260322,ENSG00000235756,ENSG00000232676
chr1	80892533	80893488	1:80892533-80893488	ENSG00000229752,ENSG00000227937,ENSG00000234184,ENSG00000224326,ENSG00000234108,ENSG00000227062,ENSG00000213559,ENSG00000225598,ENSG00000236407,ENSG00000277670,ENSG00000235756,ENSG00000285409,ENSG00000232676,ENSG00000285462,ENSG00000235011,ENSG00000282898
chr1	81208492	81208718	1:81208492-81208718	ENSG00000223026,ENSG00000285179,ENSG00000235089,ENSG00000229752,ENSG00000227937,ENSG00000234184,ENSG00000234108,ENSG00000227062
chr1	81232438	81232861	1:81232438-81232861	ENSG00000223026,ENSG00000229752,ENSG00000227937,ENSG00000234184,ENSG00000224326,ENSG00000234108,ENSG00000227062
chr1	81237433	81238005	1:81237433-81238005	ENSG00000223026,ENSG00000229752,ENSG00000227937,ENSG00000234184,ENSG00000234108,ENSG00000227062,ENSG00000213559,ENSG00000225598
chr1	81238473	81238715	1:81238473-81238715	ENSG00000223026,ENSG00000229752,ENSG00000227937
chr1	81293540	81293981	1:81293540-81293981	ENSG00000223026
chr1	81305998	81306572	1:81305998-81306572	ENSG00000117114
chr1	81314253	81315029	1:81314253-81315029	ENSG00000117114
chr1	81351762	81352278	1:81351762-81352278	ENSG00000234953,ENSG00000242598,ENSG00000236676,ENSG00000234683,ENSG00000215875,ENSG00000223026,ENSG00000229752,ENSG00000227937,ENSG00000234184,ENSG00000224326,ENSG00000234108,ENSG00000227062,ENSG00000213559,ENSG00000225598
chr1	81414335	81414916	1:81414335-81414916	ENSG00000224494,ENSG00000234953,ENSG00000242598,ENSG00000236676,ENSG00000234683,ENSG00000215875,ENSG00000117114,ENSG00000229752,ENSG00000227937,ENSG00000234184,ENSG00000224326,ENSG00000234108,ENSG00000227062
chr1	81431280	81431515	1:81431280-81431515	ENSG00000224494,ENSG00000234953,ENSG00000242598,ENSG00000236676,ENSG00000234683,ENSG00000224326,ENSG00000234108
chr1	81463028	81463528	1:81463028-81463528	ENSG00000227960,ENSG00000234953,ENSG00000242598,ENSG00000236676,ENSG00000234683,ENSG00000215875,ENSG00000229752,ENSG00000227937,ENSG00000234184,ENSG00000224326,ENSG00000234108,ENSG00000227062,ENSG00000213559,ENSG00000225598
chr1	81470188	81470725	1:81470188-81470725	ENSG00000227960,ENSG00000234953,ENSG00000242598,ENSG00000236676,ENSG00000234683,ENSG00000215875,ENSG00000229752,ENSG00000227937,ENSG00000234184,ENSG00000224326,ENSG00000234108,ENSG00000227062,ENSG00000213559,ENSG00000225598,ENSG00000260322
chr1	81477577	81478444	1:81477577-81478444	ENSG00000227960,ENSG00000234953,ENSG00000242598,ENSG00000236676,ENSG00000234683,ENSG00000215875,ENSG00000229752,ENSG00000227937,ENSG00000234184,ENSG00000224326,ENSG00000234108,ENSG00000227062,ENSG00000225598
chr1	81498936	81499647	1:81498936-81499647	ENSG00000227288,ENSG00000227960,ENSG00000234953,ENSG00000242598,ENSG00000236676,ENSG00000234683
chr1	81517419	81518345	1:81517419-81518345	ENSG00000227960,ENSG00000234953,ENSG00000242598,ENSG00000236676,ENSG00000234683,ENSG00000224326
chr1	81670412	81670703	1:81670412-81670703	ENSG00000234953,ENSG00000242598,ENSG00000236676,ENSG00000234683,ENSG00000215875
chr1	81757331	81757868	1:81757331-81757868	ENSG00000234953,ENSG00000242598,ENSG00000236676,ENSG00000234683,ENSG00000215875,ENSG00000229752,ENSG00000227937,ENSG00000234184,ENSG00000234108,ENSG00000227062,ENSG00000213559,ENSG00000225598
chr1	81800353	81802454	1:81800353-81802454	ENSG00000117114
chr1	81802691	81803303	1:81802691-81803303	ENSG00000117114
chr1	81808845	81809278	1:81808845-81809278	ENSG00000117114
chr1	81834810	81835509	1:81834810-81835509	ENSG00000215875
chr1	82090310	82090562	1:82090310-82090562	-
chr1	82160861	82162134	1:82160861-82162134	-
chr1	82225408	82226054	1:82225408-82226054	-
chr1	82227881	82228239	1:82227881-82228239	-
chr1	82395393	82395798	1:82395393-82395798	ENSG00000215875,ENSG00000230817,ENSG00000285782,ENSG00000227937,ENSG00000213559
chr1	82463744	82464341	1:82463744-82464341	-
chr1	82485475	82485920	1:82485475-82485920	-
chr1	82555381	82555929	1:82555381-82555929	ENSG00000233290
chr1	82578265	82578818	1:82578265-82578818	-
chr1	82598517	82599352	1:82598517-82599352	ENSG00000230817,ENSG00000285782
chr1	82604566	82605028	1:82604566-82605028	-
chr1	82646385	82647171	1:82646385-82647171	ENSG00000230817
chr1	82657769	82658441	1:82657769-82658441	ENSG00000230817
chr1	82705182	82705501	1:82705182-82705501	-
chr1	82710033	82710623	1:82710033-82710623	ENSG00000230817,ENSG00000285782
chr1	82819154	82819452	1:82819154-82819452	ENSG00000233290,ENSG00000230817
chr1	82879675	82880284	1:82879675-82880284	ENSG00000230817,ENSG00000285782
chr1	82931160	82931395	1:82931160-82931395	ENSG00000230817
chr1	82979630	82980153	1:82979630-82980153	ENSG00000230817,ENSG00000236268
chr1	83455725	83456150	1:83455725-83456150	ENSG00000285782,ENSG00000231364
chr1	83508312	83508744	1:83508312-83508744	ENSG00000285782,ENSG00000231364
chr1	83559090	83559750	1:83559090-83559750	ENSG00000285782
chr1	83619367	83619888	1:83619367-83619888	ENSG00000285782
chr1	83692601	83693306	1:83692601-83693306	ENSG00000285782,ENSG00000231364,ENSG00000237076
chr1	83760980	83761583	1:83760980-83761583	ENSG00000285782,ENSG00000233008,ENSG00000237076
chr1	83818937	83819420	1:83818937-83819420	ENSG00000285782,ENSG00000237076
chr1	83860531	83861222	1:83860531-83861222	ENSG00000233008,ENSG00000237076
chr1	83868202	83868651	1:83868202-83868651	ENSG00000233008
chr1	83931602	83932144	1:83931602-83932144	ENSG00000285201,ENSG00000229486,ENSG00000233061
chr1	83998524	83999651	1:83998524-83999651	ENSG00000137941,ENSG00000285201,ENSG00000229486,ENSG00000233061
chr1	84077454	84078656	1:84077454-84078656	ENSG00000213540,ENSG00000142875,ENSG00000271576,ENSG00000285201,ENSG00000229486,ENSG00000233061
chr1	84089866	84091116	1:84089866-84091116	ENSG00000213540,ENSG00000271576,ENSG00000285201,ENSG00000229486,ENSG00000233061
chr1	84103289	84103819	1:84103289-84103819	ENSG00000213540,ENSG00000271576,ENSG00000285201,ENSG00000229486,ENSG00000233061
chr1	84122952	84123231	1:84122952-84123231	ENSG00000285201,ENSG00000229486,ENSG00000233061
chr1	84143973	84144551	1:84143973-84144551	ENSG00000137976,ENSG00000249237,ENSG00000142875,ENSG00000285201,ENSG00000285374
chr1	84156257	84156932	1:84156257-84156932	ENSG00000142875
chr1	84201996	84202388	1:84201996-84202388	-
chr1	84225717	84226061	1:84225717-84226061	ENSG00000137976,ENSG00000249237,ENSG00000226970
chr1	84245577	84246583	1:84245577-84246583	ENSG00000249237,ENSG00000226970
chr1	84271507	84271742	1:84271507-84271742	ENSG00000249237,ENSG00000199959
chr1	84298230	84299247	1:84298230-84299247	ENSG00000249237,ENSG00000203943
chr1	84301384	84301724	1:84301384-84301724	ENSG00000249237,ENSG00000203943
chr1	84303324	84303570	1:84303324-84303570	ENSG00000203943
chr1	84363061	84363342	1:84363061-84363342	ENSG00000137976,ENSG00000240520,ENSG00000249237
chr1	84365744	84366237	1:84365744-84366237	ENSG00000137976,ENSG00000240520,ENSG00000249237
chr1	84379316	84379790	1:84379316-84379790	ENSG00000137976,ENSG00000240520,ENSG00000249237
chr1	84388803	84389127	1:84388803-84389127	ENSG00000137976,ENSG00000240520,ENSG00000249237
chr1	84433436	84434012	1:84433436-84434012	ENSG00000137976
chr1	84434970	84435361	1:84434970-84435361	-
chr1	84437034	84437578	1:84437034-84437578	ENSG00000137976,ENSG00000285374,ENSG00000285851
chr1	84442300	84442815	1:84442300-84442815	ENSG00000285361,ENSG00000137976,ENSG00000249237,ENSG00000285374,ENSG00000122432,ENSG00000285851,ENSG00000117133
chr1	84479157	84480071	1:84479157-84480071	ENSG00000285361,ENSG00000285374,ENSG00000122432,ENSG00000285851,ENSG00000174021,ENSG00000117133
chr1	84497763	84498130	1:84497763-84498130	ENSG00000122432,ENSG00000285851,ENSG00000174021
chr1	84505698	84506916	1:84505698-84506916	ENSG00000285374,ENSG00000284882,ENSG00000117151,ENSG00000122432,ENSG00000285851,ENSG00000174021
chr1	84573926	84574821	1:84573926-84574821	ENSG00000285374,ENSG00000284882,ENSG00000117151,ENSG00000122432,ENSG00000285851,ENSG00000174021
chr1	84620570	84621197	1:84620570-84621197	ENSG00000232622,ENSG00000180869,ENSG00000285374,ENSG00000284882,ENSG00000117151,ENSG00000122432,ENSG00000285851
chr1	84632937	84633301	1:84632937-84633301	ENSG00000232622,ENSG00000180869,ENSG00000285374
chr1	84689955	84690912	1:84689955-84690912	ENSG00000117155
chr1	84700018	84700357	1:84700018-84700357	ENSG00000117155
chr1	84704800	84705138	1:84704800-84705138	ENSG00000117155
chr1	84753456	84753803	1:84753456-84753803	ENSG00000285374,ENSG00000285851
chr1	84759154	84759631	1:84759154-84759631	-
chr1	84772092	84772890	1:84772092-84772890	ENSG00000285374
chr1	84779804	84780514	1:84779804-84780514	ENSG00000285201,ENSG00000233061,ENSG00000285325
chr1	84795748	84796274	1:84795748-84796274	ENSG00000285325
chr1	84847161	84848175	1:84847161-84848175	ENSG00000171517
chr1	84854173	84854902	1:84854173-84854902	ENSG00000171517
chr1	84862788	84863110	1:84862788-84863110	ENSG00000171517
chr1	84892472	84893600	1:84892472-84893600	ENSG00000171517
chr1	84936148	84936831	1:84936148-84936831	-
chr1	84944799	84945684	1:84944799-84945684	ENSG00000223254,ENSG00000162642,ENSG00000055732
chr1	84973635	84973910	1:84973635-84973910	-
chr1	84991361	84991919	1:84991361-84991919	ENSG00000162643,ENSG00000153898
chr1	84996787	84997911	1:84996787-84997911	ENSG00000162643,ENSG00000153898
chr1	84998847	84999276	1:84998847-84999276	ENSG00000162643,ENSG00000153898
chr1	85027506	85028173	1:85027506-85028173	ENSG00000055732
chr1	85047602	85048928	1:85047602-85048928	ENSG00000055732
chr1	85061861	85062594	1:85061861-85062594	ENSG00000280099,ENSG00000266110,ENSG00000055732,ENSG00000162643
chr1	85091504	85092269	1:85091504-85092269	ENSG00000280099,ENSG00000266110
chr1	85109500	85109847	1:85109500-85109847	ENSG00000223254,ENSG00000162642,ENSG00000280099,ENSG00000266110
chr1	85116811	85117108	1:85116811-85117108	ENSG00000280099,ENSG00000266110
chr1	85179618	85179877	1:85179618-85179877	ENSG00000097096,ENSG00000280099,ENSG00000266110
chr1	85200247	85202088	1:85200247-85202088	ENSG00000162642,ENSG00000097096,ENSG00000280099,ENSG00000266110
chr1	85230405	85230846	1:85230405-85230846	ENSG00000280099,ENSG00000266110
chr1	85259208	85259981	1:85259208-85259981	ENSG00000223653,ENSG00000142867,ENSG00000223254,ENSG00000162642,ENSG00000097096,ENSG00000280099,ENSG00000266110
chr1	85276087	85277051	1:85276087-85277051	ENSG00000223653,ENSG00000142867,ENSG00000223254,ENSG00000162642
chr1	85289923	85290481	1:85289923-85290481	ENSG00000223653,ENSG00000142867
chr1	85308063	85308663	1:85308063-85308663	ENSG00000230285,ENSG00000199934,ENSG00000142871,ENSG00000272691,ENSG00000282057,ENSG00000199459
chr1	85321539	85322035	1:85321539-85322035	ENSG00000230285,ENSG00000199934,ENSG00000199459
chr1	85325994	85326290	1:85325994-85326290	ENSG00000230285,ENSG00000199459
chr1	85330895	85331224	1:85330895-85331224	ENSG00000199459
chr1	85335008	85335270	1:85335008-85335270	ENSG00000230285,ENSG00000199934,ENSG00000199459
chr1	85464465	85465652	1:85464465-85465652	ENSG00000230285,ENSG00000199934,ENSG00000273264,ENSG00000199459,ENSG00000153904
chr1	85490470	85490806	1:85490470-85490806	ENSG00000230285,ENSG00000199934,ENSG00000282057,ENSG00000199459
chr1	85572048	85572410	1:85572048-85572410	ENSG00000230285,ENSG00000199934,ENSG00000142871,ENSG00000272691,ENSG00000282057,ENSG00000153904
chr1	85576618	85578127	1:85576618-85578127	ENSG00000230285,ENSG00000199934,ENSG00000142871,ENSG00000272691,ENSG00000282057,ENSG00000153904
chr1	85580904	85581636	1:85580904-85581636	ENSG00000230285,ENSG00000199934,ENSG00000142871,ENSG00000272691,ENSG00000282057,ENSG00000153904
chr1	85615659	85616311	1:85615659-85616311	ENSG00000230285,ENSG00000199934
chr1	85707965	85708830	1:85707965-85708830	ENSG00000117174,ENSG00000230285,ENSG00000199934
chr1	85838355	85838638	1:85838355-85838638	-
chr1	85864628	85865224	1:85864628-85865224	ENSG00000201620,ENSG00000230285
chr1	85867289	85867678	1:85867289-85867678	ENSG00000201620
chr1	85884763	85885104	1:85884763-85885104	ENSG00000201620
chr1	85894649	85895119	1:85894649-85895119	ENSG00000201620
chr1	85983259	85983667	1:85983259-85983667	-
chr1	85984451	85984916	1:85984451-85984916	ENSG00000229505
chr1	85991092	85991638	1:85991092-85991638	ENSG00000229505
chr1	85992654	85993225	1:85992654-85993225	ENSG00000229505
chr1	85997895	85998416	1:85997895-85998416	ENSG00000229505
chr1	86018270	86018563	1:86018270-86018563	ENSG00000229505
chr1	86061696	86061973	1:86061696-86061973	ENSG00000229505
chr1	86085737	86086444	1:86085737-86086444	ENSG00000229505
chr1	86137401	86137963	1:86137401-86137963	ENSG00000285210,ENSG00000171502
chr1	86155270	86157146	1:86155270-86157146	ENSG00000171502
chr1	86175721	86176003	1:86175721-86176003	ENSG00000171502
chr1	86176300	86176583	1:86176300-86176583	-
chr1	86218670	86219504	1:86218670-86219504	ENSG00000224466,ENSG00000285210
chr1	86224552	86225254	1:86224552-86225254	ENSG00000285210
chr1	86233303	86233884	1:86233303-86233884	ENSG00000285210
chr1	86239705	86240232	1:86239705-86240232	ENSG00000285210
chr1	86339257	86339894	1:86339257-86339894	ENSG00000224466,ENSG00000016602,ENSG00000278281,ENSG00000122417,ENSG00000285210
chr1	86356299	86356603	1:86356299-86356603	ENSG00000278281,ENSG00000122417
chr1	86380225	86380726	1:86380225-86380726	ENSG00000122417
chr1	86389343	86389609	1:86389343-86389609	ENSG00000122417
chr1	86395815	86396780	1:86395815-86396780	ENSG00000016490,ENSG00000231349,ENSG00000122417
chr1	86419400	86419806	1:86419400-86419806	ENSG00000016602,ENSG00000016490,ENSG00000137975,ENSG00000231349,ENSG00000122417
chr1	86429262	86430321	1:86429262-86430321	ENSG00000224466,ENSG00000016602,ENSG00000016490,ENSG00000137975,ENSG00000231349,ENSG00000122417
chr1	86441511	86441941	1:86441511-86441941	ENSG00000224466,ENSG00000016602,ENSG00000016490,ENSG00000137975,ENSG00000231349
chr1	86502078	86502857	1:86502078-86502857	ENSG00000224466,ENSG00000016602,ENSG00000016490,ENSG00000122417
chr1	86503706	86504311	1:86503706-86504311	ENSG00000016490
chr1	86507946	86508283	1:86507946-86508283	ENSG00000224466,ENSG00000016602,ENSG00000016490
chr1	86616775	86617446	1:86616775-86617446	ENSG00000225568,ENSG00000235251,ENSG00000267561,ENSG00000153923,ENSG00000224466,ENSG00000016602,ENSG00000016490
chr1	86687718	86688052	1:86687718-86688052	ENSG00000097033,ENSG00000261737,ENSG00000236915,ENSG00000224466,ENSG00000016602,ENSG00000016490
chr1	86703950	86705365	1:86703950-86705365	ENSG00000267734,ENSG00000097033,ENSG00000261737,ENSG00000236915
chr1	86739819	86740562	1:86739819-86740562	ENSG00000267561,ENSG00000267734,ENSG00000097033,ENSG00000261737,ENSG00000224466,ENSG00000016602,ENSG00000016490
chr1	86755882	86756316	1:86755882-86756316	ENSG00000225568,ENSG00000235251
chr1	86774244	86774795	1:86774244-86774795	ENSG00000225568,ENSG00000235251,ENSG00000267561,ENSG00000267734,ENSG00000230721,ENSG00000097033,ENSG00000224466,ENSG00000016602
chr1	86788110	86788842	1:86788110-86788842	ENSG00000225568,ENSG00000235251,ENSG00000267561,ENSG00000267734,ENSG00000230721
chr1	86796544	86797029	1:86796544-86797029	-
chr1	86798182	86799112	1:86798182-86799112	ENSG00000225568,ENSG00000235251,ENSG00000267561,ENSG00000267734,ENSG00000230721
chr1	86822375	86822880	1:86822375-86822880	ENSG00000225568,ENSG00000235251,ENSG00000267561,ENSG00000267734,ENSG00000284846,ENSG00000224466
chr1	86833562	86834070	1:86833562-86834070	ENSG00000225568,ENSG00000235251,ENSG00000267561,ENSG00000267734,ENSG00000284846
chr1	86906389	86906649	1:86906389-86906649	ENSG00000267734,ENSG00000153936,ENSG00000183291
chr1	86914074	86915754	1:86914074-86915754	ENSG00000225568,ENSG00000235251,ENSG00000267561,ENSG00000267734,ENSG00000153936,ENSG00000183291
chr1	87025143	87025426	1:87025143-87025426	ENSG00000225568,ENSG00000235251,ENSG00000267561,ENSG00000267734
chr1	87091384	87091936	1:87091384-87091936	ENSG00000225568,ENSG00000235251,ENSG00000267561,ENSG00000267734
chr1	87131676	87132664	1:87131676-87132664	ENSG00000267272
chr1	87151314	87152377	1:87151314-87152377	ENSG00000267272
chr1	87176447	87176771	1:87176447-87176771	-
chr1	87180136	87180497	1:87180136-87180497	ENSG00000284240
chr1	87202563	87203186	1:87202563-87203186	ENSG00000284240
chr1	87204525	87205201	1:87204525-87205201	ENSG00000284240
chr1	87226022	87226675	1:87226022-87226675	ENSG00000284240
chr1	87231791	87232458	1:87231791-87232458	ENSG00000227290,ENSG00000199318,ENSG00000284240
chr1	87292701	87293172	1:87292701-87293172	ENSG00000227290,ENSG00000199318
chr1	87305067	87305603	1:87305067-87305603	ENSG00000227290,ENSG00000199318
chr1	87328092	87329169	1:87328092-87329169	ENSG00000143013,ENSG00000227290,ENSG00000199318
chr1	87331690	87332104	1:87331690-87332104	ENSG00000143013,ENSG00000227290
chr1	87335092	87335726	1:87335092-87335726	ENSG00000143013,ENSG00000227290,ENSG00000199318
chr1	87612948	87613263	1:87612948-87613263	ENSG00000227290,ENSG00000199318
chr1	87615578	87615874	1:87615578-87615874	ENSG00000227290,ENSG00000199318
chr1	87642645	87643019	1:87642645-87643019	ENSG00000227290,ENSG00000199318
chr1	87683302	87683531	1:87683302-87683531	ENSG00000227290,ENSG00000199318
chr1	87719757	87720130	1:87719757-87720130	ENSG00000227290
chr1	87820932	87821176	1:87820932-87821176	ENSG00000279778
chr1	87826606	87827075	1:87826606-87827075	ENSG00000227290,ENSG00000199318,ENSG00000279778
chr1	87840632	87841088	1:87840632-87841088	ENSG00000227290,ENSG00000199318,ENSG00000279778
chr1	87864662	87864927	1:87864662-87864927	ENSG00000279778
chr1	87869679	87870078	1:87869679-87870078	ENSG00000199318,ENSG00000279778
chr1	87872262	87872626	1:87872262-87872626	ENSG00000227290,ENSG00000199318,ENSG00000279778
chr1	87887246	87888113	1:87887246-87888113	ENSG00000227290,ENSG00000199318,ENSG00000279778
chr1	87902721	87903371	1:87902721-87903371	ENSG00000227290,ENSG00000199318,ENSG00000237505,ENSG00000279778
chr1	87951883	87952293	1:87951883-87952293	ENSG00000227290,ENSG00000199318
chr1	87953690	87953993	1:87953690-87953993	ENSG00000227290,ENSG00000199318
chr1	88058269	88058625	1:88058269-88058625	ENSG00000227290,ENSG00000199318
chr1	88180535	88180963	1:88180535-88180963	ENSG00000270507,ENSG00000239504,ENSG00000230053,ENSG00000274321,ENSG00000237959
chr1	88303210	88303611	1:88303210-88303611	ENSG00000270507,ENSG00000274321,ENSG00000237959
chr1	88320354	88320871	1:88320354-88320871	ENSG00000237505,ENSG00000270507,ENSG00000230053,ENSG00000274321,ENSG00000237959
chr1	88332171	88332391	1:88332171-88332391	ENSG00000237505,ENSG00000270507,ENSG00000230053,ENSG00000274321
chr1	88455798	88456120	1:88455798-88456120	ENSG00000286758,ENSG00000239504,ENSG00000230053,ENSG00000274321,ENSG00000237959
chr1	88462578	88463164	1:88462578-88463164	ENSG00000286758,ENSG00000239504,ENSG00000230053,ENSG00000274321,ENSG00000237959
chr1	88608262	88608578	1:88608262-88608578	ENSG00000230053,ENSG00000274321,ENSG00000237959
chr1	88661147	88661488	1:88661147-88661488	ENSG00000065243,ENSG00000241975,ENSG00000207234
chr1	88683681	88685122	1:88683681-88685122	ENSG00000237505,ENSG00000065243,ENSG00000241975,ENSG00000207234
chr1	88700975	88701621	1:88700975-88701621	ENSG00000237505,ENSG00000237959,ENSG00000065243,ENSG00000235308,ENSG00000241975,ENSG00000207234
chr1	88726714	88727013	1:88726714-88727013	ENSG00000241975,ENSG00000207234
chr1	88730239	88730740	1:88730239-88730740	ENSG00000065243,ENSG00000235308,ENSG00000241975,ENSG00000207234
chr1	88751677	88752006	1:88751677-88752006	ENSG00000065243,ENSG00000235308,ENSG00000241975,ENSG00000207234
chr1	88851681	88852161	1:88851681-88852161	ENSG00000235308,ENSG00000241975,ENSG00000207234
chr1	88868193	88868674	1:88868193-88868674	ENSG00000235308,ENSG00000241975,ENSG00000207234
chr1	88873977	88874556	1:88873977-88874556	ENSG00000235308,ENSG00000137947,ENSG00000241975,ENSG00000207234
chr1	88891152	88891919	1:88891152-88891919	ENSG00000235308,ENSG00000137947,ENSG00000241975,ENSG00000207234
chr1	88974883	88975552	1:88974883-88975552	ENSG00000213516,ENSG00000137944,ENSG00000235308
chr1	88980890	88981185	1:88980890-88981185	ENSG00000213516,ENSG00000137944
chr1	88983904	88984444	1:88983904-88984444	ENSG00000213516,ENSG00000137944,ENSG00000235308
chr1	88992387	88993205	1:88992387-88993205	ENSG00000202385,ENSG00000117226,ENSG00000213516,ENSG00000137944
chr1	88998819	88999237	1:88998819-88999237	ENSG00000234518,ENSG00000202385,ENSG00000117226,ENSG00000213516,ENSG00000137944
chr1	89001899	89002154	1:89001899-89002154	-
chr1	89021934	89023164	1:89021934-89023164	ENSG00000234518,ENSG00000202385,ENSG00000117226
chr1	89049908	89050199	1:89049908-89050199	ENSG00000117228
chr1	89064297	89065716	1:89064297-89065716	ENSG00000234518,ENSG00000117228
chr1	89070141	89070725	1:89070141-89070725	ENSG00000234518,ENSG00000117228
chr1	89125898	89126246	1:89125898-89126246	ENSG00000213512,ENSG00000286802,ENSG00000162645,ENSG00000234518
chr1	89127074	89127566	1:89127074-89127566	ENSG00000213512,ENSG00000286802,ENSG00000162645,ENSG00000234518,ENSG00000117228,ENSG00000202385
chr1	89198113	89198982	1:89198113-89198982	ENSG00000162654,ENSG00000284734,ENSG00000284637,ENSG00000213512,ENSG00000234518
chr1	89200513	89201043	1:89200513-89201043	ENSG00000162654,ENSG00000284734,ENSG00000284637,ENSG00000213512,ENSG00000234518
chr1	89259268	89259999	1:89259268-89259999	ENSG00000154451,ENSG00000237568,ENSG00000233235,ENSG00000213512,ENSG00000234518
chr1	89272110	89272963	1:89272110-89272963	ENSG00000154451,ENSG00000237568,ENSG00000238081,ENSG00000233235,ENSG00000213512,ENSG00000234518
chr1	89279054	89279402	1:89279054-89279402	ENSG00000154451,ENSG00000237568,ENSG00000238081,ENSG00000233235,ENSG00000213512
chr1	89286819	89287362	1:89286819-89287362	ENSG00000238081,ENSG00000233235,ENSG00000213512,ENSG00000234518
chr1	89310446	89310883	1:89310446-89310883	ENSG00000238081,ENSG00000233235,ENSG00000213512,ENSG00000234518
chr1	89358395	89358789	1:89358395-89358789	ENSG00000233235,ENSG00000183347,ENSG00000213512,ENSG00000234518
chr1	89363329	89363679	1:89363329-89363679	ENSG00000183347,ENSG00000213512,ENSG00000234518
chr1	89391706	89392026	1:89391706-89392026	ENSG00000215874,ENSG00000213512
chr1	89407373	89408453	1:89407373-89408453	ENSG00000225492
chr1	89455044	89455424	1:89455044-89455424	ENSG00000235308
chr1	89460142	89460760	1:89460142-89460760	ENSG00000235308
chr1	89465386	89465605	1:89465386-89465605	-
chr1	89483180	89483513	1:89483180-89483513	-
chr1	89487984	89488357	1:89487984-89488357	ENSG00000197147,ENSG00000288629
chr1	89489136	89489550	1:89489136-89489550	ENSG00000197147,ENSG00000288629
chr1	89524093	89525661	1:89524093-89525661	ENSG00000286548,ENSG00000197147,ENSG00000288629
chr1	89538161	89538680	1:89538161-89538680	ENSG00000286548,ENSG00000197147,ENSG00000288629
chr1	89552662	89553203	1:89552662-89553203	ENSG00000286548,ENSG00000197147,ENSG00000288629
chr1	89566800	89567234	1:89566800-89567234	ENSG00000286548,ENSG00000197147,ENSG00000288629
chr1	89598995	89599456	1:89598995-89599456	ENSG00000286548,ENSG00000197147,ENSG00000288629,ENSG00000231999
chr1	89606109	89606508	1:89606109-89606508	-
chr1	89632579	89633621	1:89632579-89633621	ENSG00000231999,ENSG00000230735,ENSG00000171488,ENSG00000271949
chr1	89657722	89658233	1:89657722-89658233	ENSG00000231999,ENSG00000271949,ENSG00000226394
chr1	89670222	89670471	1:89670222-89670471	ENSG00000231999,ENSG00000171488,ENSG00000271949,ENSG00000226394
chr1	89692693	89693430	1:89692693-89693430	ENSG00000231999,ENSG00000171488,ENSG00000271949,ENSG00000226394
chr1	89706179	89706928	1:89706179-89706928	-
chr1	89719363	89719986	1:89719363-89719986	ENSG00000231999,ENSG00000171488,ENSG00000271949
chr1	89724664	89725106	1:89724664-89725106	ENSG00000231999,ENSG00000171488,ENSG00000271949
chr1	89757422	89757985	1:89757422-89757985	ENSG00000231999,ENSG00000171488,ENSG00000271949
chr1	89762685	89763615	1:89762685-89763615	ENSG00000231999,ENSG00000230735,ENSG00000171488,ENSG00000271949
chr1	89780575	89780960	1:89780575-89780960	ENSG00000231613
chr1	89781641	89782031	1:89781641-89782031	ENSG00000231613
chr1	89798778	89799070	1:89798778-89799070	-
chr1	89799489	89799891	1:89799489-89799891	ENSG00000231613,ENSG00000252797,ENSG00000228175
chr1	89804669	89805051	1:89804669-89805051	ENSG00000231613,ENSG00000272931,ENSG00000171492,ENSG00000252797,ENSG00000228175
chr1	89815688	89815971	1:89815688-89815971	ENSG00000272931,ENSG00000171492
chr1	89820644	89822050	1:89820644-89822050	ENSG00000272931,ENSG00000171492
chr1	89842907	89844090	1:89842907-89844090	ENSG00000272931,ENSG00000171492,ENSG00000252797
chr1	89876514	89876768	1:89876514-89876768	-
chr1	89877722	89878295	1:89877722-89878295	-
chr1	89900464	89900707	1:89900464-89900707	-
chr1	89904205	89904529	1:89904205-89904529	-
chr1	89906572	89906983	1:89906572-89906983	-
chr1	89941035	89941489	1:89941035-89941489	ENSG00000272672
chr1	89953026	89953345	1:89953026-89953345	ENSG00000272672
chr1	89957116	89957539	1:89957116-89957539	-
chr1	89962275	89962686	1:89962275-89962686	-
chr1	89966816	89967086	1:89966816-89967086	-
chr1	89973349	89973880	1:89973349-89973880	ENSG00000252797
chr1	89975645	89975956	1:89975645-89975956	ENSG00000252797
chr1	89987108	89987622	1:89987108-89987622	ENSG00000252797,ENSG00000228175,ENSG00000162664
chr1	89994710	89995750	1:89994710-89995750	ENSG00000252797,ENSG00000228175,ENSG00000162664
chr1	90046334	90046788	1:90046334-90046788	ENSG00000287015
chr1	90074100	90074490	1:90074100-90074490	ENSG00000287015
chr1	90133150	90133499	1:90133150-90133499	ENSG00000287406,ENSG00000212459,ENSG00000287372,ENSG00000229201,ENSG00000199666
chr1	90176468	90176830	1:90176468-90176830	ENSG00000287406,ENSG00000212459,ENSG00000287372
chr1	90204719	90205082	1:90204719-90205082	ENSG00000287406,ENSG00000212459,ENSG00000287372,ENSG00000199666,ENSG00000215873
chr1	90325070	90325662	1:90325070-90325662	ENSG00000287406,ENSG00000212459,ENSG00000287372,ENSG00000229201,ENSG00000199666,ENSG00000232882,ENSG00000215873
chr1	90339793	90340894	1:90339793-90340894	ENSG00000287406,ENSG00000212459,ENSG00000287372,ENSG00000229201,ENSG00000199666
chr1	90370893	90371424	1:90370893-90371424	ENSG00000287406,ENSG00000212459,ENSG00000287372,ENSG00000229201,ENSG00000199666
chr1	90514258	90514477	1:90514258-90514477	ENSG00000287372,ENSG00000229201,ENSG00000199666
chr1	90706638	90707576	1:90706638-90707576	ENSG00000199666,ENSG00000143032,ENSG00000287076,ENSG00000272094,ENSG00000232882
chr1	90713752	90714113	1:90713752-90714113	ENSG00000199666,ENSG00000143032,ENSG00000287076
chr1	90718540	90719203	1:90718540-90719203	ENSG00000199666,ENSG00000143032,ENSG00000287076
chr1	90730719	90731061	1:90730719-90731061	ENSG00000199666,ENSG00000143032,ENSG00000287076,ENSG00000232882
chr1	90836155	90836466	1:90836155-90836466	ENSG00000233593,ENSG00000285532,ENSG00000272094
chr1	90850740	90852029	1:90850740-90852029	ENSG00000233593,ENSG00000285532,ENSG00000225446,ENSG00000272094,ENSG00000232882
chr1	90964585	90964852	1:90964585-90964852	ENSG00000272094,ENSG00000232882,ENSG00000122482
chr1	91021318	91022427	1:91021318-91022427	ENSG00000232882,ENSG00000122482,ENSG00000232393
chr1	91054821	91055280	1:91054821-91055280	ENSG00000199666,ENSG00000272094,ENSG00000232882,ENSG00000122482,ENSG00000232393
chr1	91099821	91100572	1:91099821-91100572	ENSG00000199666,ENSG00000272094,ENSG00000232882,ENSG00000206817,ENSG00000215873
chr1	91114769	91115049	1:91114769-91115049	ENSG00000199666,ENSG00000272094,ENSG00000232882,ENSG00000206817,ENSG00000215873
chr1	91120411	91120718	1:91120411-91120718	ENSG00000199666,ENSG00000232882,ENSG00000206817
chr1	91148495	91149144	1:91148495-91149144	ENSG00000229201,ENSG00000199666,ENSG00000272094,ENSG00000232882,ENSG00000206817,ENSG00000215873,ENSG00000137948
chr1	91165062	91165515	1:91165062-91165515	ENSG00000272094,ENSG00000232882,ENSG00000206817,ENSG00000215873
chr1	91282823	91283136	1:91282823-91283136	ENSG00000206817,ENSG00000215873
chr1	91387235	91387545	1:91387235-91387545	-
chr1	91404186	91405023	1:91404186-91405023	ENSG00000162669,ENSG00000206817,ENSG00000215873
chr1	91428167	91428481	1:91428167-91428481	ENSG00000206817,ENSG00000215873
chr1	91487564	91487900	1:91487564-91487900	ENSG00000097046
chr1	91500058	91502021	1:91500058-91502021	ENSG00000097046,ENSG00000137948
chr1	91549074	91549366	1:91549074-91549366	ENSG00000241318,ENSG00000203914,ENSG00000137948
chr1	91556109	91556452	1:91556109-91556452	ENSG00000241318,ENSG00000229067,ENSG00000203914,ENSG00000137948
chr1	91576000	91576607	1:91576000-91576607	ENSG00000215873,ENSG00000241318,ENSG00000229067,ENSG00000203914,ENSG00000137948
chr1	91591165	91591637	1:91591165-91591637	ENSG00000241318,ENSG00000229067,ENSG00000203914,ENSG00000137948
chr1	91684645	91685380	1:91684645-91685380	ENSG00000241318,ENSG00000229067,ENSG00000203914,ENSG00000069702,ENSG00000137948
chr1	91697552	91697785	1:91697552-91697785	ENSG00000203914,ENSG00000069702
chr1	91791750	91792312	1:91791750-91792312	ENSG00000241318,ENSG00000203914,ENSG00000069702,ENSG00000137948
chr1	91803882	91804481	1:91803882-91804481	ENSG00000203914,ENSG00000069702,ENSG00000137948
chr1	91809372	91809616	1:91809372-91809616	-
chr1	91830200	91830854	1:91830200-91830854	ENSG00000239794
chr1	91846046	91846354	1:91846046-91846354	ENSG00000203914,ENSG00000069702,ENSG00000239794
chr1	91885466	91886776	1:91885466-91886776	ENSG00000069702
chr1	91891825	91892352	1:91891825-91892352	ENSG00000069702,ENSG00000137948
chr1	91927261	91927528	1:91927261-91927528	ENSG00000097046,ENSG00000137948
chr1	92029578	92031122	1:92029578-92031122	ENSG00000137948,ENSG00000172031,ENSG00000233228,ENSG00000273487
chr1	92080181	92081035	1:92080181-92081035	ENSG00000137948,ENSG00000233228,ENSG00000230667,ENSG00000189195,ENSG00000233401,ENSG00000273487,ENSG00000226773,ENSG00000233125
chr1	92096290	92096934	1:92096290-92096934	ENSG00000215873,ENSG00000137948,ENSG00000233228,ENSG00000230667,ENSG00000189195,ENSG00000224678,ENSG00000233401,ENSG00000273487,ENSG00000226773,ENSG00000233125,ENSG00000229992
chr1	92117507	92117798	1:92117507-92117798	ENSG00000233228,ENSG00000224678,ENSG00000233401,ENSG00000273487
chr1	92210809	92211084	1:92210809-92211084	ENSG00000233401,ENSG00000273487,ENSG00000226773,ENSG00000203910,ENSG00000233125
chr1	92298510	92299430	1:92298510-92299430	ENSG00000137948,ENSG00000273487,ENSG00000233125,ENSG00000174842,ENSG00000122484,ENSG00000229992,ENSG00000201317
chr1	92316093	92316325	1:92316093-92316325	-
chr1	92317743	92318163	1:92317743-92318163	ENSG00000273487,ENSG00000174842,ENSG00000122484,ENSG00000229992,ENSG00000201317
chr1	92363121	92363397	1:92363121-92363397	ENSG00000229992
chr1	92376115	92376880	1:92376115-92376880	ENSG00000273487,ENSG00000233125,ENSG00000242764,ENSG00000229992,ENSG00000201317,ENSG00000225505
chr1	92410853	92411100	1:92410853-92411100	ENSG00000242764
chr1	92411500	92411833	1:92411500-92411833	ENSG00000273487,ENSG00000242764,ENSG00000229992,ENSG00000201317,ENSG00000225505
chr1	92424331	92424601	1:92424331-92424601	ENSG00000242764,ENSG00000229992
chr1	92459665	92460328	1:92459665-92460328	ENSG00000273487,ENSG00000242764,ENSG00000229992,ENSG00000201317,ENSG00000225505
chr1	92461850	92462075	1:92461850-92462075	-
chr1	92466819	92467460	1:92466819-92467460	ENSG00000229992,ENSG00000225505
chr1	92476106	92476798	1:92476106-92476798	ENSG00000162676,ENSG00000229992,ENSG00000201317,ENSG00000225505
chr1	92484610	92486434	1:92484610-92486434	ENSG00000162676,ENSG00000229992
chr1	92495594	92495892	1:92495594-92495892	ENSG00000162676
chr1	92502257	92502490	1:92502257-92502490	ENSG00000229992,ENSG00000201317
chr1	92538112	92538380	1:92538112-92538380	ENSG00000229992
chr1	92583886	92584421	1:92583886-92584421	ENSG00000223787,ENSG00000229992,ENSG00000201317,ENSG00000225505
chr1	92599375	92599643	1:92599375-92599643	ENSG00000229992,ENSG00000201317
chr1	92784407	92785609	1:92784407-92785609	ENSG00000067208,ENSG00000201317,ENSG00000225505,ENSG00000234202,ENSG00000223896
chr1	92804716	92805142	1:92804716-92805142	ENSG00000067208,ENSG00000229992,ENSG00000201317,ENSG00000225505,ENSG00000234202,ENSG00000223896,ENSG00000122406,ENSG00000207523
chr1	92831850	92832693	1:92831850-92832693	ENSG00000201317,ENSG00000225505,ENSG00000234202,ENSG00000223896,ENSG00000122406,ENSG00000206680,ENSG00000207523,ENSG00000207022,ENSG00000229052
chr1	92852450	92852738	1:92852450-92852738	ENSG00000122406,ENSG00000206680,ENSG00000207523,ENSG00000207022,ENSG00000229052,ENSG00000252752
chr1	92858778	92859460	1:92858778-92859460	ENSG00000201317,ENSG00000225505,ENSG00000234202,ENSG00000122406,ENSG00000154511,ENSG00000206680,ENSG00000207523,ENSG00000207022,ENSG00000229052,ENSG00000252121,ENSG00000239710,ENSG00000287797,ENSG00000252752
chr1	92960491	92962115	1:92960491-92962115	ENSG00000154511,ENSG00000229052,ENSG00000252121,ENSG00000239710,ENSG00000287797,ENSG00000252752
chr1	92962384	92962690	1:92962384-92962690	ENSG00000154511,ENSG00000229052,ENSG00000252121,ENSG00000239710,ENSG00000287797
chr1	92973629	92973892	1:92973629-92973892	ENSG00000154511,ENSG00000229052,ENSG00000252121,ENSG00000239710,ENSG00000287797
chr1	92990809	92991154	1:92990809-92991154	ENSG00000234202,ENSG00000154511,ENSG00000207523,ENSG00000229052,ENSG00000252121,ENSG00000239710,ENSG00000287797,ENSG00000252752
chr1	93021716	93021977	1:93021716-93021977	ENSG00000252752,ENSG00000222664,ENSG00000251837
chr1	93029315	93029632	1:93029315-93029632	ENSG00000252752,ENSG00000222664,ENSG00000251837
chr1	93033774	93034029	1:93033774-93034029	ENSG00000252752,ENSG00000222664,ENSG00000251837
chr1	93062179	93062547	1:93062179-93062547	ENSG00000252752,ENSG00000143033,ENSG00000229567
chr1	93078881	93079539	1:93078881-93079539	ENSG00000143033
chr1	93081724	93081962	1:93081724-93081962	ENSG00000143033
chr1	93148459	93148830	1:93148459-93148830	-
chr1	93155251	93155744	1:93155251-93155744	ENSG00000117500,ENSG00000225297,ENSG00000229567
chr1	93170828	93171486	1:93170828-93171486	ENSG00000143033,ENSG00000117500,ENSG00000122483,ENSG00000237003,ENSG00000225297,ENSG00000229567,ENSG00000229635
chr1	93179618	93181455	1:93179618-93181455	ENSG00000117500,ENSG00000122483,ENSG00000237003,ENSG00000225297,ENSG00000229567
chr1	93186711	93187054	1:93186711-93187054	ENSG00000117500,ENSG00000122483,ENSG00000237003,ENSG00000225297,ENSG00000229567
chr1	93317286	93317721	1:93317286-93317721	ENSG00000223745,ENSG00000229567,ENSG00000117505,ENSG00000229635,ENSG00000207379
chr1	93345180	93347056	1:93345180-93347056	ENSG00000223745,ENSG00000117505,ENSG00000229635,ENSG00000207379
chr1	93414990	93415543	1:93414990-93415543	ENSG00000229567,ENSG00000229635,ENSG00000207379
chr1	93433645	93433862	1:93433645-93433862	ENSG00000229635,ENSG00000207379
chr1	93447412	93449014	1:93447412-93449014	ENSG00000229567,ENSG00000229635,ENSG00000207379,ENSG00000137942,ENSG00000212601,ENSG00000211575,ENSG00000260464
chr1	93506161	93506378	1:93506161-93506378	ENSG00000229635,ENSG00000207379,ENSG00000137942,ENSG00000212601
chr1	93552497	93553246	1:93552497-93553246	ENSG00000229635,ENSG00000207379,ENSG00000137942,ENSG00000212601
chr1	93559194	93559491	1:93559194-93559491	ENSG00000229635,ENSG00000137942,ENSG00000212601
chr1	93591668	93592444	1:93591668-93592444	ENSG00000212601,ENSG00000137936,ENSG00000224093
chr1	93616979	93617430	1:93616979-93617430	ENSG00000207379,ENSG00000137936,ENSG00000224093,ENSG00000211575,ENSG00000260464
chr1	93669985	93670490	1:93669985-93670490	ENSG00000207379,ENSG00000137936,ENSG00000211575,ENSG00000260464
chr1	93680826	93682277	1:93680826-93682277	ENSG00000137936
chr1	93691933	93692579	1:93691933-93692579	ENSG00000229635,ENSG00000137936
chr1	93695537	93695902	1:93695537-93695902	-
chr1	93708902	93709554	1:93708902-93709554	ENSG00000229635,ENSG00000207379,ENSG00000137936
chr1	93751021	93751340	1:93751021-93751340	-
chr1	93758816	93759525	1:93758816-93759525	-
chr1	93768679	93769172	1:93768679-93769172	-
chr1	93816743	93817553	1:93816743-93817553	ENSG00000229635,ENSG00000207379,ENSG00000212601,ENSG00000137936,ENSG00000211575,ENSG00000260464,ENSG00000223490,ENSG00000234099,ENSG00000235794
chr1	93846032	93848100	1:93846032-93848100	ENSG00000137936,ENSG00000211575,ENSG00000260464
chr1	93878546	93879474	1:93878546-93879474	ENSG00000211575,ENSG00000260464,ENSG00000067334,ENSG00000023909,ENSG00000223490,ENSG00000234099,ENSG00000235794,ENSG00000232752,ENSG00000229842,ENSG00000250890,ENSG00000236689,ENSG00000226960,ENSG00000233129
chr1	93908716	93910050	1:93908716-93910050	ENSG00000211575,ENSG00000260464,ENSG00000067334,ENSG00000023909,ENSG00000223490,ENSG00000234099,ENSG00000235794,ENSG00000232752,ENSG00000229842,ENSG00000250890,ENSG00000236689,ENSG00000226960,ENSG00000233129
chr1	93988906	93989264	1:93988906-93989264	ENSG00000223490,ENSG00000234099,ENSG00000235794,ENSG00000232752,ENSG00000229842,ENSG00000250890,ENSG00000236689,ENSG00000226960,ENSG00000233129
chr1	94017506	94017847	1:94017506-94017847	ENSG00000223490,ENSG00000234099,ENSG00000235794,ENSG00000232752,ENSG00000229842,ENSG00000250890,ENSG00000236689,ENSG00000226960,ENSG00000233129,ENSG00000198691
chr1	94028997	94029512	1:94028997-94029512	ENSG00000198691
chr1	94036908	94037450	1:94036908-94037450	-
chr1	94044319	94044569	1:94044319-94044569	-
chr1	94045625	94046048	1:94045625-94046048	ENSG00000223490,ENSG00000234099,ENSG00000235794,ENSG00000198691,ENSG00000233482,ENSG00000264963,ENSG00000236098
chr1	94061374	94061702	1:94061374-94061702	ENSG00000198691,ENSG00000233482,ENSG00000264963,ENSG00000236098
chr1	94072974	94073574	1:94072974-94073574	ENSG00000233129,ENSG00000198691,ENSG00000233482,ENSG00000264963,ENSG00000236098
chr1	94083638	94084192	1:94083638-94084192	ENSG00000233482,ENSG00000264963
chr1	94091991	94092681	1:94091991-94092681	ENSG00000232752,ENSG00000229842,ENSG00000250890,ENSG00000236689,ENSG00000226960,ENSG00000233129,ENSG00000198691,ENSG00000233482,ENSG00000264963,ENSG00000236098
chr1	94102058	94102568	1:94102058-94102568	ENSG00000233482,ENSG00000264963
chr1	94106190	94106573	1:94106190-94106573	ENSG00000198691,ENSG00000233482,ENSG00000264963
chr1	94110023	94110366	1:94110023-94110366	ENSG00000198691,ENSG00000233482,ENSG00000264963
chr1	94218257	94218817	1:94218257-94218817	-
chr1	94236234	94236515	1:94236234-94236515	ENSG00000137962,ENSG00000226835
chr1	94237301	94238024	1:94237301-94238024	ENSG00000137962,ENSG00000226835,ENSG00000236098
chr1	94246943	94247939	1:94246943-94247939	ENSG00000137962,ENSG00000226835
chr1	94302850	94303831	1:94302850-94303831	ENSG00000226835,ENSG00000178596,ENSG00000236098
chr1	94329939	94330371	1:94329939-94330371	ENSG00000264963,ENSG00000226835,ENSG00000236098
chr1	94335907	94336119	1:94335907-94336119	ENSG00000236098
chr1	94339291	94340027	1:94339291-94340027	ENSG00000198691,ENSG00000233482,ENSG00000236098
chr1	94373182	94373700	1:94373182-94373700	ENSG00000233129
chr1	94382006	94382526	1:94382006-94382526	ENSG00000223490,ENSG00000234099,ENSG00000235794,ENSG00000232752,ENSG00000229842,ENSG00000250890,ENSG00000236689,ENSG00000226960,ENSG00000233129,ENSG00000232918,ENSG00000286692,ENSG00000117528
chr1	94384866	94385246	1:94384866-94385246	ENSG00000233129,ENSG00000232918
chr1	94400432	94400721	1:94400432-94400721	ENSG00000232918,ENSG00000286692
chr1	94417940	94418908	1:94417940-94418908	ENSG00000232918,ENSG00000286692,ENSG00000117528
chr1	94426140	94426387	1:94426140-94426387	ENSG00000286692,ENSG00000117528
chr1	94471281	94471571	1:94471281-94471571	ENSG00000117528
chr1	94541381	94543153	1:94541381-94543153	ENSG00000117525,ENSG00000223675,ENSG00000232857
chr1	94602284	94602998	1:94602284-94602998	ENSG00000117525,ENSG00000223675,ENSG00000232857
chr1	94666390	94666670	1:94666390-94666670	ENSG00000224081,ENSG00000232857
chr1	94684803	94685260	1:94684803-94685260	ENSG00000223675,ENSG00000224081,ENSG00000232857,ENSG00000237954,ENSG00000233907,ENSG00000228971
chr1	94694138	94694675	1:94694138-94694675	ENSG00000232857
chr1	94713664	94714117	1:94713664-94714117	ENSG00000232857
chr1	94715391	94715704	1:94715391-94715704	ENSG00000232857
chr1	94720471	94720752	1:94720471-94720752	ENSG00000232857
chr1	94721099	94721808	1:94721099-94721808	ENSG00000232857,ENSG00000263526
chr1	94735378	94736050	1:94735378-94736050	ENSG00000224081,ENSG00000232857,ENSG00000263526
chr1	94741638	94741889	1:94741638-94741889	ENSG00000224081,ENSG00000232857,ENSG00000263526
chr1	94755537	94756138	1:94755537-94756138	ENSG00000232857,ENSG00000263526,ENSG00000228971
chr1	94772789	94773510	1:94772789-94773510	ENSG00000232857
chr1	94783298	94783973	1:94783298-94783973	-
chr1	94801900	94802469	1:94801900-94802469	ENSG00000117528,ENSG00000117525,ENSG00000232857
chr1	94805964	94806225	1:94805964-94806225	-
chr1	94808221	94809004	1:94808221-94809004	ENSG00000117528
chr1	94820043	94820654	1:94820043-94820654	ENSG00000224081,ENSG00000143036
chr1	94831560	94832241	1:94831560-94832241	ENSG00000224081,ENSG00000143036,ENSG00000230427
chr1	94847215	94847483	1:94847215-94847483	-
chr1	94854334	94855209	1:94854334-94855209	ENSG00000224081,ENSG00000143036,ENSG00000117519,ENSG00000235501,ENSG00000230427
chr1	94875783	94876538	1:94875783-94876538	ENSG00000143036,ENSG00000117519
chr1	94883521	94884155	1:94883521-94884155	ENSG00000117519
chr1	94926083	94927599	1:94926083-94927599	ENSG00000117519,ENSG00000235501
chr1	94962745	94963395	1:94962745-94963395	ENSG00000117519,ENSG00000235501
chr1	94979300	94979768	1:94979300-94979768	-
chr1	95006771	95007010	1:95006771-95007010	ENSG00000117519,ENSG00000230427
chr1	95041501	95041858	1:95041501-95041858	ENSG00000117519,ENSG00000235501,ENSG00000230427
chr1	95043326	95043685	1:95043326-95043685	ENSG00000224081,ENSG00000117519,ENSG00000235501,ENSG00000230427
chr1	95072284	95073505	1:95072284-95073505	ENSG00000172339,ENSG00000230427,ENSG00000206679,ENSG00000226026
chr1	95084307	95085018	1:95084307-95085018	ENSG00000172339,ENSG00000230427,ENSG00000206679,ENSG00000226026,ENSG00000287919,ENSG00000228504,ENSG00000230434,ENSG00000237954,ENSG00000233907
chr1	95115847	95116064	1:95115847-95116064	ENSG00000152078,ENSG00000271092,ENSG00000231992,ENSG00000206679
chr1	95116653	95118050	1:95116653-95118050	ENSG00000152078,ENSG00000271092,ENSG00000231992,ENSG00000206679
chr1	95176908	95177340	1:95176908-95177340	ENSG00000152078,ENSG00000271092,ENSG00000206679,ENSG00000287919,ENSG00000228504,ENSG00000230434,ENSG00000237954,ENSG00000233907,ENSG00000228971,ENSG00000271252
chr1	95233798	95234690	1:95233798-95234690	ENSG00000172339,ENSG00000230427,ENSG00000152078,ENSG00000271092,ENSG00000206679,ENSG00000226026,ENSG00000122481,ENSG00000287919,ENSG00000228504,ENSG00000230434,ENSG00000237954
chr1	95249912	95250317	1:95249912-95250317	ENSG00000122481,ENSG00000228852,ENSG00000287919,ENSG00000228504,ENSG00000230434,ENSG00000237954,ENSG00000233907,ENSG00000228971
chr1	95252349	95252860	1:95252349-95252860	ENSG00000206679,ENSG00000122481,ENSG00000228852,ENSG00000287919,ENSG00000228504,ENSG00000230434,ENSG00000237954,ENSG00000233907,ENSG00000228971,ENSG00000271252
chr1	95262932	95263293	1:95262932-95263293	ENSG00000228852,ENSG00000287919,ENSG00000228504,ENSG00000230434,ENSG00000237954
chr1	95951230	95951928	1:95951230-95951928	ENSG00000228504,ENSG00000237954,ENSG00000233907,ENSG00000228971,ENSG00000271252,ENSG00000237435,ENSG00000231987,ENSG00000234422
chr1	95966658	95967307	1:95966658-95967307	ENSG00000228504,ENSG00000230434,ENSG00000237954,ENSG00000233907,ENSG00000228971,ENSG00000271252,ENSG00000237435,ENSG00000225923
chr1	95994829	95995254	1:95994829-95995254	ENSG00000237435
chr1	96049947	96050297	1:96049947-96050297	ENSG00000228504,ENSG00000230434,ENSG00000237954,ENSG00000233907,ENSG00000228971,ENSG00000271252,ENSG00000237435,ENSG00000231987,ENSG00000225923,ENSG00000234422,ENSG00000228502
chr1	96236131	96236454	1:96236131-96236454	ENSG00000200800,ENSG00000231987,ENSG00000225923,ENSG00000234422,ENSG00000228502
chr1	96596186	96596645	1:96596186-96596645	ENSG00000271252,ENSG00000231987,ENSG00000225923,ENSG00000234422,ENSG00000228502,ENSG00000241992,ENSG00000234226,ENSG00000137970,ENSG00000223229
chr1	96710805	96711223	1:96710805-96711223	ENSG00000231987,ENSG00000234422,ENSG00000137970,ENSG00000223229,ENSG00000117569
chr1	96721209	96722451	1:96721209-96722451	ENSG00000231987,ENSG00000234422,ENSG00000137970,ENSG00000223229,ENSG00000117569
chr1	96740505	96740733	1:96740505-96740733	ENSG00000137970,ENSG00000223229,ENSG00000117569
chr1	96808206	96808459	1:96808206-96808459	ENSG00000231987,ENSG00000225923,ENSG00000234422,ENSG00000228502,ENSG00000137970,ENSG00000223229,ENSG00000117569
chr1	96845418	96845903	1:96845418-96845903	ENSG00000271252,ENSG00000231987,ENSG00000225923,ENSG00000234422,ENSG00000228502,ENSG00000241992,ENSG00000234226,ENSG00000137970,ENSG00000223229
chr1	96966524	96967006	1:96966524-96967006	ENSG00000271252,ENSG00000231987,ENSG00000225923,ENSG00000234422,ENSG00000228502,ENSG00000137970,ENSG00000223229,ENSG00000232542,ENSG00000285922
chr1	96997630	96998082	1:96997630-96998082	ENSG00000271252,ENSG00000231987,ENSG00000225923,ENSG00000234422,ENSG00000228502,ENSG00000137970
chr1	97005980	97006506	1:97005980-97006506	ENSG00000237954,ENSG00000233907,ENSG00000228971,ENSG00000271252,ENSG00000231987,ENSG00000225923,ENSG00000234422,ENSG00000228502,ENSG00000137970,ENSG00000232542
chr1	97067097	97067558	1:97067097-97067558	ENSG00000231987,ENSG00000225923,ENSG00000232878
chr1	97088371	97088884	1:97088371-97088884	ENSG00000230434,ENSG00000271252,ENSG00000231987,ENSG00000225923,ENSG00000234422,ENSG00000228502,ENSG00000137970,ENSG00000232878,ENSG00000232542,ENSG00000233557
chr1	97138184	97138863	1:97138184-97138863	ENSG00000228971,ENSG00000271252,ENSG00000231987,ENSG00000225923,ENSG00000234422,ENSG00000228502,ENSG00000137970,ENSG00000232878,ENSG00000232542,ENSG00000226128,ENSG00000285922,ENSG00000233557
chr1	97159303	97159655	1:97159303-97159655	-
chr1	97160573	97161059	1:97160573-97161059	ENSG00000232542
chr1	97200501	97201027	1:97200501-97201027	ENSG00000231987,ENSG00000225923,ENSG00000234422,ENSG00000228502,ENSG00000137970,ENSG00000232878,ENSG00000232542,ENSG00000226128,ENSG00000233557
chr1	97244024	97244349	1:97244024-97244349	ENSG00000232878,ENSG00000232542
chr1	97337243	97337462	1:97337243-97337462	ENSG00000232542
chr1	97525512	97525977	1:97525512-97525977	ENSG00000234422,ENSG00000232542,ENSG00000228057,ENSG00000226128
chr1	97555977	97556262	1:97555977-97556262	ENSG00000232542,ENSG00000228057,ENSG00000226128
chr1	97630872	97631248	1:97630872-97631248	ENSG00000232542,ENSG00000228057,ENSG00000226128
chr1	97632034	97632378	1:97632034-97632378	ENSG00000232542,ENSG00000228057,ENSG00000226128,ENSG00000230718,ENSG00000259946
chr1	97660525	97661285	1:97660525-97661285	ENSG00000228502,ENSG00000232542,ENSG00000228057,ENSG00000226128,ENSG00000230718,ENSG00000235777,ENSG00000259946,ENSG00000233557
chr1	97782120	97782790	1:97782120-97782790	ENSG00000230718,ENSG00000235777
chr1	97849274	97850237	1:97849274-97850237	ENSG00000232542,ENSG00000226128,ENSG00000230718,ENSG00000235777,ENSG00000270911,ENSG00000259946
chr1	97864207	97865271	1:97864207-97865271	ENSG00000232542,ENSG00000230718,ENSG00000235777,ENSG00000270911,ENSG00000259946
chr1	97895189	97895574	1:97895189-97895574	ENSG00000271252,ENSG00000234422,ENSG00000228502,ENSG00000188641,ENSG00000232542,ENSG00000226128,ENSG00000230718,ENSG00000235777,ENSG00000259946,ENSG00000233557
chr1	97901057	97901513	1:97901057-97901513	ENSG00000188641,ENSG00000232542,ENSG00000235777,ENSG00000259946
chr1	97911780	97912035	1:97911780-97912035	ENSG00000188641,ENSG00000259946
chr1	97920545	97921596	1:97920545-97921596	ENSG00000188641,ENSG00000235777,ENSG00000259946
chr1	97942500	97942842	1:97942500-97942842	ENSG00000259946
chr1	98045953	98046292	1:98045953-98046292	ENSG00000225206,ENSG00000284247,ENSG00000284202,ENSG00000285922
chr1	98048189	98048572	1:98048189-98048572	ENSG00000225206,ENSG00000284247,ENSG00000284202,ENSG00000285922,ENSG00000233557
chr1	98053509	98054553	1:98053509-98054553	ENSG00000225206,ENSG00000284247,ENSG00000284202,ENSG00000285922,ENSG00000233557
chr1	98162940	98163173	1:98162940-98163173	ENSG00000233557,ENSG00000226053
chr1	98164724	98164948	1:98164724-98164948	ENSG00000233557,ENSG00000226053
chr1	98171735	98172578	1:98171735-98172578	ENSG00000228971,ENSG00000233557,ENSG00000226053
chr1	98285294	98285587	1:98285294-98285587	ENSG00000226053
chr1	98323783	98324652	1:98323783-98324652	ENSG00000231987,ENSG00000225923,ENSG00000228502,ENSG00000233557,ENSG00000226053
chr1	98355846	98356065	1:98355846-98356065	-
chr1	98369349	98369995	1:98369349-98369995	ENSG00000233557,ENSG00000226053
chr1	98373160	98373598	1:98373160-98373598	-
chr1	98382228	98382514	1:98382228-98382514	-
chr1	98388194	98388909	1:98388194-98388909	ENSG00000233557,ENSG00000226053
chr1	98398672	98399106	1:98398672-98399106	ENSG00000233557,ENSG00000226053
chr1	98402763	98403226	1:98402763-98403226	ENSG00000233557
chr1	98404281	98404723	1:98404281-98404723	-
chr1	98405931	98406181	1:98405931-98406181	-
chr1	98452094	98452755	1:98452094-98452755	ENSG00000233557,ENSG00000226053
chr1	98468090	98468547	1:98468090-98468547	ENSG00000233557,ENSG00000226053
chr1	98661264	98662207	1:98661264-98662207	ENSG00000280040,ENSG00000162627
chr1	98794210	98794876	1:98794210-98794876	-
chr1	98854182	98854536	1:98854182-98854536	-
chr1	98871223	98871945	1:98871223-98871945	-
chr1	98897302	98897955	1:98897302-98897955	-
chr1	98903345	98903625	1:98903345-98903625	-
chr1	98904971	98905202	1:98904971-98905202	-
chr1	98925839	98926196	1:98925839-98926196	-
chr1	99004380	99005338	1:99004380-99005338	ENSG00000117598,ENSG00000232825,ENSG00000227034
chr1	99107183	99107812	1:99107183-99107812	-
chr1	99180205	99180766	1:99180205-99180766	ENSG00000233983,ENSG00000224445,ENSG00000223656
chr1	99264172	99264792	1:99264172-99264792	ENSG00000117600,ENSG00000233983
chr1	99374042	99374575	1:99374042-99374575	ENSG00000233983,ENSG00000224445
chr1	99441713	99442047	1:99441713-99442047	ENSG00000233983,ENSG00000224445
chr1	99481314	99481864	1:99481314-99481864	ENSG00000233983,ENSG00000224445,ENSG00000223656
chr1	99645982	99646508	1:99645982-99646508	ENSG00000224445,ENSG00000099260
chr1	99685685	99686127	1:99685685-99686127	ENSG00000224445,ENSG00000099260,ENSG00000223656
chr1	99707582	99707978	1:99707582-99707978	ENSG00000233983,ENSG00000224445,ENSG00000223656,ENSG00000156869
chr1	99727944	99728186	1:99727944-99728186	-
chr1	99728528	99729077	1:99728528-99729077	ENSG00000224445,ENSG00000223656,ENSG00000156869
chr1	99749871	99750206	1:99749871-99750206	-
chr1	99758040	99758392	1:99758040-99758392	ENSG00000156869
chr1	99759056	99759344	1:99759056-99759344	ENSG00000156869
chr1	99766135	99766765	1:99766135-99766765	ENSG00000156869,ENSG00000201491
chr1	99784603	99785185	1:99784603-99785185	ENSG00000201491
chr1	99786811	99787362	1:99786811-99787362	ENSG00000201491,ENSG00000202254
chr1	99793810	99794466	1:99793810-99794466	ENSG00000201491,ENSG00000202254,ENSG00000231996,ENSG00000202259,ENSG00000241073,ENSG00000226952,ENSG00000122477,ENSG00000271415,ENSG00000225169
chr1	99808414	99809112	1:99808414-99809112	ENSG00000231996,ENSG00000202259,ENSG00000241073,ENSG00000226952,ENSG00000122477,ENSG00000271415
chr1	99821672	99822329	1:99821672-99822329	ENSG00000231996
chr1	99849662	99850701	1:99849662-99850701	ENSG00000231996,ENSG00000162688,ENSG00000228084,ENSG00000202259,ENSG00000241073,ENSG00000226952,ENSG00000122477
chr1	99943226	99943544	1:99943226-99943544	ENSG00000228084,ENSG00000117620,ENSG00000283761,ENSG00000202259
chr1	99969335	99970706	1:99969335-99970706	ENSG00000228084,ENSG00000117620,ENSG00000283761,ENSG00000212248,ENSG00000202259
chr1	100037651	100039189	1:100037651-100039189	ENSG00000228084,ENSG00000117620,ENSG00000283761,ENSG00000202259,ENSG00000156875,ENSG00000241073,ENSG00000226952
chr1	100046780	100047092	1:100046780-100047092	ENSG00000202259,ENSG00000156875,ENSG00000241073,ENSG00000226952
chr1	100050248	100050486	1:100050248-100050486	ENSG00000202259,ENSG00000156875,ENSG00000241073,ENSG00000226952
chr1	100132550	100133535	1:100132550-100133535	ENSG00000202259,ENSG00000241073,ENSG00000156876,ENSG00000226952,ENSG00000122435,ENSG00000122477,ENSG00000271415,ENSG00000225169,ENSG00000285530
chr1	100249212	100250230	1:100249212-100250230	ENSG00000226952,ENSG00000122477,ENSG00000137992,ENSG00000271415,ENSG00000225169,ENSG00000285530,ENSG00000230287,ENSG00000224616,ENSG00000137996
chr1	100257096	100257611	1:100257096-100257611	ENSG00000137992,ENSG00000271415,ENSG00000225169,ENSG00000285530,ENSG00000230287,ENSG00000224616,ENSG00000137996
chr1	100265720	100266692	1:100265720-100266692	ENSG00000122477,ENSG00000137992,ENSG00000271415,ENSG00000225169,ENSG00000285530,ENSG00000230287,ENSG00000224616,ENSG00000137996,ENSG00000207750
chr1	100277836	100278118	1:100277836-100278118	ENSG00000225169,ENSG00000285530,ENSG00000224616,ENSG00000137996,ENSG00000207750
chr1	100292788	100293141	1:100292788-100293141	ENSG00000271415,ENSG00000225169,ENSG00000285530,ENSG00000207750
chr1	100307152	100307490	1:100307152-100307490	-
chr1	100328238	100328453	1:100328238-100328453	ENSG00000215871,ENSG00000223906
chr1	100343921	100344345	1:100343921-100344345	ENSG00000215871,ENSG00000223906,ENSG00000079335
chr1	100351188	100351837	1:100351188-100351837	ENSG00000223906,ENSG00000079335
chr1	100352098	100353506	1:100352098-100353506	ENSG00000223906,ENSG00000079335
chr1	100364708	100365018	1:100364708-100365018	ENSG00000079335
chr1	100382638	100382920	1:100382638-100382920	ENSG00000234332
chr1	100387535	100388394	1:100387535-100388394	ENSG00000234332
chr1	100400408	100400788	1:100400408-100400788	ENSG00000241073,ENSG00000226952,ENSG00000122477,ENSG00000271415,ENSG00000225169,ENSG00000285530,ENSG00000079335,ENSG00000234332,ENSG00000228086
chr1	100414729	100415044	1:100414729-100415044	ENSG00000234332
chr1	100440026	100440590	1:100440026-100440590	ENSG00000241073,ENSG00000226952,ENSG00000122477,ENSG00000271415,ENSG00000225169,ENSG00000285530,ENSG00000079335,ENSG00000228086
chr1	100445553	100446076	1:100445553-100446076	ENSG00000241073,ENSG00000226952,ENSG00000122477,ENSG00000271415,ENSG00000225169,ENSG00000285530
chr1	100455628	100455874	1:100455628-100455874	-
chr1	100459503	100459958	1:100459503-100459958	ENSG00000122477,ENSG00000285530
chr1	100463812	100464332	1:100463812-100464332	ENSG00000226952,ENSG00000122477,ENSG00000271415,ENSG00000225169,ENSG00000285530,ENSG00000228086
chr1	100510627	100511357	1:100510627-100511357	ENSG00000228086
chr1	100516915	100517284	1:100516915-100517284	ENSG00000122477,ENSG00000271415,ENSG00000228086,ENSG00000213421,ENSG00000224685
chr1	100522889	100523467	1:100522889-100523467	ENSG00000226952,ENSG00000271415,ENSG00000225169,ENSG00000228086,ENSG00000181656,ENSG00000213421,ENSG00000230402,ENSG00000224685
chr1	100530750	100531515	1:100530750-100531515	ENSG00000228086,ENSG00000181656,ENSG00000213421
chr1	100532763	100533145	1:100532763-100533145	ENSG00000181656
chr1	100538107	100538450	1:100538107-100538450	ENSG00000228086,ENSG00000181656,ENSG00000213421
chr1	100538956	100540199	1:100538956-100540199	ENSG00000228086,ENSG00000181656
chr1	100596981	100598108	1:100596981-100598108	ENSG00000228086,ENSG00000213421,ENSG00000230402,ENSG00000224685
chr1	100606407	100606839	1:100606407-100606839	ENSG00000213421,ENSG00000230402,ENSG00000224685
chr1	100627135	100627527	1:100627135-100627527	ENSG00000230402,ENSG00000285525,ENSG00000224685
chr1	100631287	100631505	1:100631287-100631505	ENSG00000230402,ENSG00000285525,ENSG00000224685
chr1	100683634	100684283	1:100683634-100684283	ENSG00000230402,ENSG00000224685
chr1	100712984	100713439	1:100712984-100713439	ENSG00000230402,ENSG00000224685,ENSG00000162692
chr1	100767471	100767751	1:100767471-100767751	ENSG00000224685
chr1	100785593	100786163	1:100785593-100786163	ENSG00000230402,ENSG00000224685
chr1	100847442	100848061	1:100847442-100848061	ENSG00000224685
chr1	100866265	100866838	1:100866265-100866838	-
chr1	100868350	100868842	1:100868350-100868842	-
chr1	100894710	100896915	1:100894710-100896915	ENSG00000162694,ENSG00000273204,ENSG00000162695
chr1	100927178	100927933	1:100927178-100927933	ENSG00000230946
chr1	100979903	100980136	1:100979903-100980136	ENSG00000230946
chr1	100995438	100995964	1:100995438-100995964	ENSG00000230946,ENSG00000117543,ENSG00000235795,ENSG00000233184
chr1	101002472	101003029	1:101002472-101003029	ENSG00000162695,ENSG00000230946,ENSG00000117543,ENSG00000235795,ENSG00000233184
chr1	101025317	101026442	1:101025317-101026442	ENSG00000117543,ENSG00000233184
chr1	101043750	101044029	1:101043750-101044029	ENSG00000117543,ENSG00000233184
chr1	101071216	101072003	1:101071216-101072003	ENSG00000233184
chr1	101079172	101079803	1:101079172-101079803	ENSG00000230946,ENSG00000117543,ENSG00000233184
chr1	101089619	101090174	1:101089619-101090174	ENSG00000230946,ENSG00000233184
chr1	101107638	101108051	1:101107638-101108051	-
chr1	101111865	101112661	1:101111865-101112661	ENSG00000230946,ENSG00000117543,ENSG00000233184,ENSG00000225938,ENSG00000170989
chr1	101122555	101123026	1:101122555-101123026	ENSG00000230946,ENSG00000252765
chr1	101128191	101128738	1:101128191-101128738	ENSG00000252765
chr1	101136858	101137820	1:101136858-101137820	ENSG00000252765,ENSG00000225938,ENSG00000170989
chr1	101148878	101149096	1:101148878-101149096	-
chr1	101178795	101179356	1:101178795-101179356	ENSG00000271578
chr1	101191006	101191554	1:101191006-101191554	ENSG00000271578
chr1	101235496	101237017	1:101235496-101237017	ENSG00000225938,ENSG00000170989
chr1	101241675	101241925	1:101241675-101241925	ENSG00000225938,ENSG00000170989
chr1	101247872	101248095	1:101247872-101248095	ENSG00000225938,ENSG00000170989
chr1	101254052	101254371	1:101254052-101254371	ENSG00000228399
chr1	101257726	101258257	1:101257726-101258257	ENSG00000230946,ENSG00000225938,ENSG00000170989,ENSG00000228399,ENSG00000173810
chr1	101259796	101260126	1:101259796-101260126	ENSG00000228399
chr1	101262611	101263150	1:101262611-101263150	ENSG00000228399,ENSG00000173810
chr1	101276626	101277504	1:101276626-101277504	ENSG00000230946,ENSG00000225938,ENSG00000170989,ENSG00000173810
chr1	101288408	101288655	1:101288408-101288655	-
chr1	101291554	101292131	1:101291554-101292131	ENSG00000230946
chr1	101293388	101293941	1:101293388-101293941	ENSG00000230946
chr1	101309391	101310213	1:101309391-101310213	ENSG00000230946,ENSG00000231671
chr1	101310495	101310750	1:101310495-101310750	ENSG00000231671
chr1	101357325	101357841	1:101357325-101357841	ENSG00000230946,ENSG00000231671,ENSG00000237763,ENSG00000174876,ENSG00000187733
chr1	101379765	101380475	1:101379765-101380475	ENSG00000231671,ENSG00000226715,ENSG00000271277,ENSG00000233359,ENSG00000230759,ENSG00000237763,ENSG00000234441,ENSG00000174876,ENSG00000187733
chr1	101389240	101389701	1:101389240-101389701	ENSG00000237763,ENSG00000234441,ENSG00000174876,ENSG00000187733
chr1	101407794	101408436	1:101407794-101408436	ENSG00000237763,ENSG00000174876,ENSG00000187733
chr1	101436137	101436653	1:101436137-101436653	ENSG00000226715
chr1	101444481	101444800	1:101444481-101444800	-
chr1	101453888	101454631	1:101453888-101454631	ENSG00000226715,ENSG00000233359
chr1	101474182	101474479	1:101474182-101474479	ENSG00000226715,ENSG00000233359
chr1	101476480	101477144	1:101476480-101477144	ENSG00000226715,ENSG00000234441
chr1	101504040	101504319	1:101504040-101504319	ENSG00000226715,ENSG00000252530,ENSG00000230759,ENSG00000237763,ENSG00000174876,ENSG00000227408,ENSG00000187733
chr1	101520209	101520679	1:101520209-101520679	ENSG00000226715,ENSG00000252530,ENSG00000252717,ENSG00000162699,ENSG00000233359,ENSG00000243480,ENSG00000237763,ENSG00000234441,ENSG00000174876,ENSG00000227408,ENSG00000187733,ENSG00000225191
chr1	101567690	101568056	1:101567690-101568056	ENSG00000226715,ENSG00000252530,ENSG00000252717,ENSG00000271277,ENSG00000233359,ENSG00000230759,ENSG00000237763,ENSG00000234441,ENSG00000174876,ENSG00000227408,ENSG00000187733
chr1	101781438	101781962	1:101781438-101781962	ENSG00000226715,ENSG00000252530,ENSG00000183298,ENSG00000252717,ENSG00000271277,ENSG00000162699,ENSG00000233359,ENSG00000230864,ENSG00000237763,ENSG00000234441,ENSG00000174876,ENSG00000187733,ENSG00000225191
chr1	101820029	101820334	1:101820029-101820334	ENSG00000226715,ENSG00000252530,ENSG00000252717,ENSG00000271277,ENSG00000162699,ENSG00000233359,ENSG00000237763,ENSG00000174876,ENSG00000187733
chr1	101959139	101959420	1:101959139-101959420	ENSG00000226715,ENSG00000252717,ENSG00000271277,ENSG00000162699,ENSG00000233359,ENSG00000237763,ENSG00000234441,ENSG00000174876,ENSG00000187733
chr1	101961855	101962205	1:101961855-101962205	ENSG00000226715,ENSG00000252530,ENSG00000252717,ENSG00000271277,ENSG00000162699,ENSG00000233359,ENSG00000237763,ENSG00000174876,ENSG00000187733
chr1	101964854	101965098	1:101964854-101965098	ENSG00000226715,ENSG00000252530,ENSG00000252717,ENSG00000271277,ENSG00000162699,ENSG00000233359,ENSG00000237763,ENSG00000174876,ENSG00000187733
chr1	101980983	101981412	1:101980983-101981412	ENSG00000226715,ENSG00000252717,ENSG00000271277,ENSG00000162699,ENSG00000233359,ENSG00000230864,ENSG00000230759,ENSG00000237763,ENSG00000174876,ENSG00000187733,ENSG00000225191
chr1	101992864	101993207	1:101992864-101993207	ENSG00000118733,ENSG00000252717,ENSG00000271277,ENSG00000162699,ENSG00000233359,ENSG00000230759,ENSG00000237763,ENSG00000174876,ENSG00000187733
chr1	101996769	101997306	1:101996769-101997306	ENSG00000226715,ENSG00000252530,ENSG00000118733,ENSG00000252717,ENSG00000271277,ENSG00000162699,ENSG00000233359,ENSG00000230759,ENSG00000237763,ENSG00000174876,ENSG00000187733,ENSG00000225191
chr1	102191677	102192172	1:102191677-102192172	ENSG00000226715,ENSG00000252717,ENSG00000271277,ENSG00000162699,ENSG00000233359,ENSG00000230864,ENSG00000230759,ENSG00000237763,ENSG00000234441,ENSG00000174876,ENSG00000227408,ENSG00000187733,ENSG00000225191
chr1	102774877	102775172	1:102774877-102775172	ENSG00000233359,ENSG00000230864,ENSG00000230759,ENSG00000243480,ENSG00000237763,ENSG00000174876,ENSG00000227408,ENSG00000187733,ENSG00000225191,ENSG00000285981
chr1	103106446	103107209	1:103106446-103107209	ENSG00000060718,ENSG00000234257,ENSG00000230759,ENSG00000227408,ENSG00000187733
chr1	103108198	103108444	1:103108198-103108444	ENSG00000060718,ENSG00000234257,ENSG00000230759
chr1	103514907	103515441	1:103514907-103515441	ENSG00000060718,ENSG00000230759,ENSG00000224613,ENSG00000222069,ENSG00000185946,ENSG00000243480,ENSG00000237763,ENSG00000174876,ENSG00000227408,ENSG00000187733,ENSG00000225191,ENSG00000285981
chr1	103525283	103526489	1:103525283-103526489	ENSG00000230759,ENSG00000224613,ENSG00000222069,ENSG00000185946,ENSG00000243480,ENSG00000174876,ENSG00000227408,ENSG00000187733
chr1	103561657	103562281	1:103561657-103562281	ENSG00000230759,ENSG00000224613,ENSG00000185946,ENSG00000240038,ENSG00000236085,ENSG00000243480,ENSG00000237763,ENSG00000234441,ENSG00000174876,ENSG00000227408,ENSG00000187733,ENSG00000225191,ENSG00000285981
chr1	104125350	104125723	1:104125350-104125723	ENSG00000230864,ENSG00000230759,ENSG00000237763,ENSG00000234441,ENSG00000174876,ENSG00000227408,ENSG00000187733,ENSG00000225191,ENSG00000215869,ENSG00000228347,ENSG00000285981,ENSG00000225036,ENSG00000230768,ENSG00000227850,ENSG00000237897,ENSG00000232952,ENSG00000233047,ENSG00000237480,ENSG00000230932
chr1	107047685	107047910	1:107047685-107047910	ENSG00000285981,ENSG00000225036,ENSG00000230768,ENSG00000237897,ENSG00000232952,ENSG00000233047,ENSG00000237480,ENSG00000270976,ENSG00000233449,ENSG00000232551,ENSG00000237460,ENSG00000198890
chr1	107056426	107057759	1:107056426-107057759	ENSG00000285981,ENSG00000225036,ENSG00000230768,ENSG00000227850,ENSG00000237897,ENSG00000232952,ENSG00000233047,ENSG00000237480,ENSG00000230932,ENSG00000270976,ENSG00000233449,ENSG00000232551,ENSG00000237460,ENSG00000198890
chr1	107139859	107141677	1:107139859-107141677	ENSG00000285981,ENSG00000225036,ENSG00000230768,ENSG00000233047,ENSG00000237480,ENSG00000230932,ENSG00000270976,ENSG00000233449,ENSG00000232551,ENSG00000237460,ENSG00000162631
chr1	107244705	107244987	1:107244705-107244987	ENSG00000285981,ENSG00000225036,ENSG00000230768,ENSG00000227850,ENSG00000237897,ENSG00000232952,ENSG00000233047,ENSG00000237480,ENSG00000230932,ENSG00000270976,ENSG00000233449,ENSG00000232551,ENSG00000237460
chr1	107249999	107250831	1:107249999-107250831	ENSG00000285981,ENSG00000225036,ENSG00000230768,ENSG00000227850,ENSG00000237897,ENSG00000232952,ENSG00000233047,ENSG00000237480,ENSG00000230932,ENSG00000270976,ENSG00000233449,ENSG00000232551,ENSG00000237460,ENSG00000162631
chr1	107405261	107405823	1:107405261-107405823	ENSG00000285981,ENSG00000225036,ENSG00000230768,ENSG00000227850,ENSG00000233047,ENSG00000237480,ENSG00000230932,ENSG00000270976,ENSG00000233449,ENSG00000232551,ENSG00000237460,ENSG00000224550
chr1	107430636	107431085	1:107430636-107431085	ENSG00000285981,ENSG00000230768,ENSG00000224550
chr1	107450941	107451542	1:107450941-107451542	ENSG00000285981,ENSG00000225036,ENSG00000237897,ENSG00000232952,ENSG00000230932,ENSG00000224550,ENSG00000238122,ENSG00000241361
chr1	107474937	107475183	1:107474937-107475183	ENSG00000285981,ENSG00000227850,ENSG00000237480,ENSG00000230932,ENSG00000233449,ENSG00000237460,ENSG00000224550
chr1	107480607	107481229	1:107480607-107481229	ENSG00000285981,ENSG00000225036,ENSG00000230768,ENSG00000227850,ENSG00000237897,ENSG00000232952,ENSG00000233047,ENSG00000237480,ENSG00000230932,ENSG00000270976,ENSG00000233449,ENSG00000232551,ENSG00000237460,ENSG00000224550
chr1	107529589	107529982	1:107529589-107529982	ENSG00000285981,ENSG00000225036,ENSG00000230768,ENSG00000227850,ENSG00000237897,ENSG00000232952,ENSG00000233047,ENSG00000237480,ENSG00000230932,ENSG00000270976,ENSG00000233449,ENSG00000232551,ENSG00000237460,ENSG00000224550,ENSG00000196427
chr1	107593586	107594117	1:107593586-107594117	ENSG00000225036,ENSG00000227850,ENSG00000233047,ENSG00000237480,ENSG00000230932,ENSG00000237460,ENSG00000224550
chr1	107640353	107640886	1:107640353-107640886	ENSG00000225036,ENSG00000230768,ENSG00000227850,ENSG00000233047,ENSG00000237480,ENSG00000270976
chr1	107672921	107673433	1:107672921-107673433	ENSG00000230768,ENSG00000237480,ENSG00000230932,ENSG00000232551,ENSG00000237460,ENSG00000134215
chr1	107722004	107722365	1:107722004-107722365	-
chr1	107739146	107739413	1:107739146-107739413	-
chr1	107777400	107777669	1:107777400-107777669	-
chr1	107786060	107786658	1:107786060-107786658	ENSG00000134215,ENSG00000243967
chr1	107787233	107787520	1:107787233-107787520	ENSG00000134215,ENSG00000243967
chr1	107796104	107796326	1:107796104-107796326	-
chr1	107803955	107804565	1:107803955-107804565	ENSG00000225036,ENSG00000230768,ENSG00000227850,ENSG00000237897,ENSG00000232952,ENSG00000233047,ENSG00000237480,ENSG00000230932,ENSG00000237460
chr1	107811943	107812249	1:107811943-107812249	-
chr1	107829179	107829838	1:107829179-107829838	ENSG00000225036,ENSG00000230768,ENSG00000227850,ENSG00000233047,ENSG00000230932,ENSG00000270976,ENSG00000237460,ENSG00000134215,ENSG00000238118,ENSG00000224698
chr1	107838187	107838501	1:107838187-107838501	-
chr1	107840787	107841103	1:107840787-107841103	-
chr1	107844524	107845074	1:107844524-107845074	ENSG00000225036,ENSG00000230768,ENSG00000237480,ENSG00000230932,ENSG00000270976
chr1	107851330	107851587	1:107851330-107851587	ENSG00000225036
chr1	107861849	107862374	1:107861849-107862374	ENSG00000225036,ENSG00000230768,ENSG00000227850,ENSG00000237897,ENSG00000232952,ENSG00000233047,ENSG00000237480,ENSG00000237460
chr1	107877242	107878152	1:107877242-107878152	-
chr1	107883659	107884126	1:107883659-107884126	ENSG00000225036,ENSG00000275455
chr1	107897272	107897898	1:107897272-107897898	ENSG00000225036,ENSG00000275455,ENSG00000196427
chr1	107900042	107900581	1:107900042-107900581	ENSG00000275455
chr1	107914240	107914611	1:107914240-107914611	-
chr1	107919801	107920534	1:107919801-107920534	ENSG00000225036,ENSG00000230768,ENSG00000237897,ENSG00000232952,ENSG00000237460,ENSG00000230489
chr1	107926590	107927026	1:107926590-107927026	ENSG00000230768,ENSG00000237897,ENSG00000232952,ENSG00000196427
chr1	107927749	107928205	1:107927749-107928205	-
chr1	107936492	107936784	1:107936492-107936784	ENSG00000230489
chr1	107937170	107937509	1:107937170-107937509	-
chr1	107940974	107941726	1:107940974-107941726	ENSG00000230489
chr1	107943670	107944067	1:107943670-107944067	ENSG00000230489
chr1	107949598	107949852	1:107949598-107949852	ENSG00000230489
chr1	107950517	107950880	1:107950517-107950880	ENSG00000230489,ENSG00000196427
chr1	107963656	107965965	1:107963656-107965965	ENSG00000134215,ENSG00000230489
chr1	108003895	108004107	1:108003895-108004107	-
chr1	108016391	108016942	1:108016391-108016942	ENSG00000186086
chr1	108028113	108028422	1:108028113-108028422	-
chr1	108028726	108029485	1:108028726-108029485	ENSG00000232551,ENSG00000243967
chr1	108041614	108042115	1:108041614-108042115	ENSG00000226822
chr1	108043751	108044138	1:108043751-108044138	ENSG00000226822
chr1	108050290	108050511	1:108050290-108050511	ENSG00000226822
chr1	108050979	108051581	1:108050979-108051581	ENSG00000226822
chr1	108068016	108068318	1:108068016-108068318	ENSG00000226822
chr1	108072049	108072623	1:108072049-108072623	ENSG00000226822
chr1	108079589	108080105	1:108079589-108080105	ENSG00000230768,ENSG00000270976,ENSG00000226822
chr1	108082854	108083181	1:108082854-108083181	-
chr1	108107640	108108143	1:108107640-108108143	ENSG00000227850,ENSG00000237460
chr1	108114187	108114658	1:108114187-108114658	-
chr1	108117955	108118731	1:108117955-108118731	-
chr1	108125477	108125960	1:108125477-108125960	-
chr1	108130717	108131301	1:108130717-108131301	ENSG00000230932,ENSG00000196427,ENSG00000243967,ENSG00000186086
chr1	108141706	108141971	1:108141706-108141971	-
chr1	108182466	108182766	1:108182466-108182766	ENSG00000085491,ENSG00000260879,ENSG00000280186
chr1	108182996	108183368	1:108182996-108183368	ENSG00000085491,ENSG00000260879
chr1	108199272	108201178	1:108199272-108201178	ENSG00000085491,ENSG00000260879,ENSG00000280186
chr1	108214771	108215285	1:108214771-108215285	ENSG00000196427
chr1	108272616	108273279	1:108272616-108273279	ENSG00000238118,ENSG00000224698
chr1	108380596	108380927	1:108380596-108380927	ENSG00000270342,ENSG00000233449,ENSG00000237349
chr1	108421073	108421872	1:108421073-108421872	ENSG00000238118,ENSG00000224698
chr1	108454995	108455286	1:108454995-108455286	-
chr1	108505602	108505955	1:108505602-108505955	ENSG00000186086,ENSG00000283354,ENSG00000227832,ENSG00000226483
chr1	108512421	108512718	1:108512421-108512718	ENSG00000283354,ENSG00000227832,ENSG00000226483,ENSG00000162636
chr1	108533855	108534075	1:108533855-108534075	-
chr1	108537972	108538252	1:108537972-108538252	-
chr1	108559686	108560601	1:108559686-108560601	ENSG00000162636
chr1	108560931	108561194	1:108560931-108561194	ENSG00000162636
chr1	108570068	108570500	1:108570068-108570500	ENSG00000196427,ENSG00000162636,ENSG00000228076
chr1	108590800	108591473	1:108590800-108591473	ENSG00000243967,ENSG00000162636
chr1	108639958	108640403	1:108639958-108640403	-
chr1	108644969	108645208	1:108644969-108645208	ENSG00000243967,ENSG00000162639
chr1	108646625	108647237	1:108646625-108647237	ENSG00000243967,ENSG00000162639,ENSG00000285923
chr1	108653536	108653853	1:108653536-108653853	ENSG00000162639,ENSG00000285923
chr1	108657334	108657798	1:108657334-108657798	ENSG00000162639,ENSG00000285923
chr1	108660874	108661604	1:108660874-108661604	ENSG00000162639,ENSG00000285923,ENSG00000134186
chr1	108668390	108668666	1:108668390-108668666	ENSG00000162639,ENSG00000285923
chr1	108671081	108671621	1:108671081-108671621	ENSG00000162639,ENSG00000285923,ENSG00000232971,ENSG00000228076
chr1	108691770	108693253	1:108691770-108693253	ENSG00000134186,ENSG00000143107,ENSG00000232971,ENSG00000116266,ENSG00000228076
chr1	108700027	108700289	1:108700027-108700289	ENSG00000134186,ENSG00000143107,ENSG00000232971
chr1	108703476	108703984	1:108703476-108703984	ENSG00000134186,ENSG00000143107,ENSG00000232971,ENSG00000228076
chr1	108709126	108709439	1:108709126-108709439	ENSG00000134186,ENSG00000143107,ENSG00000232971,ENSG00000228076
chr1	108746391	108747428	1:108746391-108747428	ENSG00000134186,ENSG00000143107,ENSG00000232971,ENSG00000116266,ENSG00000228076
chr1	108828237	108828519	1:108828237-108828519	ENSG00000162641
chr1	108852384	108853192	1:108852384-108853192	ENSG00000162641,ENSG00000203897
chr1	108862925	108863268	1:108862925-108863268	ENSG00000162641,ENSG00000203897
chr1	108876756	108877388	1:108876756-108877388	ENSG00000228076,ENSG00000203897,ENSG00000121957
chr1	108889161	108889708	1:108889161-108889708	ENSG00000121957
chr1	108896183	108896753	1:108896183-108896753	ENSG00000228076,ENSG00000121957
chr1	108898119	108898535	1:108898119-108898535	ENSG00000228076,ENSG00000121957
chr1	108947902	108948873	1:108947902-108948873	ENSG00000121940,ENSG00000237349,ENSG00000244716
chr1	108956468	108957021	1:108956468-108957021	ENSG00000121940,ENSG00000237349,ENSG00000244716
chr1	108962804	108963784	1:108962804-108963784	ENSG00000162641,ENSG00000121940,ENSG00000237349,ENSG00000244716
chr1	109027996	109028237	1:109027996-109028237	ENSG00000237349,ENSG00000244716,ENSG00000228665
chr1	109041254	109042382	1:109041254-109042382	ENSG00000085433,ENSG00000237349,ENSG00000244716,ENSG00000228665,ENSG00000228054,ENSG00000197780
chr1	109075714	109076433	1:109075714-109076433	ENSG00000085433,ENSG00000237349,ENSG00000244716,ENSG00000228665,ENSG00000228054,ENSG00000197780,ENSG00000273382,ENSG00000215717,ENSG00000278249,ENSG00000270066,ENSG00000251484,ENSG00000179902
chr1	109090280	109091244	1:109090280-109091244	ENSG00000244716,ENSG00000197780,ENSG00000273382,ENSG00000215717,ENSG00000278249,ENSG00000270066,ENSG00000251484,ENSG00000179902
chr1	109099713	109100890	1:109099713-109100890	ENSG00000237349,ENSG00000244716,ENSG00000197780,ENSG00000273382,ENSG00000215717,ENSG00000278249,ENSG00000270066,ENSG00000251484,ENSG00000179902,ENSG00000116299
chr1	109112139	109113129	1:109112139-109113129	ENSG00000244716,ENSG00000278249,ENSG00000270066,ENSG00000251484,ENSG00000179902,ENSG00000116299
chr1	109113860	109114211	1:109113860-109114211	ENSG00000278249,ENSG00000270066,ENSG00000251484,ENSG00000179902,ENSG00000116299
chr1	109133961	109134774	1:109133961-109134774	ENSG00000237349,ENSG00000244716,ENSG00000179902,ENSG00000116299
chr1	109162047	109162810	1:109162047-109162810	ENSG00000237349,ENSG00000244716,ENSG00000179902,ENSG00000116299
chr1	109193774	109194092	1:109193774-109194092	ENSG00000116299
chr1	109199651	109200181	1:109199651-109200181	ENSG00000116299
chr1	109204522	109204785	1:109204522-109204785	ENSG00000116299
chr1	109207052	109207413	1:109207052-109207413	ENSG00000116299,ENSG00000031698
chr1	109213594	109214420	1:109213594-109214420	ENSG00000031698
chr1	109239576	109239989	1:109239576-109239989	ENSG00000031698
chr1	109249405	109250154	1:109249405-109250154	ENSG00000031698,ENSG00000143126
chr1	109263345	109263996	1:109263345-109263996	ENSG00000143126
chr1	109273683	109274145	1:109273683-109274145	ENSG00000143126,ENSG00000134222
chr1	109282997	109283814	1:109282997-109283814	ENSG00000143126,ENSG00000134222,ENSG00000221986,ENSG00000134243
chr1	109307551	109307834	1:109307551-109307834	ENSG00000221986
chr1	109370724	109371241	1:109370724-109371241	ENSG00000134243
chr1	109391714	109391969	1:109391714-109391969	ENSG00000134243
chr1	109397551	109398440	1:109397551-109398440	ENSG00000134222,ENSG00000221986,ENSG00000134243
chr1	109425646	109426925	1:109425646-109426925	ENSG00000143106,ENSG00000143028,ENSG00000162650
chr1	109466197	109467035	1:109466197-109467035	ENSG00000143028,ENSG00000162650
chr1	109483191	109484299	1:109483191-109484299	ENSG00000143028,ENSG00000162650,ENSG00000174151
chr1	109493772	109494548	1:109493772-109494548	ENSG00000162650,ENSG00000174151,ENSG00000181754,ENSG00000156097,ENSG00000254942
chr1	109502006	109502793	1:109502006-109502793	ENSG00000174151,ENSG00000181754,ENSG00000156097
chr1	109509294	109510148	1:109509294-109510148	ENSG00000174151,ENSG00000181754,ENSG00000156097
chr1	109532232	109532562	1:109532232-109532562	ENSG00000174151,ENSG00000156097,ENSG00000254942
chr1	109548255	109549232	1:109548255-109549232	ENSG00000156097,ENSG00000254942,ENSG00000065135,ENSG00000206832,ENSG00000225113,ENSG00000284443,ENSG00000134183,ENSG00000116337,ENSG00000228703
chr1	109555598	109555868	1:109555598-109555868	ENSG00000065135,ENSG00000206832,ENSG00000225113,ENSG00000284443
chr1	109569051	109569333	1:109569051-109569333	ENSG00000206832,ENSG00000225113,ENSG00000284443
chr1	109573731	109574237	1:109573731-109574237	ENSG00000065135,ENSG00000206832,ENSG00000225113,ENSG00000284443,ENSG00000134183,ENSG00000228703
chr1	109604414	109604714	1:109604414-109604714	ENSG00000206832,ENSG00000225113,ENSG00000284443,ENSG00000134183
chr1	109615748	109616303	1:109615748-109616303	ENSG00000206832,ENSG00000225113,ENSG00000284443,ENSG00000134183,ENSG00000116337,ENSG00000228703
chr1	109619607	109619857	1:109619607-109619857	ENSG00000134183,ENSG00000116337
chr1	109620708	109621226	1:109620708-109621226	ENSG00000065135,ENSG00000206832,ENSG00000134183,ENSG00000116337,ENSG00000228703
chr1	109623936	109624931	1:109623936-109624931	ENSG00000134183,ENSG00000116337,ENSG00000228703
chr1	109640149	109640763	1:109640149-109640763	ENSG00000065135,ENSG00000228703,ENSG00000235045,ENSG00000168765,ENSG00000260246
chr1	109643259	109643872	1:109643259-109643872	ENSG00000065135,ENSG00000228703,ENSG00000235045,ENSG00000168765,ENSG00000260246
chr1	109649574	109649846	1:109649574-109649846	ENSG00000228703,ENSG00000235045,ENSG00000168765
chr1	109655559	109656454	1:109655559-109656454	ENSG00000235045,ENSG00000168765,ENSG00000213366
chr1	109667863	109668484	1:109667863-109668484	ENSG00000235045,ENSG00000168765,ENSG00000213366,ENSG00000241720
chr1	109687340	109688491	1:109687340-109688491	ENSG00000168765,ENSG00000134184,ENSG00000260246,ENSG00000134201,ENSG00000241720
chr1	109711748	109712664	1:109711748-109712664	ENSG00000213366,ENSG00000134184,ENSG00000134201,ENSG00000241720
chr1	109739870	109740828	1:109739870-109740828	ENSG00000241720,ENSG00000134202,ENSG00000198758
chr1	109767023	109767265	1:109767023-109767265	ENSG00000241720,ENSG00000198758
chr1	109773608	109773937	1:109773608-109773937	ENSG00000065135,ENSG00000228703,ENSG00000235045,ENSG00000241720,ENSG00000198758
chr1	109790676	109791200	1:109790676-109791200	ENSG00000228420,ENSG00000261055,ENSG00000184371,ENSG00000168710
chr1	109793702	109794137	1:109793702-109794137	ENSG00000228420,ENSG00000261055
chr1	109797645	109797980	1:109797645-109797980	ENSG00000228420
chr1	109816218	109816892	1:109816218-109816892	ENSG00000224927,ENSG00000228420,ENSG00000261055
chr1	109863868	109864715	1:109863868-109864715	ENSG00000228420,ENSG00000235005,ENSG00000261055
chr1	109886961	109887322	1:109886961-109887322	ENSG00000228420,ENSG00000235005,ENSG00000261055,ENSG00000184371
chr1	109910308	109911389	1:109910308-109911389	ENSG00000261055,ENSG00000184371
chr1	109917104	109917541	1:109917104-109917541	ENSG00000261055,ENSG00000184371
chr1	109933812	109934280	1:109933812-109934280	ENSG00000228420,ENSG00000261055,ENSG00000184371
chr1	109984342	109985171	1:109984342-109985171	ENSG00000228703,ENSG00000198758,ENSG00000228420,ENSG00000261055,ENSG00000184371,ENSG00000168710
chr1	109999180	109999436	1:109999180-109999436	ENSG00000168710
chr1	110003890	110004318	1:110003890-110004318	ENSG00000168710
chr1	110011602	110012137	1:110011602-110012137	ENSG00000168710,ENSG00000143093
chr1	110023933	110024171	1:110023933-110024171	ENSG00000168710
chr1	110029520	110029824	1:110029520-110029824	ENSG00000143093
chr1	110034144	110035414	1:110034144-110035414	ENSG00000143093
chr1	110053787	110054056	1:110053787-110054056	ENSG00000143093,ENSG00000258634
chr1	110060056	110060308	1:110060056-110060308	ENSG00000258634,ENSG00000156150
chr1	110067859	110068412	1:110067859-110068412	ENSG00000258634,ENSG00000156150
chr1	110069368	110070392	1:110069368-110070392	ENSG00000258634,ENSG00000156150
chr1	110084408	110085087	1:110084408-110085087	ENSG00000156150,ENSG00000258673
chr1	110088022	110088461	1:110088022-110088461	ENSG00000258673
chr1	110102201	110102420	1:110102201-110102420	ENSG00000186150
chr1	110106069	110106368	1:110106069-110106368	ENSG00000258634,ENSG00000186150
chr1	110150412	110150758	1:110150412-110150758	ENSG00000197106,ENSG00000227091
chr1	110155996	110156359	1:110155996-110156359	ENSG00000197106,ENSG00000227091
chr1	110176129	110176915	1:110176129-110176915	ENSG00000227091,ENSG00000235526,ENSG00000273373,ENSG00000143125
chr1	110196974	110197330	1:110196974-110197330	ENSG00000197106,ENSG00000224965,ENSG00000168679,ENSG00000273373,ENSG00000143125,ENSG00000270380
chr1	110209883	110211409	1:110209883-110211409	ENSG00000224965,ENSG00000116396,ENSG00000227963,ENSG00000162775,ENSG00000273373,ENSG00000143125,ENSG00000270380
chr1	110230712	110231082	1:110230712-110231082	-
chr1	110237855	110238078	1:110237855-110238078	ENSG00000116396
chr1	110243293	110244044	1:110243293-110244044	ENSG00000224965,ENSG00000116396,ENSG00000282852,ENSG00000168679,ENSG00000273373,ENSG00000143125,ENSG00000270380
chr1	110255253	110255956	1:110255253-110255956	ENSG00000116396,ENSG00000282852,ENSG00000200536,ENSG00000273373
chr1	110262770	110263216	1:110262770-110263216	ENSG00000116396,ENSG00000282852,ENSG00000200536,ENSG00000273373
chr1	110267765	110268338	1:110267765-110268338	ENSG00000282852,ENSG00000200536,ENSG00000273373
chr1	110312510	110313003	1:110312510-110313003	ENSG00000224965,ENSG00000116396,ENSG00000227963,ENSG00000162775,ENSG00000168679,ENSG00000273373,ENSG00000143125,ENSG00000270380
chr1	110338207	110339668	1:110338207-110339668	ENSG00000227963,ENSG00000162775,ENSG00000224699,ENSG00000168679,ENSG00000273373,ENSG00000134248
chr1	110407212	110408047	1:110407212-110408047	ENSG00000227963,ENSG00000162775,ENSG00000224699,ENSG00000168679,ENSG00000273373,ENSG00000134248,ENSG00000143125,ENSG00000270380
chr1	110412577	110412959	1:110412577-110412959	ENSG00000224699,ENSG00000168679,ENSG00000134248,ENSG00000143125,ENSG00000270380
chr1	110430536	110430760	1:110430536-110430760	ENSG00000224699,ENSG00000143125,ENSG00000270380
chr1	110433683	110434082	1:110433683-110434082	ENSG00000224699,ENSG00000168679,ENSG00000273373,ENSG00000134248,ENSG00000143125,ENSG00000270380
chr1	110465159	110465509	1:110465159-110465509	ENSG00000143125,ENSG00000270380,ENSG00000282887,ENSG00000283999
chr1	110482537	110483294	1:110482537-110483294	ENSG00000143125,ENSG00000270380,ENSG00000282887,ENSG00000283999,ENSG00000240194,ENSG00000235407
chr1	110491113	110491444	1:110491113-110491444	ENSG00000143125,ENSG00000270380,ENSG00000282887,ENSG00000283999,ENSG00000240194,ENSG00000235407
chr1	110495946	110496249	1:110495946-110496249	ENSG00000143125,ENSG00000270380,ENSG00000282887,ENSG00000283999,ENSG00000240194,ENSG00000235407
chr1	110502360	110502830	1:110502360-110502830	ENSG00000168679,ENSG00000273373,ENSG00000143125,ENSG00000270380,ENSG00000282887,ENSG00000283999,ENSG00000240194,ENSG00000235407,ENSG00000143105
chr1	110508169	110508629	1:110508169-110508629	ENSG00000143105
chr1	110524386	110524890	1:110524386-110524890	ENSG00000143105
chr1	110555222	110555977	1:110555222-110555977	ENSG00000177301,ENSG00000199710
chr1	110606164	110607623	1:110606164-110607623	ENSG00000177301
chr1	110619418	110619950	1:110619418-110619950	ENSG00000177301,ENSG00000199710
chr1	110630905	110631790	1:110630905-110631790	ENSG00000177301,ENSG00000259834,ENSG00000177272,ENSG00000199710
chr1	110637645	110637956	1:110637645-110637956	ENSG00000177301,ENSG00000259834,ENSG00000199710
chr1	110643859	110644271	1:110643859-110644271	ENSG00000259834,ENSG00000199710
chr1	110647240	110647788	1:110647240-110647788	ENSG00000259834,ENSG00000199710
chr1	110672672	110673057	1:110672672-110673057	ENSG00000259834,ENSG00000177272,ENSG00000199710
chr1	110674375	110675206	1:110674375-110675206	ENSG00000259834,ENSG00000177272,ENSG00000199710
chr1	110780764	110781126	1:110780764-110781126	ENSG00000199710,ENSG00000225672
chr1	110786926	110788048	1:110786926-110788048	ENSG00000199710,ENSG00000237415,ENSG00000225672,ENSG00000252760
chr1	110799918	110800510	1:110799918-110800510	ENSG00000199710,ENSG00000237415,ENSG00000261654,ENSG00000232811,ENSG00000225672,ENSG00000252760
chr1	110829954	110830232	1:110829954-110830232	ENSG00000237415,ENSG00000232791,ENSG00000225672,ENSG00000252760
chr1	110858116	110858380	1:110858116-110858380	ENSG00000237415,ENSG00000232791,ENSG00000225672
chr1	110872755	110873289	1:110872755-110873289	ENSG00000237415,ENSG00000232791,ENSG00000143119,ENSG00000261654,ENSG00000232811,ENSG00000225672,ENSG00000252760
chr1	110875143	110875701	1:110875143-110875701	ENSG00000237415,ENSG00000143119
chr1	110879946	110880529	1:110879946-110880529	ENSG00000237415,ENSG00000143119,ENSG00000261654,ENSG00000232811,ENSG00000225672,ENSG00000252760
chr1	110903521	110903888	1:110903521-110903888	ENSG00000143119,ENSG00000261654,ENSG00000232811,ENSG00000225672
chr1	110916691	110917269	1:110916691-110917269	ENSG00000237415,ENSG00000261654,ENSG00000232811,ENSG00000225672,ENSG00000252760,ENSG00000203878,ENSG00000134216,ENSG00000229283,ENSG00000232240
chr1	110963498	110964342	1:110963498-110964342	ENSG00000261654,ENSG00000232811,ENSG00000121931,ENSG00000273010,ENSG00000225672,ENSG00000252760,ENSG00000272982,ENSG00000236040,ENSG00000203878
chr1	111139525	111140734	1:111139525-111140734	ENSG00000252760,ENSG00000156171,ENSG00000134255,ENSG00000272982,ENSG00000273221,ENSG00000134216
chr1	111203669	111204688	1:111203669-111204688	ENSG00000134255,ENSG00000272982,ENSG00000273221,ENSG00000162777,ENSG00000064886,ENSG00000236040,ENSG00000203878,ENSG00000134216,ENSG00000229283,ENSG00000232240
chr1	111215946	111216571	1:111215946-111216571	ENSG00000272982,ENSG00000273221,ENSG00000162777,ENSG00000064886,ENSG00000236040,ENSG00000203878,ENSG00000134216,ENSG00000229283,ENSG00000232240,ENSG00000234020,ENSG00000236012,ENSG00000227179
chr1	111221586	111222170	1:111221586-111222170	ENSG00000272982,ENSG00000273221,ENSG00000162777,ENSG00000064886,ENSG00000236040,ENSG00000203878,ENSG00000134216,ENSG00000229283,ENSG00000232240,ENSG00000234020,ENSG00000236012,ENSG00000227179
chr1	111346130	111346874	1:111346130-111346874	ENSG00000252760,ENSG00000272982,ENSG00000273221,ENSG00000236040,ENSG00000203878,ENSG00000134216,ENSG00000229283,ENSG00000232240,ENSG00000173947,ENSG00000234020,ENSG00000236012,ENSG00000227179,ENSG00000260948,ENSG00000233337
chr1	111406321	111406733	1:111406321-111406733	ENSG00000225672,ENSG00000252760,ENSG00000272982,ENSG00000273221,ENSG00000064886,ENSG00000236040,ENSG00000203878,ENSG00000134216,ENSG00000229283,ENSG00000232240,ENSG00000234020,ENSG00000236012,ENSG00000227179,ENSG00000085465,ENSG00000260948,ENSG00000233337,ENSG00000243960,ENSG00000116455,ENSG00000199890,ENSG00000116459
chr1	111448504	111449683	1:111448504-111449683	ENSG00000085465,ENSG00000260948,ENSG00000233337,ENSG00000243960,ENSG00000116455,ENSG00000199890,ENSG00000116459
chr1	111471037	111471540	1:111471037-111471540	ENSG00000260948,ENSG00000233337,ENSG00000116455,ENSG00000199890,ENSG00000116459,ENSG00000143110,ENSG00000200360,ENSG00000284830,ENSG00000064703
chr1	111473779	111474143	1:111473779-111474143	ENSG00000260948,ENSG00000233337,ENSG00000143110
chr1	111476813	111477379	1:111476813-111477379	ENSG00000260948,ENSG00000233337,ENSG00000143110,ENSG00000121933,ENSG00000200360
chr1	111481724	111482025	1:111481724-111482025	ENSG00000121933,ENSG00000200360,ENSG00000284830
chr1	111489676	111489977	1:111489676-111489977	ENSG00000121933,ENSG00000200360
chr1	111503573	111503838	1:111503573-111503838	ENSG00000121933,ENSG00000200360,ENSG00000282608
chr1	111507418	111508682	1:111507418-111508682	ENSG00000121933,ENSG00000200360,ENSG00000282608,ENSG00000201028,ENSG00000284830,ENSG00000064703
chr1	111515337	111515669	1:111515337-111515669	-
chr1	111516023	111516850	1:111516023-111516850	ENSG00000200360,ENSG00000282608,ENSG00000116473,ENSG00000231346,ENSG00000215867,ENSG00000201028
chr1	111592765	111593257	1:111592765-111593257	ENSG00000116473,ENSG00000231346
chr1	111615969	111616643	1:111615969-111616643	ENSG00000116473,ENSG00000231346
chr1	111619646	111620525	1:111619646-111620525	ENSG00000116473,ENSG00000231346
chr1	111653647	111654157	1:111653647-111654157	ENSG00000215867,ENSG00000201028
chr1	111669385	111669611	1:111669385-111669611	ENSG00000201028
chr1	111714834	111715135	1:111714834-111715135	ENSG00000197852,ENSG00000284830,ENSG00000064703
chr1	111720768	111721034	1:111720768-111721034	ENSG00000197852,ENSG00000227811,ENSG00000284830
chr1	111733185	111733652	1:111733185-111733652	ENSG00000197852,ENSG00000227811,ENSG00000284830,ENSG00000064703
chr1	111738348	111740449	1:111738348-111740449	ENSG00000197852,ENSG00000227811,ENSG00000284830,ENSG00000064703
chr1	111755304	111756342	1:111755304-111756342	ENSG00000197852,ENSG00000227811,ENSG00000284830,ENSG00000064703
chr1	111864939	111865314	1:111864939-111865314	ENSG00000232558,ENSG00000237556
chr1	111897219	111897623	1:111897219-111897623	ENSG00000232558,ENSG00000237556
chr1	111920184	111920860	1:111920184-111920860	ENSG00000232558,ENSG00000237556
chr1	111948489	111949109	1:111948489-111949109	ENSG00000232558,ENSG00000237556,ENSG00000231437
chr1	111973327	111973668	1:111973327-111973668	ENSG00000171385,ENSG00000231437
chr1	111989211	111990296	1:111989211-111990296	ENSG00000171385,ENSG00000231437
chr1	112337000	112337632	1:112337000-112337632	-
chr1	112344480	112345266	1:112344480-112345266	-
chr1	112358869	112359151	1:112358869-112359151	ENSG00000231246,ENSG00000234388,ENSG00000238761
chr1	112369620	112370094	1:112369620-112370094	ENSG00000231246,ENSG00000234388,ENSG00000238761
chr1	112390754	112391186	1:112390754-112391186	ENSG00000143079,ENSG00000283296,ENSG00000134245,ENSG00000007341,ENSG00000155366
chr1	112394185	112394576	1:112394185-112394576	ENSG00000143079,ENSG00000134245
chr1	112395894	112396584	1:112395894-112396584	ENSG00000143079,ENSG00000283296
chr1	112466052	112466650	1:112466052-112466650	ENSG00000143079,ENSG00000283296,ENSG00000134245,ENSG00000273483
chr1	112492119	112492444	1:112492119-112492444	ENSG00000273483
chr1	112501765	112502535	1:112501765-112502535	ENSG00000134245,ENSG00000273483,ENSG00000007341
chr1	112508359	112509717	1:112508359-112509717	ENSG00000134245,ENSG00000273483
chr1	112618238	112619105	1:112618238-112619105	ENSG00000007341,ENSG00000116489,ENSG00000235299
chr1	112619488	112620257	1:112619488-112620257	ENSG00000007341,ENSG00000116489,ENSG00000235299,ENSG00000252750
chr1	112622105	112622332	1:112622105-112622332	ENSG00000007341,ENSG00000116489,ENSG00000235299,ENSG00000252750
chr1	112636577	112637101	1:112636577-112637101	ENSG00000116489,ENSG00000235299,ENSG00000252750
chr1	112673786	112675680	1:112673786-112675680	ENSG00000007341,ENSG00000116489,ENSG00000235299,ENSG00000155363,ENSG00000225075
chr1	112700291	112701225	1:112700291-112701225	ENSG00000155363,ENSG00000225075,ENSG00000155366
chr1	112704944	112705363	1:112704944-112705363	ENSG00000155366,ENSG00000271810
chr1	112706924	112707636	1:112706924-112707636	ENSG00000155363,ENSG00000225075,ENSG00000155366,ENSG00000271810
chr1	112714039	112714363	1:112714039-112714363	ENSG00000155366,ENSG00000271810,ENSG00000155367,ENSG00000261595
chr1	112714924	112715781	1:112714924-112715781	ENSG00000271810,ENSG00000155367,ENSG00000261595,ENSG00000184599
chr1	112716395	112716659	1:112716395-112716659	ENSG00000271810,ENSG00000155367,ENSG00000261595,ENSG00000184599
chr1	112718787	112719004	1:112718787-112719004	ENSG00000271810,ENSG00000155367,ENSG00000261595,ENSG00000184599
chr1	112722709	112723667	1:112722709-112723667	ENSG00000155367,ENSG00000261595,ENSG00000184599
chr1	112730498	112731066	1:112730498-112731066	ENSG00000155367,ENSG00000261595,ENSG00000184599,ENSG00000234790
chr1	112743788	112744706	1:112743788-112744706	ENSG00000234790
chr1	112762015	112762317	1:112762015-112762317	ENSG00000234790
chr1	112804113	112804777	1:112804113-112804777	ENSG00000155367,ENSG00000261595,ENSG00000184599,ENSG00000228040,ENSG00000229020
chr1	112809165	112809638	1:112809165-112809638	ENSG00000155367,ENSG00000261595,ENSG00000184599,ENSG00000228040,ENSG00000229020
chr1	112819037	112819645	1:112819037-112819645	ENSG00000215866,ENSG00000228040,ENSG00000229020,ENSG00000287807
chr1	112840615	112840970	1:112840615-112840970	ENSG00000215866,ENSG00000224167,ENSG00000228040,ENSG00000229020
chr1	112841902	112842174	1:112841902-112842174	ENSG00000215866,ENSG00000224167
chr1	112849554	112850305	1:112849554-112850305	ENSG00000215866,ENSG00000224167,ENSG00000228040,ENSG00000229020
chr1	112854471	112855275	1:112854471-112855275	ENSG00000215866,ENSG00000224167,ENSG00000228040,ENSG00000229020
chr1	112874145	112874415	1:112874145-112874415	ENSG00000228040,ENSG00000229020
chr1	112955340	112956849	1:112955340-112956849	ENSG00000228040,ENSG00000155380,ENSG00000229020,ENSG00000226419,ENSG00000287807
chr1	112981433	112981762	1:112981433-112981762	ENSG00000228040,ENSG00000155380,ENSG00000229020,ENSG00000226419,ENSG00000287807
chr1	113029379	113029652	1:113029379-113029652	ENSG00000228040,ENSG00000229020,ENSG00000226419,ENSG00000287807
chr1	113042277	113043107	1:113042277-113043107	ENSG00000228040,ENSG00000155380,ENSG00000229020,ENSG00000226419,ENSG00000287807
chr1	113046528	113046871	1:113046528-113046871	ENSG00000228040,ENSG00000229020,ENSG00000287807
chr1	113072668	113073651	1:113072668-113073651	ENSG00000228040,ENSG00000155380,ENSG00000229020,ENSG00000226419,ENSG00000287807,ENSG00000238198,ENSG00000198799,ENSG00000237278,ENSG00000232450
chr1	113140624	113141152	1:113140624-113141152	ENSG00000237278,ENSG00000233839,ENSG00000232499,ENSG00000238256,ENSG00000232450
chr1	113146761	113147182	1:113146761-113147182	ENSG00000237278,ENSG00000233839,ENSG00000232499,ENSG00000238256,ENSG00000232450
chr1	113191840	113192723	1:113191840-113192723	ENSG00000237278,ENSG00000233839,ENSG00000236887,ENSG00000232499,ENSG00000238256,ENSG00000232450
chr1	113210192	113210792	1:113210192-113210792	ENSG00000233839,ENSG00000236887,ENSG00000232499,ENSG00000238256,ENSG00000232450
chr1	113388698	113388926	1:113388698-113388926	ENSG00000081026,ENSG00000232499
chr1	113389972	113391270	1:113389972-113391270	ENSG00000237278,ENSG00000081026,ENSG00000232499,ENSG00000238256,ENSG00000232450
chr1	113415149	113415885	1:113415149-113415885	ENSG00000081026,ENSG00000232499,ENSG00000238256,ENSG00000232450
chr1	113758164	113758446	1:113758164-113758446	ENSG00000116793
chr1	113759014	113760055	1:113759014-113760055	ENSG00000116793,ENSG00000232450,ENSG00000081019,ENSG00000231128
chr1	113760769	113760981	1:113760769-113760981	ENSG00000116793,ENSG00000081019
chr1	113780587	113780977	1:113780587-113780977	-
chr1	113783432	113784187	1:113783432-113784187	ENSG00000238256,ENSG00000116793,ENSG00000232450,ENSG00000081019,ENSG00000231128
chr1	113811638	113812901	1:113811638-113812901	ENSG00000116793,ENSG00000232450,ENSG00000081019,ENSG00000231128,ENSG00000134242,ENSG00000134262
chr1	113835487	113835974	1:113835487-113835974	ENSG00000134262
chr1	113859405	113860006	1:113859405-113860006	ENSG00000134242,ENSG00000226167,ENSG00000188761,ENSG00000134262
chr1	113871507	113872053	1:113871507-113872053	ENSG00000134242,ENSG00000226167,ENSG00000188761,ENSG00000134262
chr1	113879091	113879337	1:113879091-113879337	ENSG00000134242,ENSG00000188761
chr1	113880595	113880962	1:113880595-113880962	ENSG00000134242,ENSG00000188761,ENSG00000134262
chr1	113904360	113905669	1:113904360-113905669	ENSG00000134262,ENSG00000118655,ENSG00000235527,ENSG00000163349
chr1	113914360	113914622	1:113914360-113914622	ENSG00000134262,ENSG00000118655,ENSG00000235527,ENSG00000163349
chr1	113928824	113930898	1:113928824-113930898	ENSG00000134262,ENSG00000118655,ENSG00000235527,ENSG00000163349
chr1	113940433	113941135	1:113940433-113941135	ENSG00000134262,ENSG00000235527,ENSG00000163349
chr1	113947175	113947495	1:113947175-113947495	ENSG00000163349
chr1	113963522	113963932	1:113963522-113963932	ENSG00000163349
chr1	113975391	113976019	1:113975391-113976019	ENSG00000116774,ENSG00000232895
chr1	113982571	113982931	1:113982571-113982931	ENSG00000116774
chr1	113985207	113985446	1:113985207-113985446	ENSG00000116774
chr1	113998417	113998852	1:113998417-113998852	ENSG00000270780
chr1	114033211	114033425	1:114033211-114033425	ENSG00000282048
chr1	114076382	114076628	1:114076382-114076628	-
chr1	114083028	114083463	1:114083028-114083463	-
chr1	114102068	114102459	1:114102068-114102459	-
chr1	114108780	114109275	1:114108780-114109275	ENSG00000232895
chr1	114113864	114114356	1:114113864-114114356	ENSG00000232895
chr1	114126593	114127171	1:114126593-114127171	ENSG00000134207,ENSG00000232895
chr1	114152545	114153126	1:114152545-114153126	ENSG00000134207
chr1	114154946	114155273	1:114154946-114155273	ENSG00000134207
chr1	114201025	114201274	1:114201025-114201274	ENSG00000232895
chr1	114207621	114208086	1:114207621-114208086	ENSG00000232895
chr1	114219194	114219712	1:114219194-114219712	ENSG00000232895
chr1	114234580	114235052	1:114234580-114235052	ENSG00000232895
chr1	114236015	114236446	1:114236015-114236446	ENSG00000232895
chr1	114282929	114283284	1:114282929-114283284	ENSG00000116774,ENSG00000232895,ENSG00000273698
chr1	114330497	114330841	1:114330497-114330841	ENSG00000232895,ENSG00000226984,ENSG00000236480
chr1	114333853	114334503	1:114333853-114334503	-
chr1	114341251	114341649	1:114341251-114341649	ENSG00000271419,ENSG00000226984,ENSG00000225650,ENSG00000236480,ENSG00000242769,ENSG00000227970
chr1	114342437	114342714	1:114342437-114342714	-
chr1	114346357	114346837	1:114346357-114346837	ENSG00000271419,ENSG00000197323,ENSG00000226984,ENSG00000225650,ENSG00000236480,ENSG00000242769
chr1	114352997	114353733	1:114352997-114353733	ENSG00000271419,ENSG00000226984,ENSG00000236480
chr1	114482643	114482907	1:114482643-114482907	ENSG00000197323,ENSG00000226984,ENSG00000225650,ENSG00000201114,ENSG00000236480
chr1	114510451	114512025	1:114510451-114512025	ENSG00000197323,ENSG00000226984,ENSG00000225650,ENSG00000201114,ENSG00000236480
chr1	114561035	114561626	1:114561035-114561626	ENSG00000226984,ENSG00000225650,ENSG00000236480,ENSG00000242769
chr1	114581350	114582036	1:114581350-114582036	ENSG00000197323,ENSG00000226984,ENSG00000225650,ENSG00000236480,ENSG00000116752,ENSG00000175984,ENSG00000242769,ENSG00000213281
chr1	114669507	114670638	1:114669507-114670638	ENSG00000175984,ENSG00000116748,ENSG00000242769
chr1	114716316	114717148	1:114716316-114717148	ENSG00000116748,ENSG00000242769,ENSG00000213281,ENSG00000009307,ENSG00000201900
chr1	114745362	114745620	1:114745362-114745620	ENSG00000009307,ENSG00000201900
chr1	114748560	114748791	1:114748560-114748791	ENSG00000009307,ENSG00000201900
chr1	114751795	114752041	1:114751795-114752041	ENSG00000009307,ENSG00000201900
chr1	114757021	114758274	1:114757021-114758274	ENSG00000242769,ENSG00000009307,ENSG00000201900
chr1	114780259	114781020	1:114780259-114781020	ENSG00000242769,ENSG00000009307,ENSG00000201900,ENSG00000052723,ENSG00000227970
chr1	114854923	114855611	1:114854923-114855611	ENSG00000227970,ENSG00000198765
chr1	115035993	115036259	1:115035993-115036259	ENSG00000134200
chr1	115052308	115053003	1:115052308-115053003	ENSG00000227970,ENSG00000134200,ENSG00000134198
chr1	115062541	115063466	1:115062541-115063466	ENSG00000227970,ENSG00000134200,ENSG00000134198,ENSG00000233730
chr1	115069010	115069503	1:115069010-115069503	ENSG00000227970,ENSG00000134200,ENSG00000134198
chr1	115074994	115075416	1:115074994-115075416	ENSG00000134198
chr1	115084953	115085457	1:115084953-115085457	ENSG00000134198,ENSG00000233730
chr1	115089101	115090336	1:115089101-115090336	ENSG00000134198,ENSG00000233730
chr1	115098961	115099881	1:115098961-115099881	ENSG00000227970,ENSG00000134200,ENSG00000134198,ENSG00000233730
chr1	115112789	115113198	1:115112789-115113198	ENSG00000198765
chr1	115128366	115128737	1:115128366-115128737	ENSG00000134200,ENSG00000285698,ENSG00000228035,ENSG00000287103,ENSG00000270631
chr1	115138860	115139322	1:115138860-115139322	ENSG00000285698,ENSG00000228035,ENSG00000287103,ENSG00000226973,ENSG00000229101,ENSG00000232185,ENSG00000270631
chr1	115148003	115148380	1:115148003-115148380	ENSG00000285698,ENSG00000228035,ENSG00000287103
chr1	115337623	115338659	1:115337623-115338659	ENSG00000285698,ENSG00000228035,ENSG00000134259,ENSG00000287103
chr1	115462530	115462928	1:115462530-115462928	ENSG00000285698,ENSG00000228035,ENSG00000287103,ENSG00000226973,ENSG00000274468,ENSG00000229101,ENSG00000232185,ENSG00000270631
chr1	115469867	115470634	1:115469867-115470634	ENSG00000285698,ENSG00000228035,ENSG00000287103,ENSG00000226973,ENSG00000274468
chr1	115501295	115502002	1:115501295-115502002	ENSG00000227970,ENSG00000285698,ENSG00000228035,ENSG00000287103,ENSG00000226973,ENSG00000274468,ENSG00000229101,ENSG00000232185,ENSG00000270631
chr1	115506719	115507417	1:115506719-115507417	ENSG00000285698,ENSG00000228035,ENSG00000287103,ENSG00000229101,ENSG00000232185,ENSG00000270631
chr1	115547702	115547972	1:115547702-115547972	ENSG00000229101,ENSG00000232185,ENSG00000270631
chr1	115595567	115596245	1:115595567-115596245	ENSG00000285698,ENSG00000228035,ENSG00000287103,ENSG00000229101,ENSG00000232185,ENSG00000270631,ENSG00000239984,ENSG00000207502
chr1	115608007	115608761	1:115608007-115608761	ENSG00000229101,ENSG00000232185,ENSG00000270631,ENSG00000239984,ENSG00000207502
chr1	115641696	115643055	1:115641696-115643055	ENSG00000207502,ENSG00000173218
chr1	115648117	115648401	1:115648117-115648401	ENSG00000207502,ENSG00000173218
chr1	115654619	115655698	1:115654619-115655698	ENSG00000207502,ENSG00000173218
chr1	115670827	115671443	1:115670827-115671443	ENSG00000207502,ENSG00000173218
chr1	115677002	115677803	1:115677002-115677803	ENSG00000207502,ENSG00000173218
chr1	115706701	115707090	1:115706701-115707090	ENSG00000239984,ENSG00000207502
chr1	115771746	115772359	1:115771746-115772359	ENSG00000270631,ENSG00000239984,ENSG00000207502,ENSG00000118729
chr1	115807839	115808389	1:115807839-115808389	ENSG00000214204
chr1	115813645	115814176	1:115813645-115814176	ENSG00000177551,ENSG00000214204,ENSG00000173212
chr1	115828175	115828886	1:115828175-115828886	ENSG00000177551,ENSG00000214204
chr1	115837903	115838632	1:115837903-115838632	ENSG00000177551,ENSG00000214204
chr1	115838850	115839642	1:115838850-115839642	ENSG00000177551,ENSG00000214204
chr1	115873280	115873554	1:115873280-115873554	ENSG00000177551,ENSG00000214204,ENSG00000228127,ENSG00000271143
chr1	115924010	115924376	1:115924010-115924376	ENSG00000228127,ENSG00000271143
chr1	115976001	115977303	1:115976001-115977303	ENSG00000214204,ENSG00000163393,ENSG00000173212
chr1	115982513	115982844	1:115982513-115982844	ENSG00000163393
chr1	116006399	116006933	1:116006399-116006933	ENSG00000237993,ENSG00000173212
chr1	116020629	116021099	1:116020629-116021099	ENSG00000163393,ENSG00000237993,ENSG00000173212
chr1	116138870	116139481	1:116138870-116139481	ENSG00000173212,ENSG00000221040,ENSG00000287217,ENSG00000233154,ENSG00000200547,ENSG00000224950,ENSG00000286276
chr1	116145647	116146277	1:116145647-116146277	ENSG00000173212,ENSG00000287217,ENSG00000233154,ENSG00000200547
chr1	116151807	116152567	1:116151807-116152567	ENSG00000173212,ENSG00000235933,ENSG00000221040,ENSG00000287217,ENSG00000163399,ENSG00000203865,ENSG00000233154,ENSG00000200547,ENSG00000224950
chr1	116168143	116169003	1:116168143-116169003	ENSG00000173212,ENSG00000235933,ENSG00000221040,ENSG00000287217,ENSG00000233154,ENSG00000200547
chr1	116243210	116243858	1:116243210-116243858	ENSG00000173212,ENSG00000221040,ENSG00000287217,ENSG00000233154,ENSG00000200547
chr1	116268200	116268455	1:116268200-116268455	ENSG00000221040,ENSG00000287217
chr1	116359113	116359422	1:116359113-116359422	ENSG00000221040,ENSG00000287217,ENSG00000163399,ENSG00000233154,ENSG00000200547
chr1	116372680	116374324	1:116372680-116374324	ENSG00000287217,ENSG00000163399,ENSG00000203865,ENSG00000233154
chr1	116377950	116378184	1:116377950-116378184	ENSG00000163399
chr1	116418088	116419036	1:116418088-116419036	ENSG00000163399,ENSG00000203865,ENSG00000212385,ENSG00000230381,ENSG00000200547
chr1	116436036	116436506	1:116436036-116436506	ENSG00000203865,ENSG00000233154,ENSG00000230381,ENSG00000200547
chr1	116485182	116485627	1:116485182-116485627	ENSG00000173212,ENSG00000287217,ENSG00000233154,ENSG00000200547,ENSG00000224950,ENSG00000286276
chr1	116498985	116499306	1:116498985-116499306	ENSG00000233154,ENSG00000200547,ENSG00000224950,ENSG00000286276
chr1	116504348	116504920	1:116504348-116504920	ENSG00000173212,ENSG00000287217,ENSG00000233154,ENSG00000200547,ENSG00000224950,ENSG00000286276,ENSG00000177173
chr1	116510390	116510634	1:116510390-116510634	ENSG00000177173
chr1	116514997	116515735	1:116514997-116515735	ENSG00000173212,ENSG00000287217,ENSG00000233154,ENSG00000200547,ENSG00000177173
chr1	116540111	116540475	1:116540111-116540475	ENSG00000116815,ENSG00000177173,ENSG00000264419
chr1	116560708	116561073	1:116560708-116561073	ENSG00000116815,ENSG00000177173,ENSG00000264419
chr1	116569921	116571466	1:116569921-116571466	ENSG00000116815,ENSG00000264419
chr1	116587905	116588333	1:116587905-116588333	ENSG00000116815
chr1	116590331	116590573	1:116590331-116590573	ENSG00000116815
chr1	116596167	116596872	1:116596167-116596872	ENSG00000116815,ENSG00000231072
chr1	116605922	116606508	1:116605922-116606508	ENSG00000116815,ENSG00000203864,ENSG00000231072,ENSG00000277141
chr1	116629915	116630248	1:116629915-116630248	ENSG00000203864
chr1	116646634	116647046	1:116646634-116647046	ENSG00000143061,ENSG00000203864
chr1	116663954	116664191	1:116663954-116664191	ENSG00000143061,ENSG00000203864
chr1	116666695	116667004	1:116666695-116667004	ENSG00000143061,ENSG00000211543,ENSG00000203864
chr1	116667300	116668043	1:116667300-116668043	ENSG00000143061,ENSG00000211543,ENSG00000203864,ENSG00000231072
chr1	116672703	116673056	1:116672703-116673056	ENSG00000143061,ENSG00000211543,ENSG00000203864,ENSG00000231072
chr1	116733437	116733660	1:116733437-116733660	ENSG00000203864,ENSG00000231072,ENSG00000223489
chr1	116737200	116737690	1:116737200-116737690	ENSG00000231072,ENSG00000223489,ENSG00000236137
chr1	116738904	116739176	1:116738904-116739176	ENSG00000231072,ENSG00000223489,ENSG00000236137
chr1	116751435	116752096	1:116751435-116752096	ENSG00000231072,ENSG00000223489,ENSG00000116824
chr1	116758020	116758548	1:116758020-116758548	ENSG00000203864,ENSG00000231072,ENSG00000223489,ENSG00000116824,ENSG00000225079
chr1	116769441	116770098	1:116769441-116770098	ENSG00000203864,ENSG00000231072,ENSG00000223489,ENSG00000116824,ENSG00000225079,ENSG00000236137,ENSG00000134258,ENSG00000277141,ENSG00000235202
chr1	116777894	116778185	1:116777894-116778185	ENSG00000225079
chr1	116794555	116795263	1:116794555-116795263	ENSG00000203864,ENSG00000231072,ENSG00000225079,ENSG00000277141
chr1	116806290	116806523	1:116806290-116806523	-
chr1	116816408	116816821	1:116816408-116816821	ENSG00000203864,ENSG00000231072,ENSG00000223489
chr1	116817702	116817983	1:116817702-116817983	-
chr1	116825855	116826147	1:116825855-116826147	ENSG00000231072
chr1	116827144	116827542	1:116827144-116827542	-
chr1	116833112	116833680	1:116833112-116833680	ENSG00000203864,ENSG00000231072
chr1	116853806	116854159	1:116853806-116854159	ENSG00000236137
chr1	116854867	116855507	1:116854867-116855507	-
chr1	116879085	116879663	1:116879085-116879663	ENSG00000272715
chr1	116909833	116910813	1:116909833-116910813	ENSG00000272715,ENSG00000134247
chr1	116933662	116934044	1:116933662-116934044	ENSG00000272715
chr1	116942318	116942703	1:116942318-116942703	ENSG00000231072,ENSG00000252510
chr1	116962785	116963446	1:116962785-116963446	ENSG00000134247,ENSG00000252510
chr1	116986315	116986837	1:116986315-116986837	ENSG00000134247,ENSG00000134256,ENSG00000236137
chr1	117001444	117001857	1:117001444-117001857	ENSG00000134256
chr1	117003358	117003854	1:117003358-117003854	ENSG00000134256
chr1	117007290	117007504	1:117007290-117007504	ENSG00000134256
chr1	117048971	117049643	1:117048971-117049643	ENSG00000203864,ENSG00000231072,ENSG00000236137,ENSG00000134258,ENSG00000277141
chr1	117051391	117051777	1:117051391-117051777	ENSG00000236137
chr1	117059369	117060669	1:117059369-117060669	ENSG00000236137,ENSG00000116830,ENSG00000228453,ENSG00000134258,ENSG00000235202
chr1	117067734	117068097	1:117067734-117068097	ENSG00000236137,ENSG00000116830,ENSG00000228453,ENSG00000134258,ENSG00000235202
chr1	117094025	117094405	1:117094025-117094405	ENSG00000116830,ENSG00000215930,ENSG00000228453,ENSG00000134258
chr1	117114935	117115195	1:117114935-117115195	ENSG00000134253,ENSG00000228453,ENSG00000134258,ENSG00000277141,ENSG00000235202
chr1	117121463	117122334	1:117121463-117122334	ENSG00000116830,ENSG00000215930,ENSG00000134253,ENSG00000228453,ENSG00000134258,ENSG00000277141,ENSG00000235202
chr1	117128561	117129063	1:117128561-117129063	ENSG00000134253,ENSG00000228453,ENSG00000134258,ENSG00000277141,ENSG00000235202
chr1	117359660	117360253	1:117359660-117360253	ENSG00000228453,ENSG00000134258,ENSG00000277141,ENSG00000235202,ENSG00000271427,ENSG00000198162,ENSG00000279513
chr1	117366500	117368012	1:117366500-117368012	ENSG00000277141,ENSG00000235202,ENSG00000271427,ENSG00000198162,ENSG00000279513
chr1	117534875	117535420	1:117534875-117535420	ENSG00000134258,ENSG00000277141,ENSG00000235202,ENSG00000279513,ENSG00000226755,ENSG00000212266,ENSG00000270719,ENSG00000228217
chr1	117556510	117556787	1:117556510-117556787	ENSG00000279513,ENSG00000226755
chr1	117564922	117565239	1:117564922-117565239	ENSG00000279513,ENSG00000226755,ENSG00000270719,ENSG00000228217
chr1	117572490	117572963	1:117572490-117572963	ENSG00000279513,ENSG00000226755,ENSG00000212266,ENSG00000270719,ENSG00000228217
chr1	117596055	117596438	1:117596055-117596438	ENSG00000279513,ENSG00000226755,ENSG00000236866,ENSG00000183508,ENSG00000212266,ENSG00000270719,ENSG00000228217
chr1	117605429	117607705	1:117605429-117607705	ENSG00000236866,ENSG00000183508,ENSG00000212266,ENSG00000270719
chr1	117612504	117613057	1:117612504-117613057	ENSG00000236866,ENSG00000183508,ENSG00000212266,ENSG00000270719
chr1	117615534	117615871	1:117615534-117615871	ENSG00000279513,ENSG00000236866,ENSG00000183508,ENSG00000212266,ENSG00000270719,ENSG00000228217
chr1	117622665	117622888	1:117622665-117622888	ENSG00000212266,ENSG00000270719
chr1	117636719	117637029	1:117636719-117637029	ENSG00000213262,ENSG00000212266,ENSG00000270719
chr1	117638644	117639051	1:117638644-117639051	ENSG00000213262
chr1	117644684	117644923	1:117644684-117644923	ENSG00000279513,ENSG00000213262,ENSG00000212266,ENSG00000270719,ENSG00000228217
chr1	117654338	117654686	1:117654338-117654686	ENSG00000212266,ENSG00000270719
chr1	117658677	117659386	1:117658677-117659386	ENSG00000212266,ENSG00000270719,ENSG00000228217
chr1	117671993	117672258	1:117671993-117672258	ENSG00000212266,ENSG00000270719
chr1	117674427	117674979	1:117674427-117674979	ENSG00000279513,ENSG00000212266,ENSG00000270719,ENSG00000228217
chr1	117734763	117735470	1:117734763-117735470	ENSG00000279513,ENSG00000212266,ENSG00000270719,ENSG00000228217
chr1	117758402	117759291	1:117758402-117759291	ENSG00000134258,ENSG00000277141,ENSG00000235202,ENSG00000279513,ENSG00000226755,ENSG00000212266,ENSG00000270719,ENSG00000228217
chr1	117928935	117930224	1:117928935-117930224	ENSG00000196505,ENSG00000065183
chr1	117967703	117968469	1:117967703-117968469	ENSG00000155761
chr1	118074263	118074563	1:118074263-118074563	ENSG00000155761
chr1	118136363	118136780	1:118136363-118136780	ENSG00000222209,ENSG00000226126,ENSG00000229911,ENSG00000223575,ENSG00000227056
chr1	118151295	118151566	1:118151295-118151566	ENSG00000226126,ENSG00000229911
chr1	118184894	118185713	1:118184894-118185713	ENSG00000155761,ENSG00000287980,ENSG00000222209,ENSG00000229911
chr1	118201367	118201706	1:118201367-118201706	ENSG00000222209
chr1	118216919	118217792	1:118216919-118217792	ENSG00000287980,ENSG00000222209,ENSG00000226126,ENSG00000229911,ENSG00000223575,ENSG00000203858,ENSG00000273406
chr1	118223484	118223846	1:118223484-118223846	ENSG00000222209,ENSG00000226126,ENSG00000229911
chr1	118247437	118247856	1:118247437-118247856	ENSG00000222209,ENSG00000226126,ENSG00000229911
chr1	118564415	118564780	1:118564415-118564780	ENSG00000226126,ENSG00000229911
chr1	118785375	118785719	1:118785375-118785719	ENSG00000226126,ENSG00000229911,ENSG00000227056,ENSG00000275296
chr1	118937534	118938063	1:118937534-118938063	ENSG00000226126,ENSG00000229911,ENSG00000092607,ENSG00000223575,ENSG00000236804,ENSG00000227056,ENSG00000232780
chr1	118959724	118960388	1:118959724-118960388	ENSG00000226126,ENSG00000229911,ENSG00000092607,ENSG00000223575,ENSG00000236804,ENSG00000227056
chr1	118984384	118984894	1:118984384-118984894	ENSG00000092607
chr1	118987505	118988006	1:118987505-118988006	ENSG00000092607
chr1	118990041	118990547	1:118990041-118990547	ENSG00000092607,ENSG00000226172,ENSG00000239216,ENSG00000223575
chr1	119000370	119000596	1:119000370-119000596	ENSG00000226172,ENSG00000239216
chr1	119002187	119002403	1:119002187-119002403	ENSG00000226172,ENSG00000239216
chr1	119006802	119007020	1:119006802-119007020	ENSG00000226172,ENSG00000239216
chr1	119007500	119008919	1:119007500-119008919	ENSG00000226172,ENSG00000239216,ENSG00000223575,ENSG00000236804
chr1	119046548	119047198	1:119046548-119047198	ENSG00000224238,ENSG00000223575,ENSG00000236804,ENSG00000227056,ENSG00000275296
chr1	119140010	119141105	1:119140010-119141105	ENSG00000116874,ENSG00000223575,ENSG00000236804,ENSG00000231365,ENSG00000227056
chr1	119275360	119275824	1:119275360-119275824	ENSG00000223575,ENSG00000236804,ENSG00000227056,ENSG00000116882,ENSG00000230921,ENSG00000203859,ENSG00000232780,ENSG00000203858
chr1	119286687	119287023	1:119286687-119287023	ENSG00000236804,ENSG00000227056,ENSG00000116882,ENSG00000230921,ENSG00000203859,ENSG00000232780,ENSG00000203858,ENSG00000270392
chr1	119294949	119295168	1:119294949-119295168	ENSG00000227056
chr1	119298589	119298952	1:119298589-119298952	ENSG00000236804,ENSG00000227056,ENSG00000194297,ENSG00000203859,ENSG00000232780,ENSG00000203858,ENSG00000275131
chr1	119308201	119308569	1:119308201-119308569	ENSG00000236804,ENSG00000227056,ENSG00000227712,ENSG00000232650,ENSG00000194297,ENSG00000203859,ENSG00000232780,ENSG00000203858
chr1	119323638	119323958	1:119323638-119323958	ENSG00000227712,ENSG00000232650,ENSG00000194297,ENSG00000232780
chr1	119327513	119328125	1:119327513-119328125	ENSG00000227712,ENSG00000232650,ENSG00000194297
chr1	119367494	119367771	1:119367494-119367771	ENSG00000116882,ENSG00000230921,ENSG00000203859,ENSG00000270231
chr1	119372646	119372901	1:119372646-119372901	ENSG00000116882,ENSG00000230921,ENSG00000203859,ENSG00000232780,ENSG00000203858
chr1	119472461	119472705	1:119472461-119472705	ENSG00000203859,ENSG00000232780,ENSG00000203858,ENSG00000235595,ENSG00000187481,ENSG00000229570,ENSG00000203857
chr1	119475562	119476253	1:119475562-119476253	ENSG00000203859,ENSG00000232780,ENSG00000203858,ENSG00000235595,ENSG00000187481,ENSG00000229570,ENSG00000203857,ENSG00000226443,ENSG00000275933,ENSG00000286106,ENSG00000273136
chr1	119543905	119544361	1:119543905-119544361	ENSG00000203859,ENSG00000232780,ENSG00000203858,ENSG00000235595,ENSG00000229570,ENSG00000203857,ENSG00000226443,ENSG00000249798,ENSG00000239873,ENSG00000203855,ENSG00000275933,ENSG00000275296
chr1	119549732	119550060	1:119549732-119550060	ENSG00000203859,ENSG00000232780,ENSG00000203858,ENSG00000229570,ENSG00000203857,ENSG00000226443,ENSG00000249798,ENSG00000239873,ENSG00000203855
chr1	119554334	119554608	1:119554334-119554608	ENSG00000203857,ENSG00000226443,ENSG00000239873,ENSG00000203855
chr1	119570013	119570496	1:119570013-119570496	ENSG00000203859,ENSG00000232780,ENSG00000203858,ENSG00000229570,ENSG00000203857,ENSG00000226443,ENSG00000239873,ENSG00000203855,ENSG00000275933,ENSG00000275585,ENSG00000275296,ENSG00000198019
chr1	119582764	119583233	1:119582764-119583233	ENSG00000203859,ENSG00000232780,ENSG00000203858,ENSG00000203857,ENSG00000226443,ENSG00000239873,ENSG00000203855,ENSG00000240244,ENSG00000260941,ENSG00000198857
chr1	119590466	119590830	1:119590466-119590830	ENSG00000203859,ENSG00000203858,ENSG00000203857,ENSG00000203855,ENSG00000240244,ENSG00000260941,ENSG00000198857,ENSG00000275131
chr1	119607051	119607667	1:119607051-119607667	ENSG00000203857,ENSG00000240244,ENSG00000260941,ENSG00000198857,ENSG00000286106,ENSG00000273136
chr1	119611133	119611349	1:119611133-119611349	ENSG00000188610,ENSG00000171943
chr1	119613840	119614173	1:119613840-119614173	ENSG00000198857,ENSG00000143067,ENSG00000188610,ENSG00000171943
chr1	119631122	119631957	1:119631122-119631957	ENSG00000143067,ENSG00000092621,ENSG00000270231,ENSG00000275296
chr1	119647398	119648761	1:119647398-119648761	ENSG00000143067,ENSG00000092621
chr1	119674929	119675774	1:119674929-119675774	ENSG00000277313,ENSG00000286106
chr1	119676232	119676783	1:119676232-119676783	ENSG00000286106
chr1	119711782	119713009	1:119711782-119713009	ENSG00000092621
chr1	119715533	119715786	1:119715533-119715786	ENSG00000092621
chr1	119737088	119737683	1:119737088-119737683	ENSG00000092621,ENSG00000134240
chr1	119743987	119744506	1:119743987-119744506	ENSG00000092621,ENSG00000134240
chr1	119783214	119783488	1:119783214-119783488	ENSG00000134240
chr1	119808911	119809542	1:119808911-119809542	ENSG00000134240,ENSG00000134193,ENSG00000215864
chr1	119859501	119860078	1:119859501-119860078	ENSG00000134240,ENSG00000134193,ENSG00000215864,ENSG00000227205,ENSG00000226446,ENSG00000134249,ENSG00000274642,ENSG00000273516
chr1	119870985	119871489	1:119870985-119871489	ENSG00000134240,ENSG00000215864,ENSG00000226446,ENSG00000134249,ENSG00000273406,ENSG00000273136,ENSG00000275296
chr1	119884684	119885106	1:119884684-119885106	ENSG00000226446,ENSG00000134249
chr1	119910546	119911093	1:119910546-119911093	ENSG00000134249,ENSG00000277313,ENSG00000270231,ENSG00000275131,ENSG00000275933
chr1	119948758	119949002	1:119948758-119949002	ENSG00000134249,ENSG00000275131,ENSG00000275129
chr1	119968034	119968325	1:119968034-119968325	ENSG00000134249,ENSG00000273406,ENSG00000274642,ENSG00000275131,ENSG00000273694,ENSG00000273136,ENSG00000275296,ENSG00000268993
chr1	119987729	119988084	1:119987729-119988084	ENSG00000134250,ENSG00000277313,ENSG00000273136
chr1	119994643	119995055	1:119994643-119995055	ENSG00000207149
chr1	120015682	120016184	1:120015682-120016184	ENSG00000235595,ENSG00000215864,ENSG00000134250
chr1	120024142	120024425	1:120024142-120024425	ENSG00000134240
chr1	120025088	120025332	1:120025088-120025332	ENSG00000134250
chr1	120046749	120047229	1:120046749-120047229	ENSG00000227056,ENSG00000229570,ENSG00000134249
chr1	120068603	120069962	1:120068603-120069962	ENSG00000134250
chr1	120081078	120081704	1:120081078-120081704	ENSG00000235595,ENSG00000249798,ENSG00000134240,ENSG00000207149
chr1	120105278	120105806	1:120105278-120105806	ENSG00000134250
chr1	120110976	120111235	1:120110976-120111235	ENSG00000134250,ENSG00000274642
chr1	120117489	120118039	1:120117489-120118039	ENSG00000273406,ENSG00000207149,ENSG00000275131
chr1	120122396	120122687	1:120122396-120122687	ENSG00000207149,ENSG00000233029
chr1	120132006	120132270	1:120132006-120132270	ENSG00000273406,ENSG00000207149,ENSG00000273694,ENSG00000286106,ENSG00000273136,ENSG00000234998,ENSG00000223345,ENSG00000227193,ENSG00000213244
chr1	120142879	120143486	1:120142879-120143486	ENSG00000134249,ENSG00000274642,ENSG00000270231,ENSG00000275131,ENSG00000273694,ENSG00000281741,ENSG00000226067
chr1	121269701	121270393	1:121269701-121270393	ENSG00000188610,ENSG00000171943,ENSG00000224857
chr1	144026041	144026363	1:144026041-144026363	ENSG00000276118,ENSG00000277095,ENSG00000277702,ENSG00000264145,ENSG00000223779,ENSG00000263590,ENSG00000252105,ENSG00000263513,ENSG00000270872,ENSG00000276674,ENSG00000275075,ENSG00000275767,ENSG00000232527,ENSG00000276442,ENSG00000175658,ENSG00000276756,ENSG00000271567,ENSG00000279782,ENSG00000277199,ENSG00000224363,ENSG00000278273,ENSG00000222854,ENSG00000273825,ENSG00000287607,ENSG00000278182,ENSG00000275064,ENSG00000201789,ENSG00000271121
chr1	144022063	144022348	1:144022063-144022348	ENSG00000276118,ENSG00000277095,ENSG00000277702,ENSG00000179571,ENSG00000263590,ENSG00000252105,ENSG00000263513,ENSG00000270872,ENSG00000276674,ENSG00000275075,ENSG00000275767,ENSG00000232527,ENSG00000276442,ENSG00000175658,ENSG00000278099
chr1	144012418	144012733	1:144012418-144012733	ENSG00000276118,ENSG00000277095,ENSG00000277702,ENSG00000264145,ENSG00000202167,ENSG00000263590,ENSG00000252105,ENSG00000263513,ENSG00000270872,ENSG00000276674,ENSG00000275075,ENSG00000275767,ENSG00000232527,ENSG00000276442,ENSG00000175658,ENSG00000276756,ENSG00000271567,ENSG00000279782,ENSG00000277199,ENSG00000224363,ENSG00000278273,ENSG00000222854,ENSG00000273825,ENSG00000287607,ENSG00000278182,ENSG00000275064,ENSG00000117281,ENSG00000198483,ENSG00000201789,ENSG00000271121
chr1	143987720	143988172	1:143987720-143988172	ENSG00000276118,ENSG00000277095,ENSG00000277702,ENSG00000264145,ENSG00000235887,ENSG00000226028,ENSG00000263590,ENSG00000252105,ENSG00000263513,ENSG00000270872,ENSG00000276674,ENSG00000275075,ENSG00000275767,ENSG00000232527,ENSG00000276442,ENSG00000175658,ENSG00000276756,ENSG00000271567,ENSG00000279782,ENSG00000277199,ENSG00000224363,ENSG00000278273,ENSG00000222854,ENSG00000273825,ENSG00000287607,ENSG00000278182,ENSG00000275064
chr1	143985258	143985637	1:143985258-143985637	ENSG00000276118,ENSG00000277095,ENSG00000277702,ENSG00000235887,ENSG00000226028,ENSG00000263590,ENSG00000252105,ENSG00000263513,ENSG00000270872,ENSG00000276674,ENSG00000275075,ENSG00000275767,ENSG00000232527
chr1	143971913	143972890	1:143971913-143972890	ENSG00000276118,ENSG00000277095,ENSG00000277702,ENSG00000264145,ENSG00000223779,ENSG00000263590,ENSG00000252105,ENSG00000263513,ENSG00000270872,ENSG00000276674,ENSG00000275075,ENSG00000275767,ENSG00000232527,ENSG00000276442,ENSG00000175658,ENSG00000276756,ENSG00000271567,ENSG00000279782,ENSG00000277199,ENSG00000224363,ENSG00000278273,ENSG00000222854,ENSG00000273825,ENSG00000287607,ENSG00000278182,ENSG00000275064,ENSG00000143127,ENSG00000276975
chr1	143936414	143936720	1:143936414-143936720	ENSG00000271644
chr1	143905481	143906017	1:143905481-143906017	ENSG00000274927,ENSG00000223495,ENSG00000273213,ENSG00000230186
chr1	143884568	143885385	1:143884568-143885385	ENSG00000276118,ENSG00000277095,ENSG00000277702,ENSG00000264145,ENSG00000202167,ENSG00000207349,ENSG00000232721,ENSG00000263590,ENSG00000252105,ENSG00000263513,ENSG00000270872,ENSG00000276674,ENSG00000275075,ENSG00000275767,ENSG00000232527,ENSG00000276442,ENSG00000175658,ENSG00000276756,ENSG00000271567,ENSG00000279782,ENSG00000277199,ENSG00000224363,ENSG00000278273,ENSG00000222854,ENSG00000273825,ENSG00000287607
chr1	143879965	143880403	1:143879965-143880403	ENSG00000276118,ENSG00000277095,ENSG00000277702,ENSG00000264145,ENSG00000202167,ENSG00000207349,ENSG00000232721,ENSG00000263590,ENSG00000252105,ENSG00000263513,ENSG00000270872,ENSG00000276674,ENSG00000275075,ENSG00000275767,ENSG00000232527,ENSG00000276442,ENSG00000175658,ENSG00000276756,ENSG00000271567,ENSG00000279782,ENSG00000277199,ENSG00000224363,ENSG00000278273,ENSG00000222854,ENSG00000273825,ENSG00000287607,ENSG00000278182,ENSG00000275064
chr1	143874491	143875056	1:143874491-143875056	ENSG00000276118,ENSG00000277095,ENSG00000277702,ENSG00000226028,ENSG00000207349,ENSG00000206737,ENSG00000237503,ENSG00000265531,ENSG00000265491,ENSG00000186141
chr1	121355949	121356425	1:121355949-121356425	ENSG00000227082,ENSG00000224857
chr1	121361636	121361927	1:121361636-121361927	ENSG00000227056,ENSG00000215864
chr1	121365771	121366122	1:121365771-121366122	ENSG00000215864,ENSG00000233029,ENSG00000233432,ENSG00000272583,ENSG00000231752,ENSG00000224857
chr1	121395491	121395827	1:121395491-121395827	ENSG00000268993,ENSG00000230806,ENSG00000227082
chr1	121396812	121397410	1:121396812-121397410	ENSG00000268993,ENSG00000230806,ENSG00000227082
chr1	121458602	121458939	1:121458602-121458939	ENSG00000275131,ENSG00000273136,ENSG00000275585,ENSG00000275296,ENSG00000188610,ENSG00000171943,ENSG00000224857
chr1	121511859	121512192	1:121511859-121512192	ENSG00000171943,ENSG00000228826,ENSG00000233432,ENSG00000272583,ENSG00000231752,ENSG00000224857
chr1	121516414	121516945	1:121516414-121516945	ENSG00000198019,ENSG00000228826,ENSG00000233432,ENSG00000272583,ENSG00000231752,ENSG00000224857
chr1	121519119	121519895	1:121519119-121519895	ENSG00000198019,ENSG00000228826,ENSG00000233432,ENSG00000272583,ENSG00000231752,ENSG00000224857
chr1	121528668	121529403	1:121528668-121529403	ENSG00000275296,ENSG00000234998,ENSG00000223345,ENSG00000227193,ENSG00000213244,ENSG00000188610,ENSG00000171943,ENSG00000228826,ENSG00000233432,ENSG00000272583,ENSG00000231752,ENSG00000224857
chr1	121605043	121605830	1:121605043-121605830	-
chr1	121610163	121610558	1:121610163-121610558	-
chr1	121612459	121612709	1:121612459-121612709	-
chr1	121613084	121613373	1:121613084-121613373	-
chr1	121616017	121616292	1:121616017-121616292	-
chr1	121736819	121737258	1:121736819-121737258	-
chr1	121742293	121743628	1:121742293-121743628	-
chr1	148388497	148389032	1:148388497-148389032	ENSG00000274408,ENSG00000274020,ENSG00000252135,ENSG00000278596,ENSG00000238825,ENSG00000231551,ENSG00000201183,ENSG00000225871,ENSG00000236334,ENSG00000286019,ENSG00000274265
chr1	148402293	148402801	1:148402293-148402801	ENSG00000274428,ENSG00000274020,ENSG00000252135,ENSG00000278596,ENSG00000238825,ENSG00000231551,ENSG00000201183,ENSG00000225871,ENSG00000285062,ENSG00000280649,ENSG00000274210,ENSG00000234232
chr1	120340600	120341637	1:120340600-120341637	ENSG00000203859,ENSG00000223804,ENSG00000273727,ENSG00000287979,ENSG00000275538,ENSG00000277610
chr1	120342241	120342465	1:120342241-120342465	ENSG00000203859,ENSG00000223804,ENSG00000273727
chr1	148481143	148481525	1:148481143-148481525	ENSG00000233396,ENSG00000268043,ENSG00000278811,ENSG00000213226,ENSG00000265107,ENSG00000274415,ENSG00000234283,ENSG00000228626,ENSG00000252744,ENSG00000283676,ENSG00000202408,ENSG00000272824,ENSG00000207340,ENSG00000252135,ENSG00000278596,ENSG00000238825,ENSG00000225871,ENSG00000236334,ENSG00000252515,ENSG00000177144,ENSG00000275140,ENSG00000271546,ENSG00000273591,ENSG00000274423
chr1	143971921	143972824	1:143971921-143972824	ENSG00000276118,ENSG00000277095,ENSG00000277702,ENSG00000264145,ENSG00000223779,ENSG00000263590,ENSG00000252105,ENSG00000263513,ENSG00000270872,ENSG00000276674,ENSG00000275075,ENSG00000275767,ENSG00000232527,ENSG00000276442,ENSG00000175658,ENSG00000276756,ENSG00000271567,ENSG00000279782,ENSG00000277199,ENSG00000224363,ENSG00000278273,ENSG00000222854,ENSG00000273825,ENSG00000287607,ENSG00000278182,ENSG00000275064,ENSG00000143127,ENSG00000276975
chr1	143985357	143985676	1:143985357-143985676	ENSG00000276118,ENSG00000277095,ENSG00000277702,ENSG00000235887,ENSG00000226028,ENSG00000263590,ENSG00000252105,ENSG00000263513,ENSG00000270872,ENSG00000276674,ENSG00000275075,ENSG00000275767,ENSG00000232527,ENSG00000276442,ENSG00000175658,ENSG00000276756,ENSG00000271567
chr1	144012420	144012827	1:144012420-144012827	ENSG00000276118,ENSG00000277095,ENSG00000277702,ENSG00000264145,ENSG00000202167,ENSG00000263590,ENSG00000252105,ENSG00000263513,ENSG00000270872,ENSG00000276674,ENSG00000275075,ENSG00000275767,ENSG00000232527,ENSG00000276442,ENSG00000175658,ENSG00000276756,ENSG00000271567,ENSG00000279782,ENSG00000277199,ENSG00000224363,ENSG00000278273,ENSG00000222854,ENSG00000273825,ENSG00000287607,ENSG00000278182,ENSG00000275064,ENSG00000117281,ENSG00000198483
chr1	144022095	144022350	1:144022095-144022350	ENSG00000276118,ENSG00000277095,ENSG00000277702,ENSG00000179571,ENSG00000263590,ENSG00000252105,ENSG00000263513,ENSG00000270872,ENSG00000276674,ENSG00000275075,ENSG00000275767,ENSG00000232527,ENSG00000276442,ENSG00000175658,ENSG00000276756,ENSG00000271567,ENSG00000278099,ENSG00000279782,ENSG00000277199,ENSG00000224363,ENSG00000278273,ENSG00000222854,ENSG00000273825,ENSG00000287607
chr1	144026110	144026350	1:144026110-144026350	ENSG00000276118,ENSG00000277095,ENSG00000277702,ENSG00000264145,ENSG00000223779,ENSG00000263590,ENSG00000252105,ENSG00000263513,ENSG00000270872,ENSG00000276674,ENSG00000275075,ENSG00000275767,ENSG00000232527,ENSG00000276442,ENSG00000175658,ENSG00000276756,ENSG00000271567,ENSG00000279782,ENSG00000277199,ENSG00000224363,ENSG00000278273,ENSG00000222854,ENSG00000273825,ENSG00000287607,ENSG00000278182,ENSG00000275064
chr1	145010063	145010571	1:145010063-145010571	-
chr1	144980266	144980518	1:144980266-144980518	ENSG00000266338,ENSG00000271644,ENSG00000256374
chr1	144923691	144924117	1:144923691-144924117	ENSG00000196369,ENSG00000207501,ENSG00000276216,ENSG00000162825,ENSG00000226015
chr1	144045930	144046486	1:144045930-144046486	ENSG00000276118,ENSG00000277095,ENSG00000277702,ENSG00000264145,ENSG00000263590,ENSG00000252105,ENSG00000263513,ENSG00000270872,ENSG00000276674,ENSG00000275075,ENSG00000275767,ENSG00000232527,ENSG00000276442,ENSG00000175658,ENSG00000276756,ENSG00000271567,ENSG00000279782,ENSG00000277199,ENSG00000224363,ENSG00000278273,ENSG00000222854,ENSG00000273825,ENSG00000287607,ENSG00000287374,ENSG00000278182,ENSG00000275064,ENSG00000174827
chr1	145191333	145191663	1:145191333-145191663	ENSG00000272419,ENSG00000277678,ENSG00000223612,ENSG00000236140,ENSG00000271425,ENSG00000264343
chr1	145214385	145215551	1:145214385-145215551	ENSG00000207501,ENSG00000276216,ENSG00000272150,ENSG00000117262
chr1	145216190	145216523	1:145216190-145216523	ENSG00000227212,ENSG00000223612,ENSG00000207501,ENSG00000276216,ENSG00000162825
chr1	120942039	120943119	1:120942039-120943119	ENSG00000223804,ENSG00000273727,ENSG00000275131,ENSG00000287979,ENSG00000275538,ENSG00000281741,ENSG00000226067,ENSG00000277610,ENSG00000285215,ENSG00000273516,ENSG00000275296,ENSG00000234998,ENSG00000223345,ENSG00000227193,ENSG00000213244,ENSG00000275129
chr1	149176331	149177452	1:149176331-149177452	ENSG00000274372,ENSG00000234283,ENSG00000238107,ENSG00000206635
chr1	149162961	149163478	1:149162961-149163478	ENSG00000201699
chr1	149161490	149161827	1:149161490-149161827	ENSG00000201699,ENSG00000285554
chr1	149128957	149129473	1:149128957-149129473	ENSG00000223728,ENSG00000269713,ENSG00000274019,ENSG00000236713
chr1	149103227	149103862	1:149103227-149103862	ENSG00000269713,ENSG00000274019
chr1	120296281	120296703	1:120296281-120296703	ENSG00000275296
chr1	120288976	120289798	1:120288976-120289798	-
chr1	149013566	149013859	1:149013566-149013859	ENSG00000178104,ENSG00000254913,ENSG00000255148,ENSG00000269713,ENSG00000271383
chr1	149012738	149012990	1:149012738-149012990	ENSG00000178104,ENSG00000254913,ENSG00000255148,ENSG00000271383
chr1	148977811	148978061	1:148977811-148978061	ENSG00000178104,ENSG00000255148
chr1	148975721	148976381	1:148975721-148976381	ENSG00000178104,ENSG00000255148
chr1	148965988	148966402	1:148965988-148966402	ENSG00000227242,ENSG00000228626,ENSG00000225871,ENSG00000274210,ENSG00000252515,ENSG00000177144,ENSG00000275140,ENSG00000271546,ENSG00000178104,ENSG00000273591,ENSG00000274423,ENSG00000270882,ENSG00000270276,ENSG00000264207,ENSG00000236713
chr1	148951718	148953000	1:148951718-148953000	ENSG00000238765,ENSG00000286019,ENSG00000178104,ENSG00000255148
chr1	148935543	148935892	1:148935543-148935892	ENSG00000213226,ENSG00000274415,ENSG00000223728,ENSG00000252515,ENSG00000177144,ENSG00000275140,ENSG00000271546,ENSG00000178104,ENSG00000222788,ENSG00000273591,ENSG00000274423,ENSG00000270882,ENSG00000270276,ENSG00000264207
chr1	148900857	148901700	1:148900857-148901700	ENSG00000121634,ENSG00000224481,ENSG00000252515,ENSG00000177144,ENSG00000275140,ENSG00000271546,ENSG00000273591,ENSG00000274423,ENSG00000270882,ENSG00000270276,ENSG00000264207
chr1	148894527	148894924	1:148894527-148894924	ENSG00000252515,ENSG00000177144,ENSG00000275140,ENSG00000271546,ENSG00000272755,ENSG00000273591,ENSG00000274423,ENSG00000270882,ENSG00000270276,ENSG00000264207,ENSG00000276110,ENSG00000118298,ENSG00000143374
chr1	148874813	148875053	1:148874813-148875053	ENSG00000228126
chr1	148844119	148845146	1:148844119-148845146	ENSG00000234190,ENSG00000252515,ENSG00000177144,ENSG00000275140,ENSG00000271546,ENSG00000272755,ENSG00000273591,ENSG00000274423,ENSG00000270882,ENSG00000270276,ENSG00000264207,ENSG00000228126
chr1	148808401	148808870	1:148808401-148808870	ENSG00000252515,ENSG00000177144,ENSG00000275140,ENSG00000271546,ENSG00000273591,ENSG00000274423,ENSG00000270882,ENSG00000270276,ENSG00000264207
chr1	120176228	120176704	1:120176228-120176704	ENSG00000265808,ENSG00000274642,ENSG00000277313,ENSG00000223804,ENSG00000270392,ENSG00000275131,ENSG00000273694,ENSG00000275933,ENSG00000286106,ENSG00000273136,ENSG00000198019
chr1	148758309	148759174	1:148758309-148759174	ENSG00000252515,ENSG00000177144,ENSG00000275140,ENSG00000271546,ENSG00000272755,ENSG00000273591,ENSG00000274423,ENSG00000270882,ENSG00000270276,ENSG00000264207
chr1	148748561	148749601	1:148748561-148749601	ENSG00000252515,ENSG00000177144,ENSG00000275140,ENSG00000271546,ENSG00000272755,ENSG00000273591,ENSG00000274423,ENSG00000270882,ENSG00000270276,ENSG00000264207
chr1	148729071	148729754	1:148729071-148729754	ENSG00000252515,ENSG00000177144,ENSG00000275140,ENSG00000271546,ENSG00000272755,ENSG00000273591,ENSG00000274423,ENSG00000270882,ENSG00000270276,ENSG00000264207
chr1	148717088	148717404	1:148717088-148717404	ENSG00000236806,ENSG00000252744,ENSG00000283676,ENSG00000202408
chr1	146260205	146260486	1:146260205-146260486	ENSG00000215859,ENSG00000273059,ENSG00000274372,ENSG00000206791
chr1	146241811	146242340	1:146241811-146242340	ENSG00000278182,ENSG00000275064,ENSG00000201789,ENSG00000271121,ENSG00000277406,ENSG00000270339
chr1	146228063	146229523	1:146228063-146229523	ENSG00000278182,ENSG00000275064,ENSG00000201789,ENSG00000271121,ENSG00000227139
chr1	146206260	146206593	1:146206260-146206593	ENSG00000278182,ENSG00000275064,ENSG00000201789,ENSG00000271121,ENSG00000277406
chr1	146184335	146184761	1:146184335-146184761	ENSG00000207209,ENSG00000274020,ENSG00000238107
chr1	146175122	146175700	1:146175122-146175700	ENSG00000278182,ENSG00000275064,ENSG00000168509,ENSG00000201789,ENSG00000271121
chr1	146154116	146154527	1:146154116-146154527	ENSG00000287190,ENSG00000201558,ENSG00000233396,ENSG00000207340
chr1	146051948	146052696	1:146051948-146052696	ENSG00000283752,ENSG00000168509,ENSG00000287190,ENSG00000201558,ENSG00000233396
chr1	146039114	146039442	1:146039114-146039442	ENSG00000168509,ENSG00000271425
chr1	146037747	146038224	1:146037747-146038224	ENSG00000168509,ENSG00000287190,ENSG00000201558,ENSG00000233396,ENSG00000271425
chr1	146037086	146037505	1:146037086-146037505	ENSG00000168509,ENSG00000271425
chr1	146035543	146035808	1:146035543-146035808	ENSG00000168509,ENSG00000287190,ENSG00000201558,ENSG00000233396,ENSG00000271425
chr1	146007135	146007539	1:146007135-146007539	ENSG00000272031,ENSG00000278431,ENSG00000121851,ENSG00000265972,ENSG00000168509
chr1	145996539	145997108	1:145996539-145997108	ENSG00000272031,ENSG00000278431,ENSG00000121851,ENSG00000265972,ENSG00000168509,ENSG00000273768,ENSG00000274428
chr1	145985426	145985985	1:145985426-145985985	ENSG00000265972
chr1	145980223	145980520	1:145980223-145980520	ENSG00000265972
chr1	145979339	145979772	1:145979339-145979772	ENSG00000272031,ENSG00000278431,ENSG00000121851,ENSG00000265972,ENSG00000168509
chr1	145964375	145964933	1:145964375-145964933	ENSG00000265241,ENSG00000234222,ENSG00000280778,ENSG00000271601,ENSG00000272031,ENSG00000278431,ENSG00000121851
chr1	145960538	145960834	1:145960538-145960834	ENSG00000271601,ENSG00000272031,ENSG00000278431,ENSG00000121851
chr1	145957474	145958255	1:145957474-145958255	ENSG00000265241,ENSG00000234222,ENSG00000280778,ENSG00000271601,ENSG00000272031,ENSG00000278431,ENSG00000121851,ENSG00000276509
chr1	145932607	145933052	1:145932607-145933052	ENSG00000265241,ENSG00000234222,ENSG00000280778
chr1	145927158	145927700	1:145927158-145927700	ENSG00000131779,ENSG00000265241,ENSG00000211451,ENSG00000234222,ENSG00000280778,ENSG00000271601
chr1	145918312	145919275	1:145918312-145919275	ENSG00000233430,ENSG00000143127,ENSG00000131779,ENSG00000265241,ENSG00000211451,ENSG00000234222,ENSG00000280778
chr1	145891778	145892064	1:145891778-145892064	ENSG00000215784,ENSG00000198483,ENSG00000143127,ENSG00000244619,ENSG00000131779
chr1	145885612	145886224	1:145885612-145886224	ENSG00000252830,ENSG00000186364,ENSG00000131788,ENSG00000198483,ENSG00000143127,ENSG00000244619,ENSG00000131779,ENSG00000211451,ENSG00000168509,ENSG00000273768
chr1	145871972	145872911	1:145871972-145872911	ENSG00000186364,ENSG00000131788,ENSG00000198483,ENSG00000143127,ENSG00000244619
chr1	145858761	145860131	1:145858761-145860131	ENSG00000215784,ENSG00000271291,ENSG00000186364,ENSG00000131788,ENSG00000278549
chr1	145844970	145846357	1:145844970-145846357	ENSG00000186141,ENSG00000186364,ENSG00000131788,ENSG00000278549,ENSG00000143127
chr1	145823676	145824449	1:145823676-145824449	ENSG00000265491,ENSG00000186141,ENSG00000186364,ENSG00000277655
chr1	145803970	145804404	1:145803970-145804404	ENSG00000271291,ENSG00000265491
chr1	145720963	145721762	1:145720963-145721762	ENSG00000117281
chr1	145690622	145691097	1:145690622-145691097	ENSG00000281571,ENSG00000174827
chr1	145679126	145679403	1:145679126-145679403	ENSG00000272419,ENSG00000277678,ENSG00000174827
chr1	145676086	145676406	1:145676086-145676406	ENSG00000272419,ENSG00000277678,ENSG00000174827
chr1	145607696	145608491	1:145607696-145608491	ENSG00000281571,ENSG00000236140,ENSG00000162825,ENSG00000234367,ENSG00000270384,ENSG00000272150,ENSG00000117262
chr1	145465312	145466280	1:145465312-145466280	ENSG00000207501,ENSG00000276216,ENSG00000236140,ENSG00000162825,ENSG00000234367,ENSG00000270384,ENSG00000286620,ENSG00000270722,ENSG00000287374
chr1	145475596	145476045	1:145475596-145476045	ENSG00000283752,ENSG00000162825,ENSG00000286620,ENSG00000270722,ENSG00000287374,ENSG00000272443
chr1	145484327	145484604	1:145484327-145484604	ENSG00000229002,ENSG00000207501,ENSG00000276216,ENSG00000270384,ENSG00000286620,ENSG00000270722,ENSG00000287374,ENSG00000168509,ENSG00000274415
chr1	145487429	145488016	1:145487429-145488016	ENSG00000272419,ENSG00000277678,ENSG00000234367,ENSG00000270384,ENSG00000286620
chr1	145505825	145506369	1:145505825-145506369	ENSG00000276674,ENSG00000275075,ENSG00000275767,ENSG00000232527,ENSG00000276442,ENSG00000175658,ENSG00000276756,ENSG00000271567,ENSG00000279782,ENSG00000277199,ENSG00000224363,ENSG00000278273,ENSG00000222854,ENSG00000273825,ENSG00000287607,ENSG00000278182,ENSG00000275064,ENSG00000201789,ENSG00000271121,ENSG00000277406,ENSG00000270339
chr1	148151549	148152351	1:148151549-148152351	ENSG00000263956,ENSG00000225080,ENSG00000198658,ENSG00000232265
chr1	148155822	148156281	1:148155822-148156281	ENSG00000263956,ENSG00000225080,ENSG00000232265,ENSG00000238765
chr1	146938250	146939187	1:146938250-146939187	ENSG00000273768,ENSG00000274450,ENSG00000268043,ENSG00000244371,ENSG00000226015,ENSG00000226653,ENSG00000236334
chr1	147044656	147044958	1:147044656-147044958	ENSG00000201789,ENSG00000271121,ENSG00000277406,ENSG00000273768,ENSG00000274428,ENSG00000274450,ENSG00000234225,ENSG00000227242,ENSG00000225603,ENSG00000283342,ENSG00000226015,ENSG00000213226,ENSG00000226653,ENSG00000207209,ENSG00000272443,ENSG00000223728,ENSG00000229828
chr1	147072563	147073028	1:147072563-147073028	ENSG00000283752,ENSG00000277406,ENSG00000270339,ENSG00000274428,ENSG00000277655,ENSG00000234225,ENSG00000227242,ENSG00000225603,ENSG00000201142,ENSG00000230832,ENSG00000286172,ENSG00000283342,ENSG00000226015,ENSG00000213226,ENSG00000226653
chr1	147080025	147080499	1:147080025-147080499	ENSG00000273768,ENSG00000244371,ENSG00000234225,ENSG00000227242,ENSG00000225603,ENSG00000201142,ENSG00000230832,ENSG00000286172,ENSG00000283342,ENSG00000226015
chr1	147084422	147085219	1:147084422-147085219	ENSG00000273768,ENSG00000244371,ENSG00000234225,ENSG00000227242,ENSG00000225603,ENSG00000201142,ENSG00000230832,ENSG00000286172,ENSG00000283342,ENSG00000226015,ENSG00000226653
chr1	147171996	147172979	1:147171996-147172979	ENSG00000273768,ENSG00000274450,ENSG00000234225,ENSG00000283342,ENSG00000131791,ENSG00000180867,ENSG00000237188,ENSG00000131781,ENSG00000226015,ENSG00000131778
chr1	147225224	147225853	1:147225224-147225853	ENSG00000271291,ENSG00000274450,ENSG00000283342,ENSG00000131791,ENSG00000180867,ENSG00000237188,ENSG00000131781,ENSG00000226015,ENSG00000236806,ENSG00000131778,ENSG00000270629
chr1	147242334	147243484	1:147242334-147243484	ENSG00000277406,ENSG00000273768,ENSG00000234225,ENSG00000283342,ENSG00000131791,ENSG00000180867,ENSG00000237188,ENSG00000131781,ENSG00000226015,ENSG00000131778,ENSG00000286219
chr1	147544972	147545389	1:147544972-147545389	ENSG00000277406,ENSG00000274450,ENSG00000278811,ENSG00000213226,ENSG00000226653,ENSG00000207209,ENSG00000272443,ENSG00000272480,ENSG00000116128,ENSG00000277762,ENSG00000265107,ENSG00000274415,ENSG00000223728
chr1	147559484	147559784	1:147559484-147559784	ENSG00000270339,ENSG00000274428,ENSG00000268043,ENSG00000244371,ENSG00000278811,ENSG00000272443,ENSG00000272480,ENSG00000223728
chr1	147580308	147580529	1:147580308-147580529	ENSG00000277406,ENSG00000278811,ENSG00000226653,ENSG00000272443,ENSG00000272480,ENSG00000265107,ENSG00000223728
chr1	147599227	147600305	1:147599227-147600305	ENSG00000270339,ENSG00000274450,ENSG00000278811,ENSG00000226653,ENSG00000207209,ENSG00000272443,ENSG00000272480,ENSG00000116128,ENSG00000288626,ENSG00000277762,ENSG00000265107,ENSG00000274415,ENSG00000223728
chr1	147618094	147618325	1:147618094-147618325	ENSG00000273768,ENSG00000278811,ENSG00000226653,ENSG00000272443,ENSG00000272480,ENSG00000116128,ENSG00000288626,ENSG00000277762,ENSG00000265107,ENSG00000274415,ENSG00000223728
chr1	147669482	147670894	1:147669482-147670894	ENSG00000277406,ENSG00000270339,ENSG00000278811,ENSG00000226653,ENSG00000272443,ENSG00000272480,ENSG00000162836,ENSG00000277762,ENSG00000227139,ENSG00000265107,ENSG00000274415,ENSG00000223728
chr1	147700261	147700647	1:147700261-147700647	ENSG00000274408,ENSG00000244371,ENSG00000278811,ENSG00000226653,ENSG00000272443,ENSG00000272480,ENSG00000277762,ENSG00000227139,ENSG00000265107,ENSG00000274415,ENSG00000223728,ENSG00000121634
chr1	147928208	147928894	1:147928208-147928894	ENSG00000274450,ENSG00000213226,ENSG00000272443,ENSG00000272480,ENSG00000265107,ENSG00000274415,ENSG00000223728,ENSG00000121634,ENSG00000188092,ENSG00000238765
chr1	148013944	148014160	1:148013944-148014160	ENSG00000274408,ENSG00000215859,ENSG00000273059,ENSG00000274372,ENSG00000206791
chr1	148014421	148014857	1:148014421-148014857	ENSG00000274408,ENSG00000215859,ENSG00000273059,ENSG00000274372,ENSG00000206791
chr1	148038465	148039387	1:148038465-148039387	ENSG00000273768,ENSG00000226653,ENSG00000274372,ENSG00000206585,ENSG00000229828
chr1	148048745	148048960	1:148048745-148048960	ENSG00000226653,ENSG00000272443,ENSG00000274415,ENSG00000206585,ENSG00000229828,ENSG00000238765,ENSG00000150337
chr1	148057459	148057745	1:148057459-148057745	ENSG00000287978,ENSG00000283342,ENSG00000226015,ENSG00000278811,ENSG00000272443,ENSG00000272480,ENSG00000265107,ENSG00000223728,ENSG00000121634,ENSG00000263956
chr1	148060647	148061042	1:148060647-148061042	ENSG00000277655,ENSG00000276975,ENSG00000213226,ENSG00000265107,ENSG00000274415,ENSG00000206585,ENSG00000229828,ENSG00000225080
chr1	148079047	148079599	1:148079047-148079599	ENSG00000162836,ENSG00000188092
chr1	148151614	148152392	1:148151614-148152392	ENSG00000274450,ENSG00000226653,ENSG00000263956,ENSG00000225080,ENSG00000198658,ENSG00000232265,ENSG00000238765
chr1	148155849	148156161	1:148155849-148156161	ENSG00000263956,ENSG00000225080,ENSG00000232265,ENSG00000238765
chr1	148248847	148249072	1:148248847-148249072	ENSG00000227733,ENSG00000238765,ENSG00000224335,ENSG00000227700
chr1	148262967	148263890	1:148262967-148263890	ENSG00000270339,ENSG00000225080,ENSG00000227733,ENSG00000238765,ENSG00000224335,ENSG00000199879,ENSG00000270629,ENSG00000286019
chr1	148280657	148281389	1:148280657-148281389	ENSG00000274428,ENSG00000238765,ENSG00000224335,ENSG00000199879,ENSG00000234283,ENSG00000228626,ENSG00000238107,ENSG00000224481,ENSG00000252744,ENSG00000283676,ENSG00000202408,ENSG00000236334,ENSG00000286019,ENSG00000254539,ENSG00000274265,ENSG00000286219,ENSG00000286185
chr1	148302780	148303581	1:148302780-148303581	ENSG00000273768,ENSG00000234283,ENSG00000228626,ENSG00000274020,ENSG00000238107,ENSG00000224481,ENSG00000235988,ENSG00000252744,ENSG00000283676,ENSG00000202408,ENSG00000270629,ENSG00000269713
chr1	148318164	148318863	1:148318164-148318863	ENSG00000225080,ENSG00000224335,ENSG00000228626,ENSG00000238107,ENSG00000224481,ENSG00000235988,ENSG00000252744,ENSG00000283676,ENSG00000202408,ENSG00000274265,ENSG00000215861,ENSG00000234232
chr1	148334444	148335307	1:148334444-148335307	ENSG00000224335,ENSG00000274020,ENSG00000224481,ENSG00000252744,ENSG00000283676,ENSG00000202408
chr1	148353484	148353755	1:148353484-148353755	ENSG00000271425,ENSG00000274020,ENSG00000272824,ENSG00000236334,ENSG00000270629
chr1	148388454	148389081	1:148388454-148389081	ENSG00000274408,ENSG00000274020,ENSG00000252135,ENSG00000278596,ENSG00000238825,ENSG00000231551,ENSG00000201183,ENSG00000225871,ENSG00000236334,ENSG00000274210,ENSG00000286019,ENSG00000274265
chr1	148402299	148402712	1:148402299-148402712	ENSG00000277406,ENSG00000274428,ENSG00000274020,ENSG00000252135,ENSG00000278596,ENSG00000238825,ENSG00000231551,ENSG00000201183,ENSG00000225871,ENSG00000285062,ENSG00000280649,ENSG00000274210,ENSG00000234232
chr1	148458485	148459455	1:148458485-148459455	ENSG00000198658,ENSG00000274020,ENSG00000225871,ENSG00000285062,ENSG00000280649,ENSG00000274210,ENSG00000277147,ENSG00000284964,ENSG00000275557
chr1	120891528	120891866	1:120891528-120891866	ENSG00000275933,ENSG00000287979,ENSG00000275538,ENSG00000263353,ENSG00000281741,ENSG00000226067,ENSG00000285215,ENSG00000275585,ENSG00000273516,ENSG00000233029
chr1	120850502	120851384	1:120850502-120851384	ENSG00000223804,ENSG00000270231,ENSG00000270392,ENSG00000273136,ENSG00000287979,ENSG00000275538,ENSG00000263353,ENSG00000281741,ENSG00000226067,ENSG00000277610,ENSG00000233029,ENSG00000171943
chr1	120844263	120845089	1:120844263-120845089	ENSG00000116882,ENSG00000230921,ENSG00000270231,ENSG00000270392,ENSG00000273694,ENSG00000273136,ENSG00000287979,ENSG00000275538,ENSG00000263353,ENSG00000281741,ENSG00000226067,ENSG00000277610,ENSG00000285215,ENSG00000273516,ENSG00000198019,ENSG00000234998,ENSG00000233029,ENSG00000223345,ENSG00000227193,ENSG00000213244
chr1	148459903	148460370	1:148459903-148460370	ENSG00000213226,ENSG00000238765,ENSG00000274020,ENSG00000207340,ENSG00000225871,ENSG00000285062,ENSG00000280649,ENSG00000274210
chr1	148460686	148461008	1:148460686-148461008	ENSG00000213226,ENSG00000238765,ENSG00000274020,ENSG00000225871,ENSG00000285062,ENSG00000280649,ENSG00000274210
chr1	148522136	148523237	1:148522136-148523237	ENSG00000277406,ENSG00000276975,ENSG00000274020,ENSG00000285062,ENSG00000280649,ENSG00000274210,ENSG00000270629,ENSG00000286019,ENSG00000277147,ENSG00000284964,ENSG00000275557
chr1	148528553	148529538	1:148528553-148529538	ENSG00000283342,ENSG00000274415,ENSG00000272824,ENSG00000207340,ENSG00000225871,ENSG00000274210,ENSG00000254539,ENSG00000201699,ENSG00000226500
chr1	144490051	144490297	1:144490051-144490297	ENSG00000203825,ENSG00000271439,ENSG00000229002,ENSG00000277918,ENSG00000162825,ENSG00000234367
chr1	144485262	144485623	1:144485262-144485623	ENSG00000274927,ENSG00000223495,ENSG00000237343,ENSG00000233586,ENSG00000227212,ENSG00000275291,ENSG00000277918,ENSG00000223612,ENSG00000278182,ENSG00000275064
chr1	144460777	144461977	1:144460777-144461977	ENSG00000234571,ENSG00000266338,ENSG00000227212,ENSG00000229002,ENSG00000277918,ENSG00000287978
chr1	144451366	144451667	1:144451366-144451667	ENSG00000271439,ENSG00000266338,ENSG00000227212,ENSG00000229002,ENSG00000275291
chr1	144418525	144419436	1:144418525-144419436	ENSG00000271439,ENSG00000207205,ENSG00000237343,ENSG00000233586,ENSG00000229002,ENSG00000277918,ENSG00000223612
chr1	144412120	144413082	1:144412120-144413082	ENSG00000274927,ENSG00000223495,ENSG00000271439,ENSG00000207205,ENSG00000237343,ENSG00000233586,ENSG00000266338,ENSG00000227212,ENSG00000229002,ENSG00000277918,ENSG00000272419,ENSG00000207501,ENSG00000276216,ENSG00000273768
chr1	149558639	149559243	1:149558639-149559243	ENSG00000277147,ENSG00000284964,ENSG00000275557,ENSG00000206828,ENSG00000275229,ENSG00000150337,ENSG00000233030
chr1	120850524	120851407	1:120850524-120851407	ENSG00000223804,ENSG00000270231,ENSG00000270392,ENSG00000273136,ENSG00000287979,ENSG00000275538,ENSG00000281741,ENSG00000226067,ENSG00000277610,ENSG00000233029,ENSG00000171943
chr1	143498559	143499144	1:143498559-143499144	-
chr1	143424362	143425106	1:143424362-143425106	-
chr1	143709738	143710214	1:143709738-143710214	ENSG00000252830,ENSG00000264145,ENSG00000242943,ENSG00000179571,ENSG00000207349,ENSG00000252826,ENSG00000232721,ENSG00000242352,ENSG00000270962,ENSG00000234571,ENSG00000256374
chr1	143729017	143730114	1:143729017-143730114	ENSG00000242943,ENSG00000179571,ENSG00000252826,ENSG00000206737,ENSG00000232721,ENSG00000223779,ENSG00000242352,ENSG00000265531,ENSG00000268074
chr1	143792242	143792596	1:143792242-143792596	ENSG00000276118,ENSG00000277095,ENSG00000277702,ENSG00000263590,ENSG00000252105,ENSG00000263513,ENSG00000270872,ENSG00000276674,ENSG00000275075,ENSG00000275767,ENSG00000232527,ENSG00000276442,ENSG00000175658,ENSG00000276756,ENSG00000271567,ENSG00000279782,ENSG00000277199,ENSG00000224363,ENSG00000278273,ENSG00000222854,ENSG00000273825,ENSG00000287607
chr1	143799780	143800116	1:143799780-143800116	ENSG00000202167,ENSG00000207349,ENSG00000232721,ENSG00000223779
chr1	143804041	143804384	1:143804041-143804384	ENSG00000203825,ENSG00000206737,ENSG00000223779,ENSG00000242352,ENSG00000265531,ENSG00000196369,ENSG00000215784
chr1	143804799	143805421	1:143804799-143805421	ENSG00000265531
chr1	143861445	143861718	1:143861445-143861718	ENSG00000203825,ENSG00000223779
chr1	143874701	143874924	1:143874701-143874924	ENSG00000226028,ENSG00000207349,ENSG00000206737,ENSG00000237503,ENSG00000265531,ENSG00000265491,ENSG00000186141
chr1	143879965	143880397	1:143879965-143880397	ENSG00000276118,ENSG00000277095,ENSG00000277702,ENSG00000264145,ENSG00000202167,ENSG00000207349,ENSG00000232721,ENSG00000263590,ENSG00000252105,ENSG00000263513,ENSG00000270872,ENSG00000276674,ENSG00000275075,ENSG00000275767,ENSG00000232527,ENSG00000276442,ENSG00000175658,ENSG00000276756,ENSG00000271567,ENSG00000279782,ENSG00000277199,ENSG00000224363,ENSG00000278273,ENSG00000222854,ENSG00000273825,ENSG00000287607,ENSG00000278182,ENSG00000275064
chr1	143884696	143885421	1:143884696-143885421	ENSG00000274927,ENSG00000223495,ENSG00000202167,ENSG00000207349,ENSG00000223779,ENSG00000237503,ENSG00000234571,ENSG00000266338
chr1	143904587	143905126	1:143904587-143905126	ENSG00000203825,ENSG00000234571
chr1	143905660	143906028	1:143905660-143906028	ENSG00000274927,ENSG00000223495,ENSG00000273213,ENSG00000230186
chr1	120851155	120851406	1:120851155-120851406	ENSG00000223804,ENSG00000270392,ENSG00000273136,ENSG00000287979,ENSG00000275538,ENSG00000281741,ENSG00000226067,ENSG00000233029
chr1	149607411	149607698	1:149607411-149607698	ENSG00000274210,ENSG00000277147,ENSG00000284964,ENSG00000275557,ENSG00000226500,ENSG00000150337,ENSG00000233030,ENSG00000223861
chr1	149607934	149608721	1:149607934-149608721	ENSG00000285062,ENSG00000280649,ENSG00000274210,ENSG00000277147,ENSG00000284964,ENSG00000275557,ENSG00000206828,ENSG00000226500,ENSG00000150337,ENSG00000233030,ENSG00000223861
chr1	149636156	149637079	1:149636156-149637079	ENSG00000286019,ENSG00000286219,ENSG00000286185,ENSG00000271383,ENSG00000277147,ENSG00000284964,ENSG00000275557,ENSG00000206828,ENSG00000284842,ENSG00000226500
chr1	149768510	149768765	1:149768510-149768765	ENSG00000272480,ENSG00000234232,ENSG00000150337
chr1	149772028	149772293	1:149772028-149772293	ENSG00000228626,ENSG00000234232,ENSG00000182898
chr1	149787847	149788332	1:149787847-149788332	ENSG00000226653,ENSG00000263464,ENSG00000226500,ENSG00000150337,ENSG00000233030
chr1	149792573	149793257	1:149792573-149793257	ENSG00000277147,ENSG00000284964,ENSG00000275557,ENSG00000226500,ENSG00000150337,ENSG00000203814,ENSG00000233030,ENSG00000183598
chr1	149812032	149812667	1:149812032-149812667	ENSG00000286219,ENSG00000286185,ENSG00000284842,ENSG00000150337,ENSG00000203814,ENSG00000233030,ENSG00000183598,ENSG00000184678,ENSG00000184260,ENSG00000184270
chr1	149813379	149813805	1:149813379-149813805	ENSG00000286219,ENSG00000286185,ENSG00000150337,ENSG00000203814,ENSG00000233030,ENSG00000183598,ENSG00000184678,ENSG00000184260,ENSG00000184270
chr1	149832190	149833346	1:149832190-149833346	ENSG00000252515,ENSG00000177144,ENSG00000275140,ENSG00000271546,ENSG00000273591,ENSG00000274423,ENSG00000270882,ENSG00000270276,ENSG00000264207
chr1	149841141	149842087	1:149841141-149842087	ENSG00000203811,ENSG00000203812,ENSG00000220323,ENSG00000261716,ENSG00000272196,ENSG00000203852
chr1	149842611	149843232	1:149842611-149843232	ENSG00000203811,ENSG00000203812,ENSG00000220323,ENSG00000261716,ENSG00000272196,ENSG00000203852
chr1	149850544	149851178	1:149850544-149851178	ENSG00000203811,ENSG00000203812,ENSG00000220323,ENSG00000261716,ENSG00000272196,ENSG00000203852,ENSG00000184678,ENSG00000184260,ENSG00000184270
chr1	149851745	149852684	1:149851745-149852684	ENSG00000203811,ENSG00000203812,ENSG00000220323,ENSG00000261716,ENSG00000272196,ENSG00000203852,ENSG00000184678,ENSG00000184260,ENSG00000184270
chr1	149860631	149861823	1:149860631-149861823	ENSG00000252515,ENSG00000177144,ENSG00000275140,ENSG00000271546,ENSG00000273591,ENSG00000274423,ENSG00000270882,ENSG00000270276,ENSG00000264207
chr1	149885027	149885332	1:149885027-149885332	ENSG00000184678,ENSG00000184260,ENSG00000184270,ENSG00000178096
chr1	149886637	149887201	1:149886637-149887201	ENSG00000203814,ENSG00000183598,ENSG00000184678,ENSG00000184260,ENSG00000184270,ENSG00000178096
chr1	149887626	149888459	1:149887626-149888459	ENSG00000203814,ENSG00000183598,ENSG00000184678,ENSG00000184260,ENSG00000184270,ENSG00000178096,ENSG00000143368
chr1	149899304	149900012	1:149899304-149900012	ENSG00000184678,ENSG00000184260,ENSG00000184270,ENSG00000178096,ENSG00000159164,ENSG00000143368,ENSG00000014914,ENSG00000264522
chr1	149917636	149917961	1:149917636-149917961	ENSG00000159164,ENSG00000143368,ENSG00000014914
chr1	149927558	149928537	1:149927558-149928537	ENSG00000184678,ENSG00000184260,ENSG00000184270,ENSG00000178096,ENSG00000159164,ENSG00000143368,ENSG00000014914,ENSG00000264522
chr1	149962175	149962433	1:149962175-149962433	ENSG00000263464,ENSG00000264522,ENSG00000223945
chr1	149997649	149997946	1:149997649-149997946	ENSG00000178104,ENSG00000252656,ENSG00000264522
chr1	150053927	150054308	1:150053927-150054308	ENSG00000271383,ENSG00000264522,ENSG00000285184,ENSG00000223945,ENSG00000136631,ENSG00000285554
chr1	150067213	150067913	1:150067213-150067913	ENSG00000264522,ENSG00000285184,ENSG00000136631,ENSG00000285554
chr1	150149584	150150159	1:150149584-150150159	ENSG00000285184,ENSG00000136631,ENSG00000023902,ENSG00000285554
chr1	150151460	150151894	1:150151460-150151894	ENSG00000023902
chr1	150160414	150160993	1:150160414-150160993	ENSG00000263464,ENSG00000264522,ENSG00000285184,ENSG00000136631,ENSG00000023902,ENSG00000285554
chr1	150163182	150163448	1:150163182-150163448	ENSG00000263464,ENSG00000023902,ENSG00000285554
chr1	150180523	150180749	1:150180523-150180749	ENSG00000285554
chr1	150186852	150187098	1:150186852-150187098	ENSG00000285554
chr1	150213566	150214033	1:150213566-150214033	ENSG00000285554,ENSG00000266187,ENSG00000143401
chr1	150234571	150234897	1:150234571-150234897	ENSG00000143401,ENSG00000222222
chr1	150235907	150236567	1:150235907-150236567	ENSG00000143401,ENSG00000222222,ENSG00000276110,ENSG00000118298,ENSG00000117362
chr1	150255546	150256147	1:150255546-150256147	ENSG00000263464,ENSG00000276110,ENSG00000118298,ENSG00000117362,ENSG00000118292,ENSG00000159208
chr1	150268429	150269504	1:150268429-150269504	ENSG00000276110,ENSG00000118298,ENSG00000117362,ENSG00000118292,ENSG00000159208
chr1	150282277	150282605	1:150282277-150282605	ENSG00000276110,ENSG00000118298,ENSG00000117362,ENSG00000118292,ENSG00000159208,ENSG00000266472
chr1	150293528	150294365	1:150293528-150294365	ENSG00000276110,ENSG00000118298,ENSG00000117362,ENSG00000118292,ENSG00000159208,ENSG00000266472,ENSG00000117360
chr1	150321188	150321805	1:150321188-150321805	ENSG00000234232,ENSG00000276110,ENSG00000266472,ENSG00000117360,ENSG00000163125
chr1	150363651	150364775	1:150363651-150364775	ENSG00000117360,ENSG00000163125
chr1	150487063	150487616	1:150487063-150487616	ENSG00000143374,ENSG00000283933,ENSG00000143369,ENSG00000228126
chr1	150515239	150516321	1:150515239-150516321	ENSG00000271383,ENSG00000143374,ENSG00000283933,ENSG00000143369,ENSG00000228126
chr1	150548777	150549412	1:150548777-150549412	ENSG00000237781,ENSG00000143382,ENSG00000264553
chr1	150552122	150552803	1:150552122-150552803	ENSG00000237781,ENSG00000143382,ENSG00000264553,ENSG00000203804
chr1	150561050	150562490	1:150561050-150562490	ENSG00000237781,ENSG00000143382,ENSG00000203804,ENSG00000143384,ENSG00000277452,ENSG00000274963,ENSG00000143420
chr1	150567413	150567896	1:150567413-150567896	ENSG00000203804,ENSG00000143384,ENSG00000277452,ENSG00000274963
chr1	150571836	150572194	1:150571836-150572194	ENSG00000203804,ENSG00000143384,ENSG00000277452,ENSG00000274963
chr1	150579191	150580131	1:150579191-150580131	ENSG00000286219,ENSG00000237781,ENSG00000203804,ENSG00000143384,ENSG00000277452,ENSG00000274963,ENSG00000253047,ENSG00000143420
chr1	150611470	150611963	1:150611470-150611963	ENSG00000203804,ENSG00000143384,ENSG00000277452,ENSG00000274963,ENSG00000253047,ENSG00000143420,ENSG00000276103
chr1	150613560	150613895	1:150613560-150613895	ENSG00000203804,ENSG00000143384,ENSG00000253047,ENSG00000143420,ENSG00000276103
chr1	150619761	150620164	1:150619761-150620164	ENSG00000203804,ENSG00000253047,ENSG00000143420,ENSG00000276103
chr1	150629080	150629937	1:150629080-150629937	ENSG00000203804,ENSG00000253047,ENSG00000143420
chr1	150635060	150635728	1:150635060-150635728	ENSG00000143420
chr1	150697108	150697666	1:150697108-150697666	ENSG00000143457,ENSG00000143452,ENSG00000206931,ENSG00000236713,ENSG00000143387,ENSG00000200175
chr1	150765531	150766122	1:150765531-150766122	ENSG00000143452,ENSG00000163131,ENSG00000236713,ENSG00000143387,ENSG00000224690
chr1	150770958	150771225	1:150770958-150771225	ENSG00000163131,ENSG00000236713,ENSG00000143387,ENSG00000224690
chr1	150807207	150807728	1:150807207-150807728	ENSG00000236713,ENSG00000143387,ENSG00000224690,ENSG00000200175
chr1	150876197	150877083	1:150876197-150877083	ENSG00000272755,ENSG00000143437,ENSG00000224800,ENSG00000283324,ENSG00000229357,ENSG00000143379
chr1	150890063	150890316	1:150890063-150890316	ENSG00000143437,ENSG00000224800,ENSG00000283324,ENSG00000229357
chr1	150925949	150926633	1:150925949-150926633	ENSG00000229357,ENSG00000143379,ENSG00000259357
chr1	150974014	150975265	1:150974014-150975265	ENSG00000143379,ENSG00000143418,ENSG00000259357,ENSG00000231073,ENSG00000143412
chr1	150977249	150977576	1:150977249-150977576	ENSG00000143418,ENSG00000259357,ENSG00000231073,ENSG00000143412
chr1	150979176	150979753	1:150979176-150979753	ENSG00000143418,ENSG00000259357,ENSG00000231073,ENSG00000143412
chr1	150999154	150999678	1:150999154-150999678	ENSG00000143418,ENSG00000259357,ENSG00000231073,ENSG00000143412,ENSG00000143409,ENSG00000143363
chr1	151006602	151007086	1:151006602-151007086	ENSG00000143409,ENSG00000143363
chr1	151008078	151008537	1:151008078-151008537	ENSG00000143412,ENSG00000143409,ENSG00000143363
chr1	151024459	151024876	1:151024459-151024876	ENSG00000143409,ENSG00000143363,ENSG00000200759,ENSG00000163141,ENSG00000143443,ENSG00000197622,ENSG00000143458,ENSG00000233717
chr1	151047494	151048697	1:151047494-151048697	ENSG00000143363,ENSG00000200759,ENSG00000163141,ENSG00000143443,ENSG00000197622,ENSG00000213190,ENSG00000143458
chr1	151059352	151059844	1:151059352-151059844	ENSG00000143409,ENSG00000143363,ENSG00000200759,ENSG00000163141,ENSG00000143443,ENSG00000197622,ENSG00000213190,ENSG00000143458,ENSG00000233717
chr1	151060392	151060640	1:151060392-151060640	ENSG00000215861,ENSG00000197622,ENSG00000213190,ENSG00000143458
chr1	151070242	151071505	1:151070242-151071505	ENSG00000200759,ENSG00000163141,ENSG00000143443,ENSG00000197622,ENSG00000213190,ENSG00000143458,ENSG00000233717
chr1	151088940	151089152	1:151088940-151089152	ENSG00000143458,ENSG00000233717
chr1	151131072	151131724	1:151131072-151131724	ENSG00000233717,ENSG00000261168,ENSG00000143434,ENSG00000163154
chr1	151146323	151147154	1:151146323-151147154	ENSG00000274265,ENSG00000233717,ENSG00000261168,ENSG00000143434,ENSG00000163154,ENSG00000163156,ENSG00000163155
chr1	151156132	151156704	1:151156132-151156704	ENSG00000233717,ENSG00000143434,ENSG00000163154,ENSG00000163156,ENSG00000163155
chr1	151157141	151157575	1:151157141-151157575	ENSG00000200759,ENSG00000233717,ENSG00000143434,ENSG00000163154,ENSG00000163156,ENSG00000163155
chr1	151165830	151166497	1:151165830-151166497	ENSG00000286019,ENSG00000233717,ENSG00000163154,ENSG00000163156,ENSG00000163155,ENSG00000163157
chr1	151175979	151176210	1:151175979-151176210	ENSG00000163156,ENSG00000163155,ENSG00000163157
chr1	151189665	151190485	1:151189665-151190485	ENSG00000163156,ENSG00000163155,ENSG00000163157,ENSG00000163159,ENSG00000143398,ENSG00000159352
chr1	151198358	151198986	1:151198358-151198986	ENSG00000163159,ENSG00000143398,ENSG00000159352
chr1	151254420	151255010	1:151254420-151255010	ENSG00000163159,ENSG00000143398,ENSG00000159352,ENSG00000232671
chr1	151281248	151282621	1:151281248-151282621	ENSG00000159352,ENSG00000232671,ENSG00000143373,ENSG00000143393,ENSG00000265753,ENSG00000273481
chr1	151292584	151293106	1:151292584-151293106	ENSG00000232671,ENSG00000143373,ENSG00000143393,ENSG00000265753
chr1	151300923	151301508	1:151300923-151301508	ENSG00000232671,ENSG00000143373,ENSG00000143393,ENSG00000265753,ENSG00000273481,ENSG00000143390,ENSG00000224645,ENSG00000237976,ENSG00000159377
chr1	151327026	151328042	1:151327026-151328042	ENSG00000143393,ENSG00000265753,ENSG00000273481,ENSG00000143390,ENSG00000224645,ENSG00000237976
chr1	151340925	151341321	1:151340925-151341321	ENSG00000143393,ENSG00000265753,ENSG00000273481,ENSG00000143390,ENSG00000224645,ENSG00000237976
chr1	151346897	151347747	1:151346897-151347747	ENSG00000143393,ENSG00000265753,ENSG00000273481,ENSG00000143390,ENSG00000224645,ENSG00000237976,ENSG00000143416,ENSG00000159377
chr1	151370134	151370783	1:151370134-151370783	ENSG00000143416
chr1	151399138	151400014	1:151399138-151400014	ENSG00000263464,ENSG00000143416,ENSG00000159377
chr1	151443908	151444284	1:151443908-151444284	ENSG00000143442,ENSG00000238711,ENSG00000223861
chr1	151457101	151457458	1:151457101-151457458	ENSG00000143442
chr1	151458453	151459582	1:151458453-151459582	ENSG00000143442
chr1	151510969	151511896	1:151510969-151511896	ENSG00000143375,ENSG00000252840,ENSG00000223861
chr1	151534643	151534936	1:151534643-151534936	ENSG00000143375,ENSG00000252840,ENSG00000143367,ENSG00000232536,ENSG00000223861
chr1	151539716	151540802	1:151539716-151540802	ENSG00000286219,ENSG00000143375,ENSG00000252840,ENSG00000143367,ENSG00000232536,ENSG00000207606,ENSG00000223861,ENSG00000206635
chr1	151585531	151586170	1:151585531-151586170	ENSG00000143367,ENSG00000223861,ENSG00000206635,ENSG00000227045,ENSG00000206980
chr1	151593817	151594394	1:151593817-151594394	ENSG00000286219,ENSG00000223861,ENSG00000143376,ENSG00000250734,ENSG00000206635,ENSG00000227045,ENSG00000206980
chr1	151611439	151612872	1:151611439-151612872	ENSG00000223861,ENSG00000143376,ENSG00000250734,ENSG00000206635
chr1	151654180	151654588	1:151654180-151654588	ENSG00000143376,ENSG00000206635,ENSG00000227045
chr1	151692310	151692543	1:151692310-151692543	ENSG00000215861,ENSG00000206635,ENSG00000159409,ENSG00000227045,ENSG00000206980
chr1	151720735	151720977	1:151720735-151720977	ENSG00000159409,ENSG00000227045,ENSG00000178796
chr1	151721270	151721732	1:151721270-151721732	ENSG00000159409,ENSG00000227045,ENSG00000178796,ENSG00000206980
chr1	151735132	151735522	1:151735132-151735522	ENSG00000227045,ENSG00000178796,ENSG00000206980
chr1	151762941	151763908	1:151762941-151763908	ENSG00000206980,ENSG00000269621,ENSG00000236940,ENSG00000143436,ENSG00000143450,ENSG00000249602,ENSG00000232937,ENSG00000268288,ENSG00000182134,ENSG00000203288
chr1	151780800	151781035	1:151780800-151781035	ENSG00000206980,ENSG00000143450,ENSG00000249602,ENSG00000232937,ENSG00000268288,ENSG00000182134,ENSG00000203288,ENSG00000213171
chr1	151790236	151791035	1:151790236-151791035	ENSG00000206980,ENSG00000143436,ENSG00000143450,ENSG00000249602,ENSG00000232937,ENSG00000268288,ENSG00000182134,ENSG00000203288,ENSG00000269489,ENSG00000213171
chr1	151815703	151816095	1:151815703-151816095	ENSG00000203288,ENSG00000269489,ENSG00000213171,ENSG00000143365
chr1	151817452	151817819	1:151817452-151817819	ENSG00000213171,ENSG00000143365
chr1	151820951	151821348	1:151820951-151821348	ENSG00000213171,ENSG00000143365
chr1	151829007	151829340	1:151829007-151829340	ENSG00000213171,ENSG00000143365
chr1	151830758	151830974	1:151830758-151830974	ENSG00000143365
chr1	151837298	151837547	1:151837298-151837547	ENSG00000143365,ENSG00000225556,ENSG00000201134,ENSG00000234614
chr1	151839639	151840173	1:151839639-151840173	ENSG00000143365,ENSG00000225556,ENSG00000201134,ENSG00000234614
chr1	151843453	151843681	1:151843453-151843681	ENSG00000225556,ENSG00000201134,ENSG00000234614,ENSG00000196407
chr1	151848230	151848824	1:151848230-151848824	ENSG00000225556,ENSG00000201134,ENSG00000234614,ENSG00000196407
chr1	151872695	151873268	1:151872695-151873268	ENSG00000196407,ENSG00000285651
chr1	151898556	151898910	1:151898556-151898910	ENSG00000159445,ENSG00000285651
chr1	151909215	151909991	1:151909215-151909991	ENSG00000159445,ENSG00000285651,ENSG00000240667
chr1	151920195	151920450	1:151920195-151920450	ENSG00000159445,ENSG00000285651,ENSG00000240667
chr1	151921569	151921859	1:151921569-151921859	ENSG00000159445,ENSG00000285651,ENSG00000240667
chr1	151941462	151941735	1:151941462-151941735	ENSG00000286581
chr1	151945680	151946051	1:151945680-151946051	ENSG00000285651,ENSG00000286581,ENSG00000223810,ENSG00000197747,ENSG00000229021,ENSG00000240667
chr1	151972688	151973186	1:151972688-151973186	ENSG00000285651,ENSG00000197747,ENSG00000229021,ENSG00000240667
chr1	151984206	151984738	1:151984206-151984738	ENSG00000285651,ENSG00000197747,ENSG00000229021,ENSG00000240667,ENSG00000232678
chr1	151993595	151994304	1:151993595-151994304	ENSG00000285651,ENSG00000197747,ENSG00000229021,ENSG00000240667
chr1	152001686	152001952	1:152001686-152001952	ENSG00000285651,ENSG00000197747,ENSG00000229021,ENSG00000240667
chr1	152034686	152035419	1:152034686-152035419	ENSG00000240667,ENSG00000163191,ENSG00000232678,ENSG00000285818,ENSG00000182898
chr1	152036657	152037179	1:152036657-152037179	ENSG00000240667,ENSG00000163191,ENSG00000232678
chr1	152047966	152048638	1:152047966-152048638	ENSG00000240667,ENSG00000163191,ENSG00000232678,ENSG00000285818,ENSG00000182898,ENSG00000226716,ENSG00000233792,ENSG00000237975,ENSG00000236427,ENSG00000197915,ENSG00000143631,ENSG00000143520,ENSG00000196734,ENSG00000285946,ENSG00000169469
chr1	152111053	152112343	1:152111053-152112343	ENSG00000232678,ENSG00000285818,ENSG00000182898,ENSG00000159450,ENSG00000226716,ENSG00000233792,ENSG00000236427,ENSG00000197915,ENSG00000143631
chr1	152158840	152159174	1:152158840-152159174	ENSG00000232678,ENSG00000285818,ENSG00000182898,ENSG00000226716,ENSG00000233792,ENSG00000215853,ENSG00000237975,ENSG00000236427,ENSG00000197915,ENSG00000143631,ENSG00000143520,ENSG00000229713,ENSG00000233819,ENSG00000197084,ENSG00000196734
chr1	152167845	152168386	1:152167845-152168386	ENSG00000232678,ENSG00000285818,ENSG00000182898,ENSG00000226716,ENSG00000233792,ENSG00000215853,ENSG00000237975,ENSG00000236427,ENSG00000197915,ENSG00000143631,ENSG00000143520,ENSG00000143536
chr1	152185540	152185817	1:152185540-152185817	ENSG00000232678,ENSG00000285818,ENSG00000182898,ENSG00000233792,ENSG00000237975,ENSG00000236427,ENSG00000197915,ENSG00000143631,ENSG00000143520
chr1	152188727	152189595	1:152188727-152189595	ENSG00000232678,ENSG00000285818,ENSG00000233792,ENSG00000237975,ENSG00000236427,ENSG00000197915,ENSG00000143631
chr1	152189830	152190053	1:152189830-152190053	ENSG00000233792,ENSG00000237975,ENSG00000236427,ENSG00000197915
chr1	152440757	152441134	1:152440757-152441134	ENSG00000232678,ENSG00000285818,ENSG00000182898,ENSG00000233792,ENSG00000237975,ENSG00000236427,ENSG00000197915,ENSG00000143631,ENSG00000143520,ENSG00000183586,ENSG00000143536,ENSG00000244057,ENSG00000285753,ENSG00000187180,ENSG00000159455,ENSG00000187173,ENSG00000187170,ENSG00000198854,ENSG00000229713,ENSG00000233819,ENSG00000203786,ENSG00000240386,ENSG00000186226,ENSG00000172155,ENSG00000197084,ENSG00000196734,ENSG00000186844,ENSG00000235942,ENSG00000285946,ENSG00000163207,ENSG00000184148,ENSG00000163209,ENSG00000252920,ENSG00000163216,ENSG00000241794,ENSG00000203785,ENSG00000244094
chr1	152458444	152458665	1:152458444-152458665	ENSG00000232678,ENSG00000285818,ENSG00000233792,ENSG00000237975,ENSG00000236427,ENSG00000197915,ENSG00000143631,ENSG00000143520,ENSG00000183586,ENSG00000143536,ENSG00000187180,ENSG00000159455,ENSG00000187173,ENSG00000187170,ENSG00000233819,ENSG00000203786,ENSG00000186844,ENSG00000184148
chr1	152459959	152460477	1:152459959-152460477	ENSG00000232678,ENSG00000182898,ENSG00000233792,ENSG00000237975,ENSG00000236427,ENSG00000197915,ENSG00000143631,ENSG00000143520,ENSG00000183586,ENSG00000143536,ENSG00000285753,ENSG00000159455,ENSG00000187170,ENSG00000198854,ENSG00000229713,ENSG00000233819,ENSG00000240386,ENSG00000186226,ENSG00000172155,ENSG00000197084,ENSG00000186844,ENSG00000235942,ENSG00000285946,ENSG00000163207,ENSG00000184148,ENSG00000169469,ENSG00000163216,ENSG00000229035
chr1	152515456	152515734	1:152515456-152515734	ENSG00000186207,ENSG00000169509,ENSG00000185966,ENSG00000187180,ENSG00000197084
chr1	152519759	152520295	1:152519759-152520295	ENSG00000232678,ENSG00000182898,ENSG00000236427,ENSG00000197915,ENSG00000143631,ENSG00000143520,ENSG00000183586,ENSG00000143536,ENSG00000186207,ENSG00000169509,ENSG00000185966,ENSG00000163202,ENSG00000244057,ENSG00000187238,ENSG00000226947,ENSG00000285753,ENSG00000187223,ENSG00000187180,ENSG00000159455,ENSG00000187173,ENSG00000187170,ENSG00000198854,ENSG00000229713,ENSG00000233819,ENSG00000203786,ENSG00000240386,ENSG00000186226,ENSG00000172155,ENSG00000197084,ENSG00000196734,ENSG00000186844,ENSG00000235942,ENSG00000285946,ENSG00000163206,ENSG00000163207,ENSG00000224308,ENSG00000283227,ENSG00000184148,ENSG00000169474,ENSG00000163209,ENSG00000252920,ENSG00000234262,ENSG00000169469,ENSG00000163216,ENSG00000241794,ENSG00000196805,ENSG00000203785,ENSG00000244094,ENSG00000229035,ENSG00000159516,ENSG00000229699
chr1	152533307	152533566	1:152533307-152533566	ENSG00000143520,ENSG00000185966,ENSG00000163202,ENSG00000244057,ENSG00000226947,ENSG00000285753,ENSG00000187223,ENSG00000187180,ENSG00000159455,ENSG00000187173,ENSG00000187170,ENSG00000198854,ENSG00000229713,ENSG00000233819,ENSG00000203786,ENSG00000240386,ENSG00000186226,ENSG00000172155,ENSG00000196734,ENSG00000186844,ENSG00000235942,ENSG00000285946,ENSG00000224308,ENSG00000283227,ENSG00000169474,ENSG00000234262,ENSG00000169469,ENSG00000163216,ENSG00000229035
chr1	152622320	152623488	1:152622320-152623488	ENSG00000143631,ENSG00000185966,ENSG00000163202,ENSG00000244057,ENSG00000187238,ENSG00000185962,ENSG00000226947,ENSG00000285753,ENSG00000187223,ENSG00000187180,ENSG00000159455,ENSG00000187173,ENSG00000187170,ENSG00000198854,ENSG00000229713,ENSG00000233819,ENSG00000203786,ENSG00000240386,ENSG00000186226,ENSG00000172155,ENSG00000197084,ENSG00000196734,ENSG00000186844,ENSG00000235942,ENSG00000285946,ENSG00000163206,ENSG00000163207,ENSG00000224308,ENSG00000283227,ENSG00000184148,ENSG00000169474,ENSG00000163209,ENSG00000252920,ENSG00000234262,ENSG00000169469,ENSG00000163216,ENSG00000241794,ENSG00000196805,ENSG00000203785,ENSG00000244094,ENSG00000229035,ENSG00000159516,ENSG00000229699
chr1	153223187	153223467	1:153223187-153223467	ENSG00000285753,ENSG00000187223,ENSG00000233819,ENSG00000203786,ENSG00000240386,ENSG00000186226,ENSG00000172155,ENSG00000197084,ENSG00000196734,ENSG00000186844,ENSG00000235942,ENSG00000285946,ENSG00000163206,ENSG00000163207,ENSG00000224308,ENSG00000283227,ENSG00000184148,ENSG00000169474,ENSG00000163209,ENSG00000252920,ENSG00000234262,ENSG00000169469,ENSG00000163216,ENSG00000241794,ENSG00000196805,ENSG00000203785,ENSG00000244094,ENSG00000229035,ENSG00000159516,ENSG00000229699,ENSG00000203784,ENSG00000203783,ENSG00000230779
chr1	153231755	153232094	1:153231755-153232094	ENSG00000285753,ENSG00000198854,ENSG00000229713,ENSG00000233819,ENSG00000203786,ENSG00000240386,ENSG00000186226,ENSG00000172155,ENSG00000197084,ENSG00000196734,ENSG00000186844,ENSG00000235942,ENSG00000285946,ENSG00000163206,ENSG00000163207,ENSG00000224308,ENSG00000283227,ENSG00000184148,ENSG00000169474,ENSG00000163209,ENSG00000252920,ENSG00000234262,ENSG00000169469,ENSG00000163216,ENSG00000241794,ENSG00000196805,ENSG00000203785,ENSG00000244094,ENSG00000229035,ENSG00000159516,ENSG00000229699,ENSG00000203784,ENSG00000203783,ENSG00000230779
chr1	153233431	153233693	1:153233431-153233693	ENSG00000285753,ENSG00000198854,ENSG00000229713,ENSG00000233819,ENSG00000203786,ENSG00000240386,ENSG00000186226,ENSG00000172155,ENSG00000197084,ENSG00000196734,ENSG00000186844,ENSG00000235942,ENSG00000285946,ENSG00000163206,ENSG00000163207,ENSG00000224308,ENSG00000283227,ENSG00000184148,ENSG00000169474,ENSG00000163209,ENSG00000252920,ENSG00000234262,ENSG00000169469,ENSG00000163216,ENSG00000241794,ENSG00000196805,ENSG00000203785,ENSG00000244094,ENSG00000229035,ENSG00000159516,ENSG00000229699,ENSG00000203784,ENSG00000203783,ENSG00000230779
chr1	153260596	153261555	1:153260596-153261555	ENSG00000159455,ENSG00000198854,ENSG00000229713,ENSG00000233819,ENSG00000203786,ENSG00000240386,ENSG00000186226,ENSG00000172155,ENSG00000197084,ENSG00000196734,ENSG00000186844,ENSG00000235942,ENSG00000285946,ENSG00000163206,ENSG00000163207,ENSG00000224308,ENSG00000283227,ENSG00000184148,ENSG00000169474,ENSG00000163209,ENSG00000252920,ENSG00000234262,ENSG00000169469,ENSG00000163216,ENSG00000241794,ENSG00000196805,ENSG00000203785,ENSG00000244094,ENSG00000229035,ENSG00000159516,ENSG00000229699,ENSG00000203784,ENSG00000203782,ENSG00000159527
chr1	153292816	153293089	1:153292816-153293089	ENSG00000184148,ENSG00000169474,ENSG00000163216,ENSG00000203785,ENSG00000229035,ENSG00000159516,ENSG00000159527,ENSG00000207321
chr1	153293897	153294200	1:153293897-153294200	ENSG00000159455,ENSG00000187170,ENSG00000198854,ENSG00000233819,ENSG00000203786,ENSG00000240386,ENSG00000186226,ENSG00000172155,ENSG00000197084,ENSG00000196734,ENSG00000186844,ENSG00000235942,ENSG00000285946,ENSG00000163206,ENSG00000163207,ENSG00000224308,ENSG00000283227,ENSG00000184148,ENSG00000169474,ENSG00000163209,ENSG00000252920,ENSG00000234262,ENSG00000169469,ENSG00000163216,ENSG00000241794,ENSG00000196805,ENSG00000203785,ENSG00000244094,ENSG00000229035,ENSG00000159516,ENSG00000229699,ENSG00000203784,ENSG00000159527,ENSG00000207321
chr1	153343837	153344064	1:153343837-153344064	ENSG00000159527,ENSG00000163218,ENSG00000207321
chr1	153344676	153345157	1:153344676-153345157	ENSG00000159527,ENSG00000163218,ENSG00000207321
chr1	153355447	153355761	1:153355447-153355761	ENSG00000159527,ENSG00000163218,ENSG00000207321,ENSG00000163220,ENSG00000224784,ENSG00000143556
chr1	153357956	153358430	1:153357956-153358430	ENSG00000207321,ENSG00000163220,ENSG00000224784,ENSG00000143556
chr1	153375516	153375799	1:153375516-153375799	ENSG00000186844,ENSG00000184148,ENSG00000163216,ENSG00000196805,ENSG00000229035,ENSG00000229699,ENSG00000159527,ENSG00000207321,ENSG00000163221,ENSG00000237008,ENSG00000143546,ENSG00000224784,ENSG00000143556
chr1	153386392	153386945	1:153386392-153386945	ENSG00000197084,ENSG00000186844,ENSG00000235942,ENSG00000234262,ENSG00000169469,ENSG00000163216,ENSG00000229699,ENSG00000159527,ENSG00000207321,ENSG00000163221,ENSG00000237008,ENSG00000143546,ENSG00000224784,ENSG00000143556
chr1	153422606	153422888	1:153422606-153422888	ENSG00000224784,ENSG00000184330,ENSG00000203781,ENSG00000143556
chr1	153436746	153437037	1:153436746-153437037	ENSG00000224784,ENSG00000184330,ENSG00000203781,ENSG00000197364,ENSG00000143556
chr1	153490652	153491213	1:153490652-153491213	ENSG00000184148,ENSG00000207321,ENSG00000163220,ENSG00000224784,ENSG00000143556,ENSG00000263841
chr1	153498823	153499055	1:153498823-153499055	ENSG00000163220,ENSG00000143556,ENSG00000263841
chr1	153510898	153511130	1:153510898-153511130	ENSG00000238279,ENSG00000196754
chr1	153518486	153518885	1:153518486-153518885	ENSG00000238279,ENSG00000196754
chr1	153522699	153522970	1:153522699-153522970	ENSG00000238279
chr1	153535697	153536490	1:153535697-153536490	ENSG00000238279,ENSG00000197956,ENSG00000196420,ENSG00000196154,ENSG00000188015,ENSG00000196754
chr1	153540889	153541163	1:153540889-153541163	ENSG00000238279,ENSG00000197956,ENSG00000196420,ENSG00000196154,ENSG00000188015
chr1	153545099	153546050	1:153545099-153546050	ENSG00000238279,ENSG00000197956,ENSG00000196420,ENSG00000196154,ENSG00000188015,ENSG00000196754
chr1	153551111	153551438	1:153551111-153551438	ENSG00000238279,ENSG00000197956,ENSG00000196420,ENSG00000196154,ENSG00000188015,ENSG00000196754
chr1	153553922	153554364	1:153553922-153554364	ENSG00000196420,ENSG00000196154,ENSG00000188015,ENSG00000196754
chr1	153566228	153566966	1:153566228-153566966	ENSG00000238279,ENSG00000197956,ENSG00000196420,ENSG00000196154,ENSG00000188015,ENSG00000196754
chr1	153572600	153572990	1:153572600-153572990	ENSG00000238279,ENSG00000196754,ENSG00000285867,ENSG00000188643,ENSG00000189334
chr1	153598732	153599361	1:153598732-153599361	ENSG00000285867,ENSG00000188643,ENSG00000189334,ENSG00000189171,ENSG00000271853,ENSG00000160678,ENSG00000272030,ENSG00000160679
chr1	153617556	153617891	1:153617556-153617891	ENSG00000285867,ENSG00000188643,ENSG00000189334,ENSG00000189171,ENSG00000271853,ENSG00000160678,ENSG00000272030,ENSG00000160679
chr1	153627082	153627750	1:153627082-153627750	ENSG00000189334,ENSG00000189171,ENSG00000271853,ENSG00000160678,ENSG00000272030,ENSG00000160679
chr1	153633806	153634613	1:153633806-153634613	ENSG00000189171,ENSG00000271853,ENSG00000160678,ENSG00000272030,ENSG00000160679
chr1	153647221	153647506	1:153647221-153647506	ENSG00000160679
chr1	153649665	153650127	1:153649665-153650127	ENSG00000160679,ENSG00000143553
chr1	153658521	153659071	1:153658521-153659071	ENSG00000271853,ENSG00000272030,ENSG00000160679,ENSG00000143553,ENSG00000143621
chr1	153670911	153671937	1:153670911-153671937	ENSG00000143553,ENSG00000143621,ENSG00000169418,ENSG00000274940,ENSG00000235015,ENSG00000243613,ENSG00000233222
chr1	153677634	153677852	1:153677634-153677852	ENSG00000143621,ENSG00000169418,ENSG00000274940,ENSG00000243613,ENSG00000233222
chr1	153678727	153679908	1:153678727-153679908	ENSG00000143621,ENSG00000169418,ENSG00000274940,ENSG00000235015,ENSG00000143624,ENSG00000243613,ENSG00000233222
chr1	153697893	153698600	1:153697893-153698600	ENSG00000169418,ENSG00000274940,ENSG00000242565,ENSG00000235015,ENSG00000143624,ENSG00000243613,ENSG00000233222
chr1	153727537	153728380	1:153727537-153728380	ENSG00000169418,ENSG00000274940,ENSG00000242565,ENSG00000235015,ENSG00000199565,ENSG00000143624,ENSG00000243613,ENSG00000233222
chr1	153749381	153749735	1:153749381-153749735	ENSG00000143621,ENSG00000169418,ENSG00000274940,ENSG00000235015,ENSG00000199565,ENSG00000143624,ENSG00000243613,ENSG00000233222
chr1	153775196	153776245	1:153775196-153776245	ENSG00000143624,ENSG00000143554,ENSG00000207039
chr1	153783258	153783899	1:153783258-153783899	ENSG00000143624,ENSG00000143554,ENSG00000207039,ENSG00000231827
chr1	153790773	153791467	1:153790773-153791467	ENSG00000207039,ENSG00000231827,ENSG00000198837,ENSG00000285641,ENSG00000143545
chr1	153805183	153805885	1:153805183-153805885	ENSG00000143614,ENSG00000231827,ENSG00000198837,ENSG00000200220
chr1	153849488	153849786	1:153849488-153849786	ENSG00000223599,ENSG00000200220
chr1	153880979	153881447	1:153880979-153881447	ENSG00000236327
chr1	153888627	153888954	1:153888627-153888954	ENSG00000143614,ENSG00000236327
chr1	153920417	153920698	1:153920417-153920698	ENSG00000143614,ENSG00000284738,ENSG00000198837
chr1	153922596	153923426	1:153922596-153923426	ENSG00000143614,ENSG00000284738,ENSG00000198837
chr1	153945779	153946836	1:153945779-153946836	ENSG00000143614,ENSG00000284738,ENSG00000198837,ENSG00000160741,ENSG00000143570,ENSG00000276584,ENSG00000282386,ENSG00000273026,ENSG00000143578
chr1	153957735	153958838	1:153957735-153958838	ENSG00000198837,ENSG00000160741,ENSG00000143570,ENSG00000285779,ENSG00000276584,ENSG00000282386,ENSG00000273026,ENSG00000143578,ENSG00000143543,ENSG00000272654
chr1	153963340	153963931	1:153963340-153963931	ENSG00000160741,ENSG00000143570,ENSG00000276584,ENSG00000282386,ENSG00000273026,ENSG00000143578
chr1	153967216	153968124	1:153967216-153968124	ENSG00000160741,ENSG00000143570,ENSG00000285779,ENSG00000276584,ENSG00000282386,ENSG00000273026,ENSG00000143578,ENSG00000143543,ENSG00000272654
chr1	153976863	153978286	1:153976863-153978286	ENSG00000160741,ENSG00000143570,ENSG00000285779,ENSG00000276584,ENSG00000282386,ENSG00000273026,ENSG00000143578,ENSG00000143543,ENSG00000285641,ENSG00000272654,ENSG00000143545,ENSG00000177954
chr1	153986170	153986439	1:153986170-153986439	ENSG00000285641,ENSG00000143545,ENSG00000177954
chr1	153986685	153987180	1:153986685-153987180	ENSG00000285779,ENSG00000143543,ENSG00000285641,ENSG00000272654,ENSG00000143545,ENSG00000177954
chr1	153990581	153991038	1:153990581-153991038	ENSG00000285641,ENSG00000143545,ENSG00000177954,ENSG00000231416,ENSG00000200220,ENSG00000231837
chr1	153993530	153993769	1:153993530-153993769	ENSG00000285641,ENSG00000143545,ENSG00000177954,ENSG00000231416
chr1	154115164	154115573	1:154115164-154115573	ENSG00000143552,ENSG00000200220,ENSG00000231837,ENSG00000263987,ENSG00000264384
chr1	154148845	154149087	1:154148845-154149087	ENSG00000143552,ENSG00000200220,ENSG00000231837,ENSG00000263987,ENSG00000264384
chr1	154158311	154158674	1:154158311-154158674	ENSG00000143552,ENSG00000200220,ENSG00000231837,ENSG00000263987,ENSG00000264384
chr1	154176383	154176714	1:154176383-154176714	ENSG00000143549,ENSG00000264384
chr1	154182159	154183462	1:154182159-154183462	ENSG00000143552,ENSG00000231837,ENSG00000143549,ENSG00000264384,ENSG00000215938,ENSG00000201129
chr1	154192204	154192499	1:154192204-154192499	ENSG00000143549,ENSG00000264384,ENSG00000215938,ENSG00000163263,ENSG00000201129,ENSG00000212292,ENSG00000222457
chr1	154199126	154199653	1:154199126-154199653	ENSG00000143549,ENSG00000215938,ENSG00000163263,ENSG00000143612,ENSG00000201129,ENSG00000252682
chr1	154206258	154206501	1:154206258-154206501	ENSG00000163263,ENSG00000143612,ENSG00000143569,ENSG00000201129,ENSG00000252682,ENSG00000212292,ENSG00000222457
chr1	154220120	154221662	1:154220120-154221662	ENSG00000163263,ENSG00000143612,ENSG00000143569,ENSG00000201129,ENSG00000252682
chr1	154272090	154272681	1:154272090-154272681	ENSG00000143612,ENSG00000143569,ENSG00000201129,ENSG00000143575,ENSG00000252682,ENSG00000212292,ENSG00000222457,ENSG00000278694
chr1	154324716	154325785	1:154324716-154325785	ENSG00000252682,ENSG00000212292,ENSG00000222457,ENSG00000278694,ENSG00000143595,ENSG00000143515,ENSG00000238365
chr1	154327542	154327868	1:154327542-154327868	ENSG00000201129,ENSG00000252682,ENSG00000212292,ENSG00000222457,ENSG00000278694,ENSG00000143595,ENSG00000143515,ENSG00000238365,ENSG00000237920,ENSG00000226855
chr1	154335046	154335306	1:154335046-154335306	ENSG00000201129,ENSG00000252682,ENSG00000212292,ENSG00000222457,ENSG00000278694,ENSG00000143595,ENSG00000143515,ENSG00000238365,ENSG00000237920,ENSG00000226855
chr1	154352396	154353568	1:154352396-154353568	ENSG00000252682,ENSG00000212292,ENSG00000222457,ENSG00000278694,ENSG00000143515,ENSG00000238365,ENSG00000237920,ENSG00000226855
chr1	154403458	154403762	1:154403458-154403762	ENSG00000237920,ENSG00000226855,ENSG00000228013,ENSG00000160712
chr1	154405042	154405927	1:154405042-154405927	ENSG00000237920,ENSG00000226855,ENSG00000228013,ENSG00000160712,ENSG00000228264
chr1	154407409	154407654	1:154407409-154407654	ENSG00000237920,ENSG00000226855,ENSG00000228013,ENSG00000160712,ENSG00000228264
chr1	154420154	154420488	1:154420154-154420488	ENSG00000237920,ENSG00000226855,ENSG00000228013,ENSG00000160712,ENSG00000228264
chr1	154465986	154466508	1:154465986-154466508	ENSG00000237920,ENSG00000226855,ENSG00000273110
chr1	154474924	154475238	1:154474924-154475238	ENSG00000237920,ENSG00000226855,ENSG00000169291,ENSG00000273110,ENSG00000163239
chr1	154479952	154480185	1:154479952-154480185	ENSG00000169291,ENSG00000273110,ENSG00000163239
chr1	154492370	154492720	1:154492370-154492720	ENSG00000169291,ENSG00000273110,ENSG00000163239
chr1	154501601	154502984	1:154501601-154502984	ENSG00000169291,ENSG00000273110,ENSG00000163239
chr1	154558314	154559797	1:154558314-154559797	ENSG00000160714,ENSG00000229780,ENSG00000286391,ENSG00000160716,ENSG00000233875
chr1	154567686	154568229	1:154567686-154568229	ENSG00000160714,ENSG00000286391,ENSG00000160716,ENSG00000233875
chr1	154574719	154574949	1:154574719-154574949	ENSG00000286391,ENSG00000160716,ENSG00000233875
chr1	154607821	154608418	1:154607821-154608418	ENSG00000233875,ENSG00000160710
chr1	154623446	154623730	1:154623446-154623730	ENSG00000160710
chr1	154627018	154628046	1:154627018-154628046	ENSG00000160710
chr1	154657670	154657972	1:154657670-154657972	-
chr1	154669602	154670150	1:154669602-154670150	ENSG00000287064
chr1	154720753	154721172	1:154720753-154721172	-
chr1	154747884	154748549	1:154747884-154748549	-
chr1	154751753	154751971	1:154751753-154751971	-
chr1	154760486	154760852	1:154760486-154760852	-
chr1	154784969	154785217	1:154784969-154785217	-
chr1	154791270	154792223	1:154791270-154792223	-
chr1	154809961	154810259	1:154809961-154810259	-
chr1	154820224	154820507	1:154820224-154820507	-
chr1	154860606	154860868	1:154860606-154860868	ENSG00000143603
chr1	154870107	154870683	1:154870107-154870683	ENSG00000287064,ENSG00000143603
chr1	154878477	154878719	1:154878477-154878719	ENSG00000287064,ENSG00000143603
chr1	154883780	154884155	1:154883780-154884155	-
chr1	154925755	154926461	1:154925755-154926461	ENSG00000163344,ENSG00000270361
chr1	154936455	154937663	1:154936455-154937663	ENSG00000163344,ENSG00000270361,ENSG00000163346,ENSG00000268154
chr1	154942300	154942795	1:154942300-154942795	ENSG00000163344,ENSG00000270361,ENSG00000163346,ENSG00000268154
chr1	154943981	154944465	1:154943981-154944465	ENSG00000163344,ENSG00000270361,ENSG00000268154
chr1	154955174	154956452	1:154955174-154956452	ENSG00000163346,ENSG00000268154,ENSG00000163348,ENSG00000271380,ENSG00000160691,ENSG00000173207,ENSG00000163352
chr1	154961413	154962479	1:154961413-154962479	ENSG00000163346,ENSG00000268154,ENSG00000163348,ENSG00000271380,ENSG00000160691,ENSG00000173207,ENSG00000264349,ENSG00000160688,ENSG00000163352,ENSG00000160685
chr1	154974244	154975026	1:154974244-154975026	ENSG00000163346,ENSG00000163348,ENSG00000271380,ENSG00000160691,ENSG00000173207,ENSG00000264349,ENSG00000160688,ENSG00000163352,ENSG00000160685
chr1	154982900	154983599	1:154982900-154983599	ENSG00000160691,ENSG00000173207,ENSG00000264349,ENSG00000160688,ENSG00000163352,ENSG00000160685
chr1	154997432	154997648	1:154997432-154997648	ENSG00000173207,ENSG00000264349,ENSG00000160688,ENSG00000163352,ENSG00000160685
chr1	155000841	155001371	1:155000841-155001371	ENSG00000160685
chr1	155001719	155002318	1:155001719-155002318	ENSG00000163352,ENSG00000160685
chr1	155016135	155016578	1:155016135-155016578	ENSG00000160685,ENSG00000163354,ENSG00000163357
chr1	155017301	155017949	1:155017301-155017949	ENSG00000160688,ENSG00000163352,ENSG00000160685,ENSG00000163354,ENSG00000163357,ENSG00000232093
chr1	155038882	155039207	1:155038882-155039207	ENSG00000163354,ENSG00000163357,ENSG00000232093
chr1	155044855	155045177	1:155044855-155045177	ENSG00000163354,ENSG00000163357,ENSG00000232093,ENSG00000143537,ENSG00000243364,ENSG00000251246
chr1	155050549	155052200	1:155050549-155052200	ENSG00000232093,ENSG00000143537,ENSG00000243364,ENSG00000251246
chr1	155061610	155061872	1:155061610-155061872	ENSG00000232093,ENSG00000143537,ENSG00000243364,ENSG00000251246
chr1	155062852	155064305	1:155062852-155064305	ENSG00000232093,ENSG00000143537,ENSG00000243364,ENSG00000251246
chr1	155070948	155071515	1:155070948-155071515	ENSG00000232093,ENSG00000143537,ENSG00000243364,ENSG00000251246,ENSG00000143590
chr1	155079025	155079250	1:155079025-155079250	ENSG00000143590
chr1	155084742	155085527	1:155084742-155085527	ENSG00000232093,ENSG00000243364,ENSG00000251246,ENSG00000143590,ENSG00000169241,ENSG00000163463,ENSG00000163462
chr1	155091534	155091837	1:155091534-155091837	ENSG00000143590,ENSG00000169242,ENSG00000163463,ENSG00000163462
chr1	155094283	155094693	1:155094283-155094693	ENSG00000143590,ENSG00000163463,ENSG00000163462
chr1	155102231	155102740	1:155102231-155102740	ENSG00000202027,ENSG00000169242,ENSG00000169241,ENSG00000179085,ENSG00000223452,ENSG00000163463,ENSG00000163462
chr1	155110883	155111323	1:155110883-155111323	ENSG00000202027,ENSG00000169242,ENSG00000169241,ENSG00000179085,ENSG00000223452,ENSG00000163463,ENSG00000163462
chr1	155126675	155127267	1:155126675-155127267	ENSG00000202027,ENSG00000169242,ENSG00000169241
chr1	155127686	155128292	1:155127686-155128292	ENSG00000202027,ENSG00000169242,ENSG00000169241,ENSG00000179085
chr1	155135514	155136260	1:155135514-155136260	ENSG00000169242,ENSG00000169241,ENSG00000179085,ENSG00000223452
chr1	155140285	155140619	1:155140285-155140619	ENSG00000169241,ENSG00000179085,ENSG00000223452
chr1	155166631	155168094	1:155166631-155168094	ENSG00000143590,ENSG00000169242,ENSG00000169241,ENSG00000179085,ENSG00000223452,ENSG00000163463,ENSG00000273088,ENSG00000163462
chr1	155172669	155173456	1:155172669-155173456	ENSG00000163463,ENSG00000273088,ENSG00000163462,ENSG00000185499
chr1	155194460	155195197	1:155194460-155195197	ENSG00000163463,ENSG00000273088,ENSG00000163462,ENSG00000185499,ENSG00000231064,ENSG00000284586,ENSG00000169231,ENSG00000173171,ENSG00000160766
chr1	155208585	155209293	1:155208585-155209293	ENSG00000273088,ENSG00000185499,ENSG00000231064,ENSG00000284586,ENSG00000169231,ENSG00000173171,ENSG00000236263,ENSG00000160766
chr1	155227374	155228044	1:155227374-155228044	ENSG00000185499,ENSG00000231064,ENSG00000284586,ENSG00000169231,ENSG00000173171,ENSG00000236263,ENSG00000160766,ENSG00000236675,ENSG00000177628
chr1	155241085	155241355	1:155241085-155241355	ENSG00000160766,ENSG00000236675,ENSG00000177628
chr1	155244457	155245183	1:155244457-155245183	ENSG00000169231,ENSG00000173171,ENSG00000236263,ENSG00000160766,ENSG00000236675,ENSG00000177628,ENSG00000160767
chr1	155250334	155250987	1:155250334-155250987	ENSG00000177628,ENSG00000160767,ENSG00000116521,ENSG00000176444,ENSG00000143630,ENSG00000160752,ENSG00000225855,ENSG00000160753,ENSG00000283701,ENSG00000207134,ENSG00000227773,ENSG00000207144,ENSG00000225082,ENSG00000223503
chr1	155261554	155262675	1:155261554-155262675	ENSG00000160767,ENSG00000116521,ENSG00000176444,ENSG00000143630,ENSG00000225855,ENSG00000160753
chr1	155273131	155273834	1:155273131-155273834	ENSG00000160767,ENSG00000116521,ENSG00000176444,ENSG00000143630,ENSG00000225855,ENSG00000160753,ENSG00000283701
chr1	155277227	155277754	1:155277227-155277754	ENSG00000176444,ENSG00000143630,ENSG00000160752,ENSG00000225855,ENSG00000160753
chr1	155278371	155278584	1:155278371-155278584	ENSG00000176444,ENSG00000143630,ENSG00000225855,ENSG00000160753
chr1	155308379	155309212	1:155308379-155309212	ENSG00000160767,ENSG00000116521,ENSG00000176444,ENSG00000143630,ENSG00000143627,ENSG00000160752,ENSG00000225855,ENSG00000160753,ENSG00000283701,ENSG00000207134,ENSG00000207144
chr1	155320615	155320940	1:155320615-155320940	ENSG00000160752,ENSG00000225855,ENSG00000160753
chr1	155323019	155324927	1:155323019-155324927	ENSG00000160767,ENSG00000143630,ENSG00000160752,ENSG00000225855,ENSG00000160753,ENSG00000283701,ENSG00000207134
chr1	155379739	155380029	1:155379739-155380029	ENSG00000116539,ENSG00000283701,ENSG00000207134,ENSG00000227773,ENSG00000207144,ENSG00000237872,ENSG00000225082
chr1	155499980	155500213	1:155499980-155500213	ENSG00000283701,ENSG00000207134,ENSG00000227773,ENSG00000207144,ENSG00000237872
chr1	155536212	155536486	1:155536212-155536486	ENSG00000116539,ENSG00000283701,ENSG00000207134,ENSG00000227773,ENSG00000207144,ENSG00000237872,ENSG00000235919,ENSG00000225082
chr1	155561954	155563555	1:155561954-155563555	ENSG00000116539,ENSG00000283701,ENSG00000207134,ENSG00000227773,ENSG00000207144,ENSG00000237872,ENSG00000235919,ENSG00000271267,ENSG00000225082
chr1	155598856	155599348	1:155598856-155599348	ENSG00000283701,ENSG00000207134,ENSG00000227773,ENSG00000207144,ENSG00000237872,ENSG00000225082,ENSG00000223503,ENSG00000232519,ENSG00000125459
chr1	155609756	155610641	1:155609756-155610641	ENSG00000283701,ENSG00000207134,ENSG00000227773,ENSG00000207144,ENSG00000237872,ENSG00000225082,ENSG00000232519,ENSG00000125459,ENSG00000246203,ENSG00000227673
chr1	155637260	155637758	1:155637260-155637758	ENSG00000283701,ENSG00000207134,ENSG00000227773,ENSG00000207144,ENSG00000237872,ENSG00000225082,ENSG00000246203,ENSG00000287839,ENSG00000227673
chr1	155646119	155646638	1:155646119-155646638	ENSG00000246203,ENSG00000287839
chr1	155648440	155648976	1:155648440-155648976	ENSG00000207144,ENSG00000225082,ENSG00000246203,ENSG00000287839,ENSG00000227673
chr1	155688089	155689281	1:155688089-155689281	ENSG00000246203,ENSG00000163374,ENSG00000132676,ENSG00000227673
chr1	155729121	155729561	1:155729121-155729561	ENSG00000283701,ENSG00000246203,ENSG00000163374,ENSG00000132676,ENSG00000227673
chr1	155745348	155746116	1:155745348-155746116	ENSG00000283701,ENSG00000207134,ENSG00000207144,ENSG00000237872,ENSG00000246203,ENSG00000163374,ENSG00000132676,ENSG00000227673,ENSG00000203761,ENSG00000116580,ENSG00000234937
chr1	155764094	155764349	1:155764094-155764349	ENSG00000227673,ENSG00000116580,ENSG00000234937
chr1	155809136	155809380	1:155809136-155809380	ENSG00000227673,ENSG00000116580,ENSG00000234937
chr1	155857138	155857369	1:155857138-155857369	ENSG00000116580,ENSG00000234937,ENSG00000132718
chr1	155859081	155860743	1:155859081-155860743	ENSG00000116580,ENSG00000234937,ENSG00000132718
chr1	155893673	155894031	1:155893673-155894031	ENSG00000234937,ENSG00000283442,ENSG00000207475
chr1	155909950	155910195	1:155909950-155910195	ENSG00000234937,ENSG00000143622,ENSG00000132680,ENSG00000207475,ENSG00000280466,ENSG00000281394
chr1	155911324	155911769	1:155911324-155911769	ENSG00000234937,ENSG00000143622,ENSG00000132680,ENSG00000207475,ENSG00000280466,ENSG00000281394
chr1	155934130	155934801	1:155934130-155934801	ENSG00000234937,ENSG00000143622,ENSG00000132680,ENSG00000207475,ENSG00000280466,ENSG00000281394,ENSG00000173080,ENSG00000277817,ENSG00000224276
chr1	155940796	155941153	1:155940796-155941153	ENSG00000173080,ENSG00000277817
chr1	155944566	155944983	1:155944566-155944983	ENSG00000173080,ENSG00000277817,ENSG00000224276
chr1	155946135	155946484	1:155946135-155946484	ENSG00000173080,ENSG00000116584,ENSG00000277817
chr1	155970591	155971078	1:155970591-155971078	ENSG00000173080,ENSG00000116584,ENSG00000277817,ENSG00000273002,ENSG00000224276
chr1	155976122	155976819	1:155976122-155976819	ENSG00000116584,ENSG00000273002
chr1	155978323	155978867	1:155978323-155978867	ENSG00000116584,ENSG00000277817,ENSG00000273002,ENSG00000224276
chr1	155989312	155990216	1:155989312-155990216	ENSG00000132680,ENSG00000207475,ENSG00000173080,ENSG00000116584,ENSG00000277817,ENSG00000273002,ENSG00000224276
chr1	156001733	156002054	1:156001733-156002054	ENSG00000116584,ENSG00000224276,ENSG00000285677
chr1	156004940	156005375	1:156004940-156005375	ENSG00000116584,ENSG00000285677,ENSG00000163479
chr1	156020379	156021075	1:156020379-156021075	ENSG00000285677,ENSG00000163479,ENSG00000160803,ENSG00000116586
chr1	156025978	156026327	1:156025978-156026327	ENSG00000285677,ENSG00000163479,ENSG00000160803
chr1	156052974	156054120	1:156052974-156054120	ENSG00000160803,ENSG00000116586
chr1	156054442	156055227	1:156054442-156055227	ENSG00000163479,ENSG00000160803,ENSG00000116586,ENSG00000132698
chr1	156066285	156066736	1:156066285-156066736	ENSG00000116586,ENSG00000132698
chr1	156076653	156077024	1:156076653-156077024	ENSG00000132698,ENSG00000254726,ENSG00000160789
chr1	156081444	156081677	1:156081444-156081677	ENSG00000254726
chr1	156082277	156082949	1:156082277-156082949	ENSG00000254726,ENSG00000160789
chr1	156090500	156090975	1:156090500-156090975	ENSG00000254726,ENSG00000160789
chr1	156096749	156097561	1:156096749-156097561	ENSG00000160789
chr1	156104084	156104482	1:156104084-156104482	ENSG00000160789
chr1	156106094	156106821	1:156106094-156106821	ENSG00000160789
chr1	156114146	156115066	1:156114146-156115066	ENSG00000160789
chr1	156119677	156120162	1:156119677-156120162	ENSG00000160789
chr1	156126225	156126641	1:156126225-156126641	ENSG00000160789
chr1	156127175	156127563	1:156127175-156127563	ENSG00000160789
chr1	156145968	156146251	1:156145968-156146251	ENSG00000196189
chr1	156148335	156148717	1:156148335-156148717	ENSG00000196189
chr1	156154328	156154613	1:156154328-156154613	ENSG00000196189
chr1	156155965	156156223	1:156155965-156156223	ENSG00000196189
chr1	156160808	156161485	1:156160808-156161485	ENSG00000196189,ENSG00000252236
chr1	156193583	156194336	1:156193583-156194336	ENSG00000252236,ENSG00000160785,ENSG00000260238,ENSG00000160783
chr1	156212661	156213561	1:156212661-156213561	ENSG00000252236,ENSG00000160785,ENSG00000260238,ENSG00000160783
chr1	156218095	156218450	1:156218095-156218450	ENSG00000260238,ENSG00000160783
chr1	156232163	156232748	1:156232163-156232748	ENSG00000242252,ENSG00000160781
chr1	156241609	156241926	1:156241609-156241926	ENSG00000242252,ENSG00000160781
chr1	156245535	156246856	1:156245535-156246856	ENSG00000242252,ENSG00000160781,ENSG00000198952
chr1	156251532	156252243	1:156251532-156252243	ENSG00000242252,ENSG00000160781,ENSG00000198952
chr1	156257308	156257971	1:156257308-156257971	ENSG00000242252,ENSG00000160781,ENSG00000198952
chr1	156281418	156281685	1:156281418-156281685	ENSG00000198952,ENSG00000163472
chr1	156282489	156283155	1:156282489-156283155	ENSG00000198952,ENSG00000163472,ENSG00000198715,ENSG00000189030
chr1	156291262	156291980	1:156291262-156291980	ENSG00000163472,ENSG00000198715,ENSG00000189030
chr1	156295432	156295786	1:156295432-156295786	ENSG00000198715,ENSG00000189030
chr1	156337989	156338834	1:156337989-156338834	ENSG00000163468,ENSG00000163467
chr1	156356710	156357322	1:156356710-156357322	ENSG00000163468,ENSG00000132677
chr1	156369061	156369351	1:156369061-156369351	ENSG00000163468,ENSG00000132677
chr1	156387981	156388568	1:156387981-156388568	ENSG00000132677,ENSG00000237390
chr1	156395059	156395320	1:156395059-156395320	ENSG00000132677,ENSG00000237390,ENSG00000125462,ENSG00000207933
chr1	156414459	156414696	1:156414459-156414696	ENSG00000125462,ENSG00000207933
chr1	156421494	156421893	1:156421494-156421893	ENSG00000125462,ENSG00000207933
chr1	156445770	156446063	1:156445770-156446063	ENSG00000132677,ENSG00000237390
chr1	156456412	156457639	1:156456412-156457639	ENSG00000125462,ENSG00000116604
chr1	156480637	156481194	1:156480637-156481194	ENSG00000116604,ENSG00000206651
chr1	156489017	156489612	1:156489017-156489612	ENSG00000116604,ENSG00000206651,ENSG00000260460
chr1	156492697	156492974	1:156492697-156492974	ENSG00000116604,ENSG00000206651
chr1	156500559	156501595	1:156500559-156501595	ENSG00000116604,ENSG00000260460
chr1	156504838	156505513	1:156504838-156505513	ENSG00000116604,ENSG00000260460
chr1	156523982	156524844	1:156523982-156524844	ENSG00000260460,ENSG00000183856
chr1	156539947	156540274	1:156539947-156540274	ENSG00000183856
chr1	156553056	156553482	1:156553056-156553482	ENSG00000183856
chr1	156572318	156572708	1:156572318-156572708	ENSG00000183856,ENSG00000187862
chr1	156581666	156582322	1:156581666-156582322	ENSG00000183856,ENSG00000187862,ENSG00000163382,ENSG00000160818,ENSG00000272971
chr1	156582702	156582924	1:156582702-156582924	ENSG00000187862
chr1	156591102	156592211	1:156591102-156592211	ENSG00000163382,ENSG00000160818
chr1	156599765	156600125	1:156599765-156600125	ENSG00000163382,ENSG00000160818
chr1	156601093	156601655	1:156601093-156601655	ENSG00000163382,ENSG00000160818
chr1	156624344	156624813	1:156624344-156624813	ENSG00000272971,ENSG00000132702
chr1	156625755	156626152	1:156625755-156626152	ENSG00000272971,ENSG00000132702,ENSG00000272068,ENSG00000132692,ENSG00000272405,ENSG00000132688
chr1	156643794	156644365	1:156643794-156644365	ENSG00000132702,ENSG00000272068,ENSG00000132692,ENSG00000272405
chr1	156651992	156652222	1:156651992-156652222	ENSG00000272068,ENSG00000132692,ENSG00000272405
chr1	156657383	156657634	1:156657383-156657634	ENSG00000132692,ENSG00000229953,ENSG00000132688
chr1	156659900	156660624	1:156659900-156660624	ENSG00000229953,ENSG00000132688
chr1	156664951	156665166	1:156664951-156665166	ENSG00000229953,ENSG00000132688
chr1	156676614	156677115	1:156676614-156677115	ENSG00000229953,ENSG00000132688,ENSG00000285570
chr1	156689131	156689892	1:156689131-156689892	ENSG00000132688,ENSG00000237588,ENSG00000285570,ENSG00000143320,ENSG00000223356,ENSG00000143319,ENSG00000143303
chr1	156692467	156692718	1:156692467-156692718	ENSG00000237588,ENSG00000285570,ENSG00000143320,ENSG00000143319
chr1	156705753	156706308	1:156705753-156706308	ENSG00000237588,ENSG00000285570,ENSG00000143320,ENSG00000223356
chr1	156706717	156706973	1:156706717-156706973	ENSG00000237588,ENSG00000285570,ENSG00000143320,ENSG00000223356
chr1	156728435	156729230	1:156728435-156729230	ENSG00000237588,ENSG00000285570,ENSG00000143320,ENSG00000223356,ENSG00000143319,ENSG00000143303,ENSG00000143314,ENSG00000143321,ENSG00000287624
chr1	156740690	156741488	1:156740690-156741488	ENSG00000143319,ENSG00000143303,ENSG00000143314,ENSG00000143321,ENSG00000143294,ENSG00000287624
chr1	156746761	156747177	1:156746761-156747177	ENSG00000143314,ENSG00000143321,ENSG00000143294
chr1	156751281	156752190	1:156751281-156752190	ENSG00000143319,ENSG00000143314,ENSG00000143321,ENSG00000143294,ENSG00000287624
chr1	156766946	156767911	1:156766946-156767911	ENSG00000143319,ENSG00000143303,ENSG00000143314,ENSG00000143321,ENSG00000143294,ENSG00000287624
chr1	156786500	156787096	1:156786500-156787096	ENSG00000143294,ENSG00000287624,ENSG00000266160
chr1	156797232	156797504	1:156797232-156797504	ENSG00000143294
chr1	156804574	156805009	1:156804574-156805009	ENSG00000143294,ENSG00000027869,ENSG00000027644
chr1	156813722	156814174	1:156813722-156814174	ENSG00000027869,ENSG00000198400
chr1	156816661	156817011	1:156816661-156817011	ENSG00000027869,ENSG00000198400,ENSG00000027644
chr1	156833675	156833983	1:156833675-156833983	ENSG00000027869,ENSG00000198400,ENSG00000027644
chr1	156838845	156839374	1:156838845-156839374	ENSG00000198400,ENSG00000027644
chr1	156845521	156845999	1:156845521-156845999	ENSG00000027644
chr1	156859583	156861266	1:156859583-156861266	ENSG00000198400,ENSG00000027644
chr1	156866245	156866580	1:156866245-156866580	ENSG00000198400,ENSG00000027644
chr1	156892378	156892687	1:156892378-156892687	ENSG00000187800
chr1	156898077	156898748	1:156898077-156898748	ENSG00000187800,ENSG00000211581,ENSG00000266160
chr1	156910385	156910651	1:156910385-156910651	ENSG00000187800
chr1	156920364	156920842	1:156920364-156920842	ENSG00000187800,ENSG00000160838,ENSG00000211581,ENSG00000266160
chr1	156926146	156926568	1:156926146-156926568	ENSG00000187800,ENSG00000160838,ENSG00000132694,ENSG00000211581,ENSG00000266160
chr1	156927659	156928108	1:156927659-156928108	ENSG00000160838,ENSG00000211581,ENSG00000266160
chr1	156963801	156964040	1:156963801-156964040	ENSG00000132694,ENSG00000211581,ENSG00000266160
chr1	157045349	157046626	1:157045349-157046626	ENSG00000132694,ENSG00000266160,ENSG00000237842
chr1	157074366	157074637	1:157074366-157074637	ENSG00000266160,ENSG00000237842,ENSG00000224520
chr1	157090081	157090353	1:157090081-157090353	ENSG00000266160,ENSG00000237842,ENSG00000253831,ENSG00000235700
chr1	157117516	157117857	1:157117516-157117857	ENSG00000253831,ENSG00000235700
chr1	157137990	157139074	1:157137990-157139074	ENSG00000266160,ENSG00000237842,ENSG00000253831,ENSG00000117036,ENSG00000235700
chr1	157155029	157155455	1:157155029-157155455	ENSG00000253831,ENSG00000117036,ENSG00000235700
chr1	157155807	157156408	1:157155807-157156408	ENSG00000253831,ENSG00000117036,ENSG00000235700
chr1	157176752	157177117	1:157176752-157177117	ENSG00000229961,ENSG00000284592
chr1	157181417	157181824	1:157181417-157181824	ENSG00000229961,ENSG00000284592,ENSG00000271736
chr1	157182685	157182956	1:157182685-157182956	ENSG00000229961,ENSG00000284592,ENSG00000271736
chr1	157194875	157195406	1:157194875-157195406	ENSG00000284592,ENSG00000271736,ENSG00000286073
chr1	157196082	157196345	1:157196082-157196345	ENSG00000284592,ENSG00000271736,ENSG00000286073
chr1	157233215	157233433	1:157233215-157233433	ENSG00000284592,ENSG00000228239,ENSG00000271736,ENSG00000286073
chr1	157370017	157370336	1:157370017-157370336	ENSG00000271736,ENSG00000286073,ENSG00000286005
chr1	157380161	157380921	1:157380161-157380921	ENSG00000271736,ENSG00000286073,ENSG00000286005
chr1	157400080	157400333	1:157400080-157400333	ENSG00000271736,ENSG00000286073,ENSG00000286151,ENSG00000286005
chr1	157403382	157404501	1:157403382-157404501	ENSG00000271736,ENSG00000286073,ENSG00000286151,ENSG00000286005
chr1	157466113	157466421	1:157466113-157466421	ENSG00000271736,ENSG00000286073,ENSG00000286005
chr1	157469865	157470552	1:157469865-157470552	ENSG00000271736,ENSG00000286073,ENSG00000286005
chr1	157486486	157486992	1:157486486-157486992	ENSG00000284592,ENSG00000271736,ENSG00000286073,ENSG00000286005
chr1	157505620	157505910	1:157505620-157505910	ENSG00000271736,ENSG00000286073,ENSG00000286005,ENSG00000143297
chr1	157511668	157512577	1:157511668-157512577	ENSG00000271736,ENSG00000286073,ENSG00000143297
chr1	157566514	157567029	1:157566514-157567029	ENSG00000143297,ENSG00000163518,ENSG00000236731,ENSG00000160856,ENSG00000227217,ENSG00000231700,ENSG00000232366,ENSG00000236257
chr1	157585989	157586347	1:157585989-157586347	ENSG00000163518,ENSG00000160856,ENSG00000227217,ENSG00000231700
chr1	157595177	157595815	1:157595177-157595815	ENSG00000271736,ENSG00000143297,ENSG00000163518,ENSG00000236731,ENSG00000160856,ENSG00000227217,ENSG00000231700,ENSG00000232366,ENSG00000163534,ENSG00000180708
chr1	157646241	157646629	1:157646241-157646629	ENSG00000236731,ENSG00000233712,ENSG00000160856,ENSG00000227217,ENSG00000231700,ENSG00000232366
chr1	157653019	157653626	1:157653019-157653626	ENSG00000236731,ENSG00000233712,ENSG00000160856,ENSG00000227217,ENSG00000231700,ENSG00000232366,ENSG00000163534,ENSG00000227425,ENSG00000186440
chr1	157659494	157659925	1:157659494-157659925	ENSG00000236731,ENSG00000233712,ENSG00000160856,ENSG00000227217,ENSG00000231700,ENSG00000232366,ENSG00000163534,ENSG00000227425,ENSG00000173285
chr1	157771532	157772316	1:157771532-157772316	ENSG00000160856,ENSG00000227217,ENSG00000231700,ENSG00000232366,ENSG00000132704,ENSG00000163534,ENSG00000227425
chr1	157773691	157774240	1:157773691-157774240	ENSG00000232366,ENSG00000132704,ENSG00000163534
chr1	157782799	157783283	1:157782799-157783283	ENSG00000160856,ENSG00000231700,ENSG00000232366,ENSG00000132704,ENSG00000163534,ENSG00000227425
chr1	157838860	157839498	1:157838860-157839498	ENSG00000163534,ENSG00000073754,ENSG00000227425
chr1	157849364	157849937	1:157849364-157849937	ENSG00000231700,ENSG00000232366,ENSG00000163534,ENSG00000073754,ENSG00000227425
chr1	157944744	157945099	1:157944744-157945099	ENSG00000236957
chr1	157948483	157948982	1:157948483-157948982	ENSG00000227425,ENSG00000236957
chr1	157968413	157968995	1:157968413-157968995	ENSG00000236957
chr1	157992043	157992397	1:157992043-157992397	ENSG00000183853
chr1	157993578	157994356	1:157993578-157994356	ENSG00000183853
chr1	158021060	158021423	1:158021060-158021423	ENSG00000226520
chr1	158055706	158056374	1:158055706-158056374	ENSG00000236957,ENSG00000226520,ENSG00000158488,ENSG00000180708,ENSG00000236257,ENSG00000173285,ENSG00000198965,ENSG00000236656,ENSG00000198703,ENSG00000227445,ENSG00000231434,ENSG00000186440
chr1	158087427	158087791	1:158087427-158087791	ENSG00000183853
chr1	158113249	158113875	1:158113249-158113875	-
chr1	158117863	158118294	1:158117863-158118294	ENSG00000288460
chr1	158124964	158125253	1:158124964-158125253	ENSG00000288460,ENSG00000231666
chr1	158126477	158126713	1:158126477-158126713	ENSG00000288460,ENSG00000231666
chr1	158148393	158148871	1:158148393-158148871	ENSG00000231666
chr1	158149109	158150117	1:158149109-158150117	ENSG00000231666
chr1	158180668	158181561	1:158180668-158181561	ENSG00000227295,ENSG00000158473,ENSG00000229914
chr1	158203735	158204236	1:158203735-158204236	ENSG00000227295,ENSG00000158473,ENSG00000229914,ENSG00000176320,ENSG00000158485,ENSG00000158488,ENSG00000186306,ENSG00000180708,ENSG00000203758,ENSG00000236257,ENSG00000173285,ENSG00000198965,ENSG00000236656,ENSG00000198703,ENSG00000227445,ENSG00000231434,ENSG00000197532
chr1	158247931	158248411	1:158247931-158248411	ENSG00000158477,ENSG00000230942,ENSG00000158485,ENSG00000158488,ENSG00000186306,ENSG00000180708,ENSG00000203758,ENSG00000236257,ENSG00000173285,ENSG00000198965,ENSG00000236656,ENSG00000198703,ENSG00000227445,ENSG00000231434,ENSG00000197532,ENSG00000186440,ENSG00000279111,ENSG00000198967,ENSG00000203757,ENSG00000180437,ENSG00000226949,ENSG00000180433,ENSG00000163564
chr1	158248889	158249184	1:158248889-158249184	ENSG00000158477,ENSG00000230942,ENSG00000158485,ENSG00000158488,ENSG00000186306,ENSG00000180708,ENSG00000203758,ENSG00000236257,ENSG00000173285,ENSG00000198965,ENSG00000236656,ENSG00000198703,ENSG00000227445,ENSG00000231434
chr1	158285701	158286278	1:158285701-158286278	ENSG00000230942,ENSG00000158481,ENSG00000158485,ENSG00000158488,ENSG00000186306,ENSG00000180708,ENSG00000203758,ENSG00000236257,ENSG00000173285,ENSG00000198965,ENSG00000236656,ENSG00000198703,ENSG00000227445,ENSG00000231434,ENSG00000186440,ENSG00000279111,ENSG00000229849,ENSG00000163564
chr1	158290610	158290864	1:158290610-158290864	ENSG00000230942,ENSG00000158481,ENSG00000158485,ENSG00000158488,ENSG00000186306,ENSG00000180708,ENSG00000203758,ENSG00000236257,ENSG00000173285,ENSG00000198965
chr1	158646403	158646863	1:158646403-158646863	ENSG00000180708,ENSG00000203758,ENSG00000236257,ENSG00000173285,ENSG00000198965,ENSG00000236656,ENSG00000198703,ENSG00000227445,ENSG00000231434,ENSG00000197532,ENSG00000186440,ENSG00000279111,ENSG00000198967,ENSG00000163554,ENSG00000231237,ENSG00000196171,ENSG00000203757,ENSG00000180437,ENSG00000226949,ENSG00000197403,ENSG00000180433,ENSG00000229849,ENSG00000163564
chr1	158649026	158649332	1:158649026-158649332	ENSG00000180708,ENSG00000203758,ENSG00000173285,ENSG00000198965,ENSG00000236656,ENSG00000198703,ENSG00000227445,ENSG00000231434,ENSG00000197532,ENSG00000186440,ENSG00000279111,ENSG00000198967,ENSG00000163554,ENSG00000231237,ENSG00000196171,ENSG00000203757,ENSG00000180437,ENSG00000226949,ENSG00000197403,ENSG00000180433
chr1	158654222	158655067	1:158654222-158655067	ENSG00000158488,ENSG00000186306,ENSG00000180708,ENSG00000203758,ENSG00000236257,ENSG00000173285,ENSG00000198965,ENSG00000236656,ENSG00000198703,ENSG00000227445,ENSG00000231434,ENSG00000197532,ENSG00000186440,ENSG00000279111,ENSG00000198967,ENSG00000163554,ENSG00000231237,ENSG00000196171,ENSG00000203757,ENSG00000180437,ENSG00000226949,ENSG00000197403,ENSG00000180433,ENSG00000188340,ENSG00000229849,ENSG00000163564
chr1	158801532	158801906	1:158801532-158801906	ENSG00000203758,ENSG00000231434,ENSG00000197532,ENSG00000186440,ENSG00000279111,ENSG00000198967,ENSG00000231237,ENSG00000196171,ENSG00000203757,ENSG00000180437,ENSG00000226949,ENSG00000197403,ENSG00000180433,ENSG00000188340,ENSG00000229724,ENSG00000180409,ENSG00000163563,ENSG00000229849,ENSG00000163564
chr1	158818639	158819148	1:158818639-158819148	ENSG00000180708,ENSG00000236257,ENSG00000197532,ENSG00000186440,ENSG00000231237,ENSG00000196171,ENSG00000203757,ENSG00000180437,ENSG00000226949,ENSG00000197403,ENSG00000180433,ENSG00000188340,ENSG00000180409,ENSG00000163563,ENSG00000229849,ENSG00000163564
chr1	158819521	158819905	1:158819521-158819905	ENSG00000158488,ENSG00000186306,ENSG00000180708,ENSG00000203758,ENSG00000236257,ENSG00000173285,ENSG00000198965,ENSG00000236656,ENSG00000198703,ENSG00000231434,ENSG00000197532,ENSG00000186440,ENSG00000279111,ENSG00000198967,ENSG00000231237,ENSG00000196171,ENSG00000203757,ENSG00000180437,ENSG00000226949,ENSG00000197403,ENSG00000180433,ENSG00000188340,ENSG00000229724,ENSG00000180409,ENSG00000163563,ENSG00000229849,ENSG00000163564
chr1	158998626	158999097	1:158998626-158999097	ENSG00000227445,ENSG00000231434,ENSG00000197532,ENSG00000229849,ENSG00000163564,ENSG00000163565
chr1	159009665	159010204	1:159009665-159010204	ENSG00000163564,ENSG00000163565
chr1	159015445	159016010	1:159015445-159016010	ENSG00000236257,ENSG00000231434,ENSG00000197532,ENSG00000229849,ENSG00000163564,ENSG00000163565
chr1	159055345	159055671	1:159055345-159055671	ENSG00000227445,ENSG00000231434,ENSG00000163564,ENSG00000163568
chr1	159068043	159068694	1:159068043-159068694	ENSG00000186306,ENSG00000180708,ENSG00000203758,ENSG00000236257,ENSG00000173285,ENSG00000198965,ENSG00000236656,ENSG00000198703,ENSG00000227445,ENSG00000231434,ENSG00000197532,ENSG00000186440,ENSG00000279111,ENSG00000231237,ENSG00000203757,ENSG00000180437,ENSG00000226949,ENSG00000197403,ENSG00000180433,ENSG00000188340,ENSG00000229849,ENSG00000163564,ENSG00000163568,ENSG00000233473
chr1	159087941	159088322	1:159087941-159088322	ENSG00000186306,ENSG00000203758,ENSG00000236257,ENSG00000173285,ENSG00000198965,ENSG00000236656,ENSG00000198703,ENSG00000227445,ENSG00000231434,ENSG00000186440,ENSG00000279111,ENSG00000229849,ENSG00000163564,ENSG00000163568,ENSG00000233473
chr1	159091824	159092369	1:159091824-159092369	ENSG00000186306,ENSG00000180708,ENSG00000203758,ENSG00000236257,ENSG00000173285,ENSG00000198965,ENSG00000236656,ENSG00000198703,ENSG00000227445,ENSG00000231434,ENSG00000197532,ENSG00000186440,ENSG00000279111,ENSG00000196171,ENSG00000203757,ENSG00000226949,ENSG00000197403,ENSG00000180433,ENSG00000229849,ENSG00000163564,ENSG00000163568,ENSG00000233473
chr1	159160916	159161601	1:159160916-159161601	ENSG00000162706,ENSG00000225670,ENSG00000249197
chr1	159162476	159162791	1:159162476-159162791	ENSG00000162706,ENSG00000225670,ENSG00000249197
chr1	159171798	159172216	1:159171798-159172216	ENSG00000162706,ENSG00000222552
chr1	159177249	159177803	1:159177249-159177803	ENSG00000162706,ENSG00000222552,ENSG00000215846,ENSG00000248442,ENSG00000251686,ENSG00000249197,ENSG00000196184,ENSG00000231100
chr1	159187190	159187661	1:159187190-159187661	ENSG00000222552
chr1	159197982	159198228	1:159197982-159198228	ENSG00000225670,ENSG00000213088
chr1	159200751	159201365	1:159200751-159201365	ENSG00000225670,ENSG00000213088
chr1	159302193	159302451	1:159302193-159302451	ENSG00000215846,ENSG00000248642,ENSG00000179639,ENSG00000196266,ENSG00000228560,ENSG00000248442,ENSG00000251686,ENSG00000249197,ENSG00000249730,ENSG00000196184,ENSG00000224943,ENSG00000184155,ENSG00000231100,ENSG00000271890,ENSG00000132703,ENSG00000158731
chr1	159646622	159647232	1:159646622-159647232	ENSG00000215846,ENSG00000248642,ENSG00000228560,ENSG00000248442,ENSG00000251686,ENSG00000249197,ENSG00000249730,ENSG00000196184,ENSG00000224943,ENSG00000184155,ENSG00000231100,ENSG00000271890,ENSG00000132703,ENSG00000158731,ENSG00000276632
chr1	159707709	159708355	1:159707709-159708355	ENSG00000228560,ENSG00000248442,ENSG00000251686,ENSG00000249197,ENSG00000249730,ENSG00000196184,ENSG00000224943,ENSG00000184155,ENSG00000231100,ENSG00000271890,ENSG00000132703,ENSG00000158731,ENSG00000223603,ENSG00000132693
chr1	159746640	159746967	1:159746640-159746967	ENSG00000228560,ENSG00000251686,ENSG00000249197,ENSG00000249730,ENSG00000196184,ENSG00000224943,ENSG00000184155,ENSG00000231100,ENSG00000271890,ENSG00000132703,ENSG00000158731,ENSG00000235226
chr1	159755382	159755702	1:159755382-159755702	ENSG00000228560,ENSG00000249730,ENSG00000196184,ENSG00000224943,ENSG00000184155,ENSG00000231100,ENSG00000271890,ENSG00000132703,ENSG00000158731,ENSG00000235226
chr1	159756384	159756663	1:159756384-159756663	ENSG00000249730,ENSG00000184155,ENSG00000231100,ENSG00000271890,ENSG00000132703,ENSG00000158731,ENSG00000235226
chr1	159780589	159781346	1:159780589-159781346	ENSG00000228560,ENSG00000248442,ENSG00000251686,ENSG00000249197,ENSG00000249730,ENSG00000196184,ENSG00000224943,ENSG00000184155,ENSG00000231100,ENSG00000271890,ENSG00000132703,ENSG00000158731,ENSG00000158716
chr1	159800277	159800571	1:159800277-159800571	ENSG00000181036
chr1	159803914	159804203	1:159803914-159804203	ENSG00000181036
chr1	159826257	159826652	1:159826257-159826652	ENSG00000158714
chr1	159829181	159829498	1:159829181-159829498	ENSG00000158714,ENSG00000188004,ENSG00000212161,ENSG00000272668
chr1	159853862	159855262	1:159853862-159855262	ENSG00000256029,ENSG00000188004,ENSG00000212161,ENSG00000243284,ENSG00000272668
chr1	159868891	159869848	1:159868891-159869848	ENSG00000256029,ENSG00000188004,ENSG00000212161,ENSG00000243284,ENSG00000272668,ENSG00000213085
chr1	159880120	159880737	1:159880120-159880737	ENSG00000256029,ENSG00000213085
chr1	159889877	159890233	1:159889877-159890233	ENSG00000181036,ENSG00000213085,ENSG00000266458,ENSG00000287040
chr1	159898029	159898809	1:159898029-159898809	ENSG00000213085,ENSG00000266458,ENSG00000287040
chr1	159910301	159910972	1:159910301-159910972	ENSG00000213085,ENSG00000266458,ENSG00000287040,ENSG00000279430,ENSG00000158710,ENSG00000224259,ENSG00000273933
chr1	159918056	159918525	1:159918056-159918525	ENSG00000213085,ENSG00000266458,ENSG00000287040,ENSG00000279430,ENSG00000158710,ENSG00000224259,ENSG00000273933
chr1	159923359	159924111	1:159923359-159924111	ENSG00000213085,ENSG00000266458,ENSG00000287040,ENSG00000279430,ENSG00000158710
chr1	159925450	159925835	1:159925450-159925835	ENSG00000158710,ENSG00000085552
chr1	159936251	159936651	1:159936251-159936651	ENSG00000158710,ENSG00000085552,ENSG00000224259,ENSG00000273933
chr1	159945520	159946249	1:159945520-159946249	ENSG00000085552,ENSG00000162723,ENSG00000224259,ENSG00000273933
chr1	159991628	159992220	1:159991628-159992220	ENSG00000224259,ENSG00000273933
chr1	160020221	160020624	1:160020221-160020624	ENSG00000273933,ENSG00000237409,ENSG00000143315
chr1	160031346	160032325	1:160031346-160032325	ENSG00000224259,ENSG00000273933,ENSG00000177807,ENSG00000237409,ENSG00000143315,ENSG00000225279
chr1	160046421	160047311	1:160046421-160047311	ENSG00000177807,ENSG00000143315,ENSG00000225279,ENSG00000162728
chr1	160069920	160070824	1:160069920-160070824	ENSG00000177807,ENSG00000225279,ENSG00000162728
chr1	160078516	160078860	1:160078516-160078860	ENSG00000177807,ENSG00000225279,ENSG00000162728
chr1	160083836	160084553	1:160083836-160084553	ENSG00000177807,ENSG00000225279,ENSG00000162728,ENSG00000162729
chr1	160098195	160099516	1:160098195-160099516	ENSG00000162729
chr1	160101105	160101447	1:160101105-160101447	ENSG00000162729,ENSG00000018625
chr1	160143745	160143986	1:160143745-160143986	ENSG00000018625,ENSG00000132681
chr1	160166243	160166645	1:160166243-160166645	ENSG00000132681
chr1	160169489	160169932	1:160169489-160169932	ENSG00000018625,ENSG00000132681
chr1	160193239	160193450	1:160193239-160193450	ENSG00000143318
chr1	160204396	160204755	1:160204396-160204755	ENSG00000143318,ENSG00000227741,ENSG00000162734
chr1	160205295	160205776	1:160205295-160205776	ENSG00000143318,ENSG00000227741,ENSG00000162734,ENSG00000132716
chr1	160251860	160252186	1:160251860-160252186	ENSG00000143318,ENSG00000227741,ENSG00000162734,ENSG00000132716,ENSG00000228606,ENSG00000202078
chr1	160261647	160263102	1:160261647-160263102	ENSG00000132716,ENSG00000258465,ENSG00000228606,ENSG00000224261,ENSG00000162735
chr1	160284705	160285434	1:160284705-160285434	ENSG00000143318,ENSG00000132716,ENSG00000258465,ENSG00000228606,ENSG00000162735,ENSG00000122218,ENSG00000235082,ENSG00000202078
chr1	160291269	160292036	1:160291269-160292036	ENSG00000143318,ENSG00000258465,ENSG00000162735,ENSG00000122218,ENSG00000235082,ENSG00000202078
chr1	160307311	160307876	1:160307311-160307876	ENSG00000122218,ENSG00000235082,ENSG00000202078,ENSG00000162736
chr1	160343012	160343686	1:160343012-160343686	ENSG00000122218,ENSG00000235082,ENSG00000202078,ENSG00000162736
chr1	160367784	160368331	1:160367784-160368331	ENSG00000235082,ENSG00000202078,ENSG00000162736,ENSG00000171786,ENSG00000201608
chr1	160375583	160375957	1:160375583-160375957	ENSG00000202078,ENSG00000162736,ENSG00000171786,ENSG00000201608,ENSG00000162738
chr1	160400244	160401664	1:160400244-160401664	ENSG00000201608,ENSG00000162738
chr1	160432305	160432684	1:160432305-160432684	ENSG00000201608,ENSG00000162738
chr1	160437812	160438245	1:160437812-160438245	-
chr1	160519761	160520308	1:160519761-160520308	ENSG00000162739
chr1	160540107	160540718	1:160540107-160540718	ENSG00000162739,ENSG00000234425,ENSG00000066294
chr1	160547022	160547241	1:160547022-160547241	ENSG00000066294
chr1	160568016	160568655	1:160568016-160568655	ENSG00000066294
chr1	160575050	160575400	1:160575050-160575400	ENSG00000066294
chr1	160579250	160579565	1:160579250-160579565	ENSG00000066294
chr1	160607006	160607559	1:160607006-160607559	-
chr1	160610539	160610840	1:160610539-160610840	-
chr1	160629783	160630035	1:160629783-160630035	-
chr1	160638091	160638355	1:160638091-160638355	ENSG00000117090,ENSG00000235101
chr1	160641446	160641799	1:160641446-160641799	ENSG00000117090,ENSG00000235101
chr1	160646772	160647485	1:160646772-160647485	ENSG00000117090,ENSG00000235101,ENSG00000228863
chr1	160666030	160666299	1:160666030-160666299	ENSG00000235101,ENSG00000228863
chr1	160681426	160681780	1:160681426-160681780	ENSG00000235101,ENSG00000228863,ENSG00000026751
chr1	160683082	160683479	1:160683082-160683479	ENSG00000235101,ENSG00000228863
chr1	160704136	160704560	1:160704136-160704560	ENSG00000235101,ENSG00000117091,ENSG00000026751
chr1	160711633	160712172	1:160711633-160712172	ENSG00000117091,ENSG00000026751
chr1	160722775	160723080	1:160722775-160723080	ENSG00000117091,ENSG00000026751
chr1	160726770	160727258	1:160726770-160727258	ENSG00000026751
chr1	160768217	160768548	1:160768217-160768548	ENSG00000026751,ENSG00000275801,ENSG00000274562,ENSG00000122224
chr1	160774895	160775111	1:160774895-160775111	ENSG00000275801,ENSG00000274562
chr1	160776263	160776582	1:160776263-160776582	ENSG00000026751,ENSG00000275801,ENSG00000274562,ENSG00000122224
chr1	160801012	160801442	1:160801012-160801442	ENSG00000122224
chr1	160837426	160838183	1:160837426-160838183	ENSG00000026751,ENSG00000122224,ENSG00000122223,ENSG00000226003,ENSG00000179914,ENSG00000213080,ENSG00000232188,ENSG00000198358,ENSG00000233691,ENSG00000158764
chr1	160855533	160856004	1:160855533-160856004	ENSG00000122223,ENSG00000226003,ENSG00000179914,ENSG00000213080,ENSG00000232188,ENSG00000198358,ENSG00000233691
chr1	160862209	160863036	1:160862209-160863036	ENSG00000122223,ENSG00000226003,ENSG00000179914,ENSG00000213080,ENSG00000232188,ENSG00000198358,ENSG00000233691
chr1	160867983	160868323	1:160867983-160868323	ENSG00000122223,ENSG00000226003,ENSG00000179914,ENSG00000213080,ENSG00000232188,ENSG00000198358,ENSG00000233691
chr1	160949283	160949569	1:160949283-160949569	ENSG00000232188,ENSG00000198358,ENSG00000233691,ENSG00000158764
chr1	160951318	160951835	1:160951318-160951835	ENSG00000179914,ENSG00000213080,ENSG00000232188,ENSG00000198358,ENSG00000233691,ENSG00000158764
chr1	160981656	160982548	1:160981656-160982548	ENSG00000213080,ENSG00000232188,ENSG00000198358,ENSG00000233691
chr1	160993753	160994054	1:160993753-160994054	-
chr1	160997244	160997845	1:160997244-160997845	ENSG00000158769,ENSG00000162755,ENSG00000238934
chr1	161013491	161014327	1:161013491-161014327	ENSG00000158769,ENSG00000270149,ENSG00000232879,ENSG00000215845,ENSG00000158773
chr1	161020659	161021531	1:161020659-161021531	ENSG00000158769,ENSG00000270149,ENSG00000232879,ENSG00000215845,ENSG00000158773
chr1	161038565	161039261	1:161038565-161039261	ENSG00000158769,ENSG00000270149,ENSG00000232879,ENSG00000215845,ENSG00000158773
chr1	161044741	161045545	1:161044741-161045545	ENSG00000270149,ENSG00000215845,ENSG00000158773
chr1	161045896	161046344	1:161045896-161046344	ENSG00000270149,ENSG00000215845,ENSG00000158773
chr1	161068245	161068831	1:161068245-161068831	ENSG00000158773,ENSG00000186517,ENSG00000143217,ENSG00000228917,ENSG00000162755,ENSG00000238934
chr1	161069713	161070212	1:161069713-161070212	ENSG00000158773,ENSG00000186517,ENSG00000143217,ENSG00000228917,ENSG00000162755,ENSG00000238934
chr1	161089307	161089527	1:161089307-161089527	ENSG00000143217,ENSG00000228917,ENSG00000162755
chr1	161097833	161098809	1:161097833-161098809	ENSG00000143217,ENSG00000228917,ENSG00000162755,ENSG00000143256,ENSG00000158793,ENSG00000238934
chr1	161117584	161118497	1:161117584-161118497	ENSG00000143256,ENSG00000158793,ENSG00000158796,ENSG00000238934
chr1	161132343	161133176	1:161132343-161133176	ENSG00000143256,ENSG00000158793,ENSG00000158796,ENSG00000238934,ENSG00000143222,ENSG00000224985
chr1	161153284	161154249	1:161153284-161154249	ENSG00000158796,ENSG00000238934,ENSG00000143222,ENSG00000224985,ENSG00000143258,ENSG00000143224
chr1	161159116	161160035	1:161159116-161160035	ENSG00000238934,ENSG00000143222,ENSG00000224985,ENSG00000143258,ENSG00000143224
chr1	161165823	161166737	1:161165823-161166737	ENSG00000238934,ENSG00000143222,ENSG00000224985,ENSG00000143258,ENSG00000143224,ENSG00000158850
chr1	161177085	161177861	1:161177085-161177861	ENSG00000143258,ENSG00000143224,ENSG00000158850
chr1	161185165	161185981	1:161185165-161185981	ENSG00000158850,ENSG00000158859,ENSG00000158864
chr1	161192433	161192908	1:161192433-161192908	ENSG00000158859,ENSG00000158864
chr1	161201964	161202745	1:161201964-161202745	ENSG00000158859,ENSG00000158864
chr1	161209732	161210127	1:161209732-161210127	ENSG00000158859,ENSG00000158864,ENSG00000158869
chr1	161215065	161215412	1:161215065-161215412	ENSG00000158869,ENSG00000158874
chr1	161216764	161217282	1:161216764-161217282	ENSG00000158869,ENSG00000158874
chr1	161225611	161226090	1:161225611-161226090	ENSG00000158864,ENSG00000158869,ENSG00000158874,ENSG00000158882,ENSG00000284035,ENSG00000143257
chr1	161227479	161227921	1:161227479-161227921	ENSG00000158869,ENSG00000158874,ENSG00000158882,ENSG00000284035,ENSG00000143257
chr1	161258570	161259104	1:161258570-161259104	ENSG00000143257,ENSG00000248485
chr1	161261796	161262099	1:161261796-161262099	ENSG00000143257,ENSG00000248485
chr1	161267300	161267755	1:161267300-161267755	ENSG00000143257,ENSG00000248485
chr1	161291537	161291784	1:161291537-161291784	ENSG00000158882,ENSG00000284035,ENSG00000143257
chr1	161305938	161306514	1:161305938-161306514	ENSG00000143257,ENSG00000158887,ENSG00000143252
chr1	161314022	161314930	1:161314022-161314930	ENSG00000158887,ENSG00000143252
chr1	161359365	161359734	1:161359365-161359734	ENSG00000143257,ENSG00000188931,ENSG00000288670,ENSG00000236484
chr1	161367642	161368213	1:161367642-161368213	ENSG00000158882,ENSG00000284035,ENSG00000143257,ENSG00000188931,ENSG00000288670,ENSG00000236484
chr1	161374295	161374685	1:161374295-161374685	ENSG00000188931,ENSG00000288670,ENSG00000236484
chr1	161381811	161382359	1:161381811-161382359	ENSG00000158882,ENSG00000284035,ENSG00000236484
chr1	161389736	161390710	1:161389736-161390710	ENSG00000283696,ENSG00000288093,ENSG00000206921,ENSG00000215840,ENSG00000277882,ENSG00000283317
chr1	161399083	161400396	1:161399083-161400396	ENSG00000283696,ENSG00000288093,ENSG00000206921,ENSG00000215840,ENSG00000277882,ENSG00000283317
chr1	161421956	161422605	1:161421956-161422605	ENSG00000206921,ENSG00000215840,ENSG00000277882,ENSG00000283317
chr1	161440031	161440890	1:161440031-161440890	-
chr1	161447199	161448295	1:161447199-161448295	-
chr1	161454390	161455731	1:161454390-161455731	-
chr1	161461874	161463004	1:161461874-161463004	-
chr1	161463488	161463767	1:161463488-161463767	-
chr1	161469194	161470385	1:161469194-161470385	-
chr1	161490635	161491066	1:161490635-161491066	ENSG00000283360
chr1	161491472	161491687	1:161491472-161491687	ENSG00000283360
chr1	161505251	161505632	1:161505251-161505632	ENSG00000283360,ENSG00000143226,ENSG00000273112
chr1	161506616	161507187	1:161506616-161507187	ENSG00000283360,ENSG00000143226,ENSG00000273112
chr1	161523838	161524639	1:161523838-161524639	ENSG00000283360,ENSG00000283317,ENSG00000143226,ENSG00000273112,ENSG00000173110,ENSG00000224203,ENSG00000203747
chr1	161530301	161531322	1:161530301-161531322	ENSG00000283360,ENSG00000283317,ENSG00000173110,ENSG00000224203,ENSG00000203747,ENSG00000224515,ENSG00000072694
chr1	161539954	161540905	1:161539954-161540905	ENSG00000224203,ENSG00000203747,ENSG00000224515
chr1	161561335	161561638	1:161561335-161561638	ENSG00000283360,ENSG00000203747,ENSG00000224515,ENSG00000072694
chr1	161566327	161566809	1:161566327-161566809	ENSG00000283360,ENSG00000203747,ENSG00000224515,ENSG00000072694,ENSG00000241347
chr1	161571672	161572198	1:161571672-161572198	ENSG00000283360,ENSG00000203747,ENSG00000224515,ENSG00000162747,ENSG00000072694,ENSG00000234211,ENSG00000213075,ENSG00000199595
chr1	161576809	161577040	1:161576809-161577040	ENSG00000283360,ENSG00000225217,ENSG00000072694,ENSG00000234211,ENSG00000213075,ENSG00000199595,ENSG00000241347
chr1	161581108	161581579	1:161581108-161581579	ENSG00000224261,ENSG00000241347
chr1	161605829	161606676	1:161605829-161606676	ENSG00000244682,ENSG00000225217,ENSG00000072694
chr1	161612141	161612879	1:161612141-161612879	ENSG00000283360,ENSG00000283317,ENSG00000173110,ENSG00000224203,ENSG00000203747,ENSG00000225217,ENSG00000231586,ENSG00000162747,ENSG00000072694,ENSG00000234211,ENSG00000213075
chr1	161622152	161622410	1:161622152-161622410	ENSG00000244682,ENSG00000231586,ENSG00000162747,ENSG00000072694
chr1	161623448	161623705	1:161623448-161623705	ENSG00000244682,ENSG00000231586,ENSG00000162747
chr1	161626101	161626427	1:161626101-161626427	ENSG00000162747,ENSG00000072694
chr1	161636249	161636560	1:161636249-161636560	ENSG00000224515,ENSG00000162747,ENSG00000234211,ENSG00000213075
chr1	161642703	161642996	1:161642703-161642996	ENSG00000283360,ENSG00000283317,ENSG00000224515,ENSG00000162747,ENSG00000213075,ENSG00000199595,ENSG00000241347
chr1	161643718	161643951	1:161643718-161643951	ENSG00000224515,ENSG00000162747,ENSG00000213075
chr1	161647780	161648025	1:161647780-161648025	ENSG00000234211,ENSG00000213075,ENSG00000199595,ENSG00000241347
chr1	161653596	161653962	1:161653596-161653962	ENSG00000283360,ENSG00000283317,ENSG00000162747,ENSG00000072694,ENSG00000234211,ENSG00000213075,ENSG00000199595,ENSG00000241347
chr1	161658605	161659083	1:161658605-161659083	ENSG00000143257,ENSG00000277882,ENSG00000203747,ENSG00000231586,ENSG00000213075,ENSG00000199595,ENSG00000132185,ENSG00000162746,ENSG00000241347,ENSG00000081721
chr1	161662895	161663334	1:161662895-161663334	ENSG00000283360,ENSG00000283317,ENSG00000203747,ENSG00000234211
chr1	161707067	161707432	1:161707067-161707432	ENSG00000213075,ENSG00000199595,ENSG00000132185
chr1	161718739	161719238	1:161718739-161719238	ENSG00000213075,ENSG00000199595,ENSG00000132185,ENSG00000162746
chr1	161725932	161727012	1:161725932-161727012	ENSG00000213075,ENSG00000199595,ENSG00000132185,ENSG00000162746,ENSG00000241347
chr1	161727444	161727941	1:161727444-161727941	ENSG00000213075,ENSG00000199595,ENSG00000132185,ENSG00000162746,ENSG00000241347
chr1	161738697	161739338	1:161738697-161739338	ENSG00000283360,ENSG00000244682,ENSG00000234211,ENSG00000213075,ENSG00000199595,ENSG00000241347,ENSG00000081721
chr1	161749452	161750384	1:161749452-161750384	ENSG00000283360,ENSG00000234211,ENSG00000213075,ENSG00000199595,ENSG00000241347,ENSG00000081721
chr1	161766000	161766747	1:161766000-161766747	ENSG00000226889,ENSG00000118217
chr1	161772282	161772997	1:161772282-161772997	ENSG00000226889,ENSG00000118217
chr1	161787368	161787623	1:161787368-161787623	-
chr1	161792614	161793089	1:161792614-161793089	ENSG00000244682,ENSG00000229808,ENSG00000227818
chr1	161835719	161836181	1:161835719-161836181	ENSG00000118217,ENSG00000229808
chr1	161842914	161843376	1:161842914-161843376	ENSG00000118217,ENSG00000229808
chr1	161864532	161864818	1:161864532-161864818	ENSG00000229808
chr1	161905229	161905546	1:161905229-161905546	ENSG00000229808
chr1	161933975	161934716	1:161933975-161934716	ENSG00000229808
chr1	161948657	161949268	1:161948657-161949268	ENSG00000229808
chr1	161953943	161954495	1:161953943-161954495	ENSG00000229808
chr1	161962346	161962676	1:161962346-161962676	ENSG00000229808
chr1	161981077	161981409	1:161981077-161981409	ENSG00000162745
chr1	162003650	162004728	1:162003650-162004728	ENSG00000229808,ENSG00000162745
chr1	162023393	162024501	1:162023393-162024501	ENSG00000229808,ENSG00000162745,ENSG00000227818
chr1	162028854	162029276	1:162028854-162029276	ENSG00000229808,ENSG00000162745,ENSG00000227818
chr1	162035383	162035669	1:162035383-162035669	ENSG00000227818
chr1	162036667	162037182	1:162036667-162037182	ENSG00000227818
chr1	162055946	162056356	1:162055946-162056356	ENSG00000198929,ENSG00000285636
chr1	162069382	162070412	1:162069382-162070412	ENSG00000198929,ENSG00000285636,ENSG00000252262
chr1	162087100	162087354	1:162087100-162087354	ENSG00000285636
chr1	162152293	162152687	1:162152293-162152687	ENSG00000285636,ENSG00000266144,ENSG00000252262,ENSG00000207729
chr1	162324237	162324731	1:162324237-162324731	ENSG00000227094,ENSG00000252262,ENSG00000207729
chr1	162353697	162353966	1:162353697-162353966	ENSG00000198929,ENSG00000252262,ENSG00000207729
chr1	162372179	162373212	1:162372179-162373212	ENSG00000198929,ENSG00000252262,ENSG00000207729,ENSG00000254706,ENSG00000171722,ENSG00000239887
chr1	162389282	162390006	1:162389282-162390006	ENSG00000244682,ENSG00000252262,ENSG00000207729,ENSG00000254706,ENSG00000171722,ENSG00000239887,ENSG00000227243
chr1	162413154	162413366	1:162413154-162413366	ENSG00000198574,ENSG00000227243
chr1	162423051	162423341	1:162423051-162423341	ENSG00000285636,ENSG00000252262,ENSG00000207729,ENSG00000198574,ENSG00000227243,ENSG00000227941,ENSG00000272574,ENSG00000227667,ENSG00000225755,ENSG00000237756
chr1	162497673	162498655	1:162497673-162498655	ENSG00000227243,ENSG00000152332,ENSG00000227941,ENSG00000259788,ENSG00000272574
chr1	162561110	162562135	1:162561110-162562135	ENSG00000152332,ENSG00000227941,ENSG00000259788,ENSG00000117143,ENSG00000272574,ENSG00000243173
chr1	162568922	162569207	1:162568922-162569207	ENSG00000227941,ENSG00000259788,ENSG00000117143,ENSG00000272574
chr1	162613245	162613929	1:162613245-162613929	ENSG00000272574,ENSG00000162733,ENSG00000243173,ENSG00000132196
chr1	162627873	162628156	1:162627873-162628156	ENSG00000272574,ENSG00000162733
chr1	162726493	162726918	1:162726493-162726918	ENSG00000272574,ENSG00000162733,ENSG00000243173,ENSG00000225755,ENSG00000237756
chr1	162790356	162791111	1:162790356-162791111	ENSG00000227941,ENSG00000272574,ENSG00000162733,ENSG00000243173,ENSG00000132196,ENSG00000232892
chr1	162822351	162822900	1:162822351-162822900	ENSG00000272574,ENSG00000243173,ENSG00000185860,ENSG00000230739,ENSG00000227667,ENSG00000232892,ENSG00000225755,ENSG00000237756
chr1	162849603	162849884	1:162849603-162849884	ENSG00000185860,ENSG00000227667,ENSG00000232892,ENSG00000225755,ENSG00000237756
chr1	162878140	162878429	1:162878140-162878429	ENSG00000185860,ENSG00000227667,ENSG00000232892,ENSG00000225755,ENSG00000237756
chr1	163069245	163069609	1:163069245-163069609	ENSG00000227667,ENSG00000117152,ENSG00000232892,ENSG00000225755,ENSG00000237756
chr1	163071887	163072226	1:163071887-163072226	ENSG00000185860,ENSG00000227667,ENSG00000117152,ENSG00000232892,ENSG00000225755,ENSG00000237756
chr1	163321377	163322541	1:163321377-163322541	ENSG00000185860,ENSG00000227667,ENSG00000143248,ENSG00000232892,ENSG00000225755,ENSG00000232995,ENSG00000237756,ENSG00000143228
chr1	163361349	163361781	1:163361349-163361781	ENSG00000227667,ENSG00000225755,ENSG00000237756,ENSG00000225122,ENSG00000200327
chr1	163528692	163529129	1:163528692-163529129	ENSG00000227667,ENSG00000237756,ENSG00000225122,ENSG00000200327,ENSG00000212527,ENSG00000199849,ENSG00000213070
chr1	163706865	163707246	1:163706865-163707246	ENSG00000225755,ENSG00000237756,ENSG00000225122,ENSG00000200327,ENSG00000212527,ENSG00000213070,ENSG00000201270
chr1	163766424	163766864	1:163766424-163766864	ENSG00000237756,ENSG00000225122,ENSG00000200327,ENSG00000212527,ENSG00000228289,ENSG00000199849,ENSG00000213070
chr1	163922738	163923356	1:163922738-163923356	ENSG00000227667,ENSG00000232892,ENSG00000225755,ENSG00000237756,ENSG00000225122,ENSG00000200327,ENSG00000212527,ENSG00000212538,ENSG00000225719,ENSG00000199849,ENSG00000213070,ENSG00000225487,ENSG00000201270
chr1	163928448	163928976	1:163928448-163928976	ENSG00000227667,ENSG00000225755,ENSG00000237756,ENSG00000225122,ENSG00000200327,ENSG00000212527,ENSG00000212538,ENSG00000199849,ENSG00000213070,ENSG00000201270
chr1	164321135	164321404	1:164321135-164321404	ENSG00000225719,ENSG00000199849,ENSG00000213070,ENSG00000201270
chr1	164511197	164511557	1:164511197-164511557	ENSG00000225719,ENSG00000199849,ENSG00000213070
chr1	164558590	164559339	1:164558590-164559339	ENSG00000199849,ENSG00000213070,ENSG00000185630
chr1	164588223	164588871	1:164588223-164588871	ENSG00000185630
chr1	164602293	164603058	1:164602293-164603058	ENSG00000185630
chr1	164614119	164614758	1:164614119-164614758	ENSG00000199849,ENSG00000213070,ENSG00000185630,ENSG00000207082,ENSG00000201987,ENSG00000225487
chr1	164625057	164625505	1:164625057-164625505	ENSG00000185630,ENSG00000207082
chr1	164651456	164651925	1:164651456-164651925	ENSG00000225122,ENSG00000225719,ENSG00000199849,ENSG00000185630,ENSG00000207082,ENSG00000269887,ENSG00000201987,ENSG00000225487,ENSG00000201270
chr1	164660177	164661046	1:164660177-164661046	ENSG00000225755,ENSG00000225719,ENSG00000199849,ENSG00000213070,ENSG00000185630,ENSG00000207082,ENSG00000269887,ENSG00000276359,ENSG00000271917,ENSG00000201987,ENSG00000225487,ENSG00000201270
chr1	164685379	164685960	1:164685379-164685960	ENSG00000269887,ENSG00000276359,ENSG00000201987,ENSG00000225487
chr1	164693013	164693301	1:164693013-164693301	ENSG00000269887,ENSG00000276359
chr1	164707526	164707752	1:164707526-164707752	ENSG00000276359
chr1	164712163	164712522	1:164712163-164712522	ENSG00000276359
chr1	164716920	164717257	1:164716920-164717257	ENSG00000276359
chr1	164720263	164721278	1:164720263-164721278	ENSG00000199849,ENSG00000213070,ENSG00000276359
chr1	164775267	164775724	1:164775267-164775724	ENSG00000199849,ENSG00000213070,ENSG00000185630,ENSG00000233693,ENSG00000271917,ENSG00000201987,ENSG00000225487
chr1	164787253	164787754	1:164787253-164787754	ENSG00000199849,ENSG00000213070,ENSG00000185630,ENSG00000271917,ENSG00000201987,ENSG00000225487
chr1	164837183	164837397	1:164837183-164837397	ENSG00000199849,ENSG00000271917,ENSG00000201987,ENSG00000225487,ENSG00000201270
chr1	165073216	165073668	1:165073216-165073668	ENSG00000225122,ENSG00000200327,ENSG00000212527,ENSG00000199849,ENSG00000213070,ENSG00000225487,ENSG00000201270
chr1	165075732	165076042	1:165075732-165076042	ENSG00000225122,ENSG00000200327,ENSG00000212527,ENSG00000225719,ENSG00000199849,ENSG00000213070,ENSG00000225487,ENSG00000201270
chr1	165114438	165114670	1:165114438-165114670	ENSG00000201270
chr1	165129669	165130040	1:165129669-165130040	ENSG00000227667,ENSG00000225755,ENSG00000225122,ENSG00000200327,ENSG00000199849,ENSG00000213070,ENSG00000225487,ENSG00000201270,ENSG00000224702,ENSG00000238022,ENSG00000207341
chr1	165144780	165145240	1:165144780-165145240	ENSG00000224702,ENSG00000238022
chr1	165178632	165179032	1:165178632-165179032	ENSG00000201270,ENSG00000224702,ENSG00000238022
chr1	165235456	165236413	1:165235456-165236413	ENSG00000224702,ENSG00000238022
chr1	165355215	165355620	1:165355215-165355620	ENSG00000162761
chr1	165356256	165356546	1:165356256-165356546	ENSG00000162761
chr1	165356872	165357264	1:165356872-165357264	ENSG00000162761
chr1	165367342	165367629	1:165367342-165367629	ENSG00000162761
chr1	165369242	165369500	1:165369242-165369500	ENSG00000162761,ENSG00000237783
chr1	165376059	165376880	1:165376059-165376880	ENSG00000201270,ENSG00000230748,ENSG00000162763,ENSG00000237783
chr1	165393010	165393591	1:165393010-165393591	ENSG00000230748,ENSG00000162763,ENSG00000237783,ENSG00000236206,ENSG00000206990
chr1	165403588	165404290	1:165403588-165404290	ENSG00000230748,ENSG00000162763,ENSG00000237783,ENSG00000236206
chr1	165424278	165424980	1:165424278-165424980	ENSG00000143171,ENSG00000230748,ENSG00000162763,ENSG00000237783
chr1	165443813	165444306	1:165443813-165444306	ENSG00000143171,ENSG00000230748,ENSG00000162763
chr1	165444685	165445269	1:165444685-165445269	ENSG00000143171,ENSG00000230748,ENSG00000162763
chr1	165527138	165527567	1:165527138-165527567	ENSG00000237463,ENSG00000230748,ENSG00000162763,ENSG00000237783
chr1	165592889	165593245	1:165592889-165593245	ENSG00000237463,ENSG00000162763,ENSG00000237783,ENSG00000236206
chr1	165597992	165598655	1:165597992-165598655	ENSG00000162763,ENSG00000237783,ENSG00000236206,ENSG00000143198,ENSG00000206990,ENSG00000230175,ENSG00000225272
chr1	165610635	165610923	1:165610635-165610923	ENSG00000206990
chr1	165630613	165631471	1:165630613-165631471	ENSG00000143198,ENSG00000143149,ENSG00000206990,ENSG00000230175,ENSG00000225272,ENSG00000215838
chr1	165631720	165632155	1:165631720-165632155	ENSG00000143198,ENSG00000206990,ENSG00000230175
chr1	165686209	165686773	1:165686209-165686773	ENSG00000143149,ENSG00000206990,ENSG00000230175,ENSG00000225272,ENSG00000215838,ENSG00000273365
chr1	165697951	165698998	1:165697951-165698998	ENSG00000143198,ENSG00000143149,ENSG00000206990,ENSG00000230175,ENSG00000225272,ENSG00000215838,ENSG00000273365
chr1	165717866	165718369	1:165717866-165718369	ENSG00000206990,ENSG00000230175,ENSG00000225272,ENSG00000215838,ENSG00000273365,ENSG00000271527
chr1	165759110	165759628	1:165759110-165759628	ENSG00000143183,ENSG00000224358,ENSG00000230659
chr1	165768516	165769342	1:165768516-165769342	ENSG00000206990,ENSG00000273365,ENSG00000143183,ENSG00000224358,ENSG00000230659
chr1	165827407	165828850	1:165827407-165828850	ENSG00000143183,ENSG00000224358,ENSG00000230659,ENSG00000143179,ENSG00000236364
chr1	165842828	165843109	1:165842828-165843109	ENSG00000230659
chr1	165850972	165851538	1:165850972-165851538	ENSG00000206990,ENSG00000230659,ENSG00000143179,ENSG00000236364,ENSG00000271527
chr1	165854028	165854444	1:165854028-165854444	ENSG00000230659
chr1	165856997	165857455	1:165856997-165857455	ENSG00000230659
chr1	165862374	165863033	1:165862374-165863033	ENSG00000230659,ENSG00000143179,ENSG00000236364,ENSG00000271527
chr1	165871322	165871793	1:165871322-165871793	ENSG00000206990,ENSG00000230175,ENSG00000230659,ENSG00000143179,ENSG00000236364,ENSG00000271527,ENSG00000226292
chr1	165875312	165875531	1:165875312-165875531	ENSG00000143179
chr1	165878074	165878294	1:165878074-165878294	ENSG00000230659,ENSG00000143179,ENSG00000236364
chr1	165884523	165885038	1:165884523-165885038	ENSG00000230659,ENSG00000143179,ENSG00000236364,ENSG00000271527,ENSG00000226292,ENSG00000215835
chr1	165903688	165903950	1:165903688-165903950	ENSG00000143179,ENSG00000236364,ENSG00000283936
chr1	165913935	165914634	1:165913935-165914634	ENSG00000206990,ENSG00000230175,ENSG00000273365,ENSG00000230659,ENSG00000143179,ENSG00000236364,ENSG00000283936,ENSG00000271527
chr1	165924634	165925105	1:165924634-165925105	ENSG00000271527,ENSG00000226292,ENSG00000207341,ENSG00000215952,ENSG00000215835,ENSG00000225325,ENSG00000230231
chr1	166080496	166081217	1:166080496-166081217	ENSG00000271527,ENSG00000226292,ENSG00000207341,ENSG00000203307,ENSG00000215952,ENSG00000215835,ENSG00000225325
chr1	166164885	166165539	1:166164885-166165539	ENSG00000226292,ENSG00000207341,ENSG00000188859,ENSG00000230898,ENSG00000215952,ENSG00000229588,ENSG00000215835
chr1	166166163	166167588	1:166166163-166167588	ENSG00000226292,ENSG00000207341,ENSG00000188859,ENSG00000230898,ENSG00000215952,ENSG00000229588,ENSG00000215835
chr1	166489615	166490497	1:166489615-166490497	ENSG00000271527,ENSG00000226292,ENSG00000207341,ENSG00000215952,ENSG00000215835,ENSG00000225325,ENSG00000230231,ENSG00000234142,ENSG00000238087,ENSG00000234984,ENSG00000232223
chr1	166509527	166509908	1:166509527-166509908	ENSG00000271527,ENSG00000226292,ENSG00000207341,ENSG00000215835,ENSG00000225325,ENSG00000230231,ENSG00000234142,ENSG00000238087,ENSG00000232223
chr1	166584794	166585364	1:166584794-166585364	ENSG00000226292,ENSG00000207341,ENSG00000215835,ENSG00000225325,ENSG00000230231,ENSG00000238087,ENSG00000215834,ENSG00000234984,ENSG00000232148,ENSG00000232223
chr1	166703714	166704486	1:166703714-166704486	ENSG00000215835,ENSG00000225325,ENSG00000238087,ENSG00000215834,ENSG00000234984,ENSG00000232148,ENSG00000232223
chr1	166738939	166739479	1:166738939-166739479	ENSG00000225325,ENSG00000234984,ENSG00000232341,ENSG00000232148,ENSG00000232223
chr1	166740620	166741188	1:166740620-166741188	ENSG00000234984,ENSG00000232341,ENSG00000232148,ENSG00000232223
chr1	166838944	166840044	1:166838944-166840044	ENSG00000232148,ENSG00000232223,ENSG00000143157,ENSG00000152382,ENSG00000225171
chr1	166875706	166876769	1:166875706-166876769	ENSG00000232223,ENSG00000143157,ENSG00000152382,ENSG00000225171
chr1	166884194	166884843	1:166884194-166884843	ENSG00000232223,ENSG00000152382,ENSG00000225171
chr1	166902296	166902726	1:166902296-166902726	ENSG00000232223,ENSG00000225171,ENSG00000143195,ENSG00000200036,ENSG00000231605
chr1	166910493	166910792	1:166910493-166910792	ENSG00000143195,ENSG00000200036
chr1	166920419	166921328	1:166920419-166921328	ENSG00000232223,ENSG00000143195,ENSG00000200036
chr1	166944390	166944966	1:166944390-166944966	ENSG00000232223,ENSG00000143194,ENSG00000200036
chr1	166947493	166948038	1:166947493-166948038	ENSG00000143194,ENSG00000200036
chr1	166969243	166969625	1:166969243-166969625	ENSG00000232223,ENSG00000143195,ENSG00000143194,ENSG00000200036
chr1	166975382	166976236	1:166975382-166976236	ENSG00000143195,ENSG00000143194,ENSG00000200036
chr1	166978773	166979143	1:166978773-166979143	ENSG00000143195,ENSG00000143194,ENSG00000200036
chr1	167043810	167044603	1:167043810-167044603	ENSG00000232223,ENSG00000143194,ENSG00000200036,ENSG00000227907,ENSG00000231605
chr1	167057086	167057508	1:167057086-167057508	ENSG00000200036,ENSG00000227907
chr1	167059086	167059565	1:167059086-167059565	ENSG00000227907
chr1	167066546	167067022	1:167066546-167067022	ENSG00000143167,ENSG00000231605
chr1	167082597	167083650	1:167082597-167083650	ENSG00000143167,ENSG00000198842,ENSG00000231605
chr1	167090355	167091030	1:167090355-167091030	ENSG00000143167,ENSG00000198842,ENSG00000231605
chr1	167104083	167104700	1:167104083-167104700	ENSG00000143167,ENSG00000198842,ENSG00000231605
chr1	167105288	167106112	1:167105288-167106112	ENSG00000231605
chr1	167121055	167122067	1:167121055-167122067	ENSG00000198842,ENSG00000231605
chr1	167130916	167131508	1:167130916-167131508	ENSG00000198842,ENSG00000213068,ENSG00000231605
chr1	167158632	167159003	1:167158632-167159003	ENSG00000213068,ENSG00000231605
chr1	167163079	167163382	1:167163079-167163382	ENSG00000143167,ENSG00000213068,ENSG00000231605
chr1	167219953	167221350	1:167219953-167221350	ENSG00000272205,ENSG00000143190
chr1	167221840	167222577	1:167221840-167222577	ENSG00000272205,ENSG00000143190
chr1	167229614	167230202	1:167229614-167230202	ENSG00000231605,ENSG00000272205,ENSG00000143190
chr1	167263832	167264459	1:167263832-167264459	ENSG00000231605,ENSG00000272205,ENSG00000143190,ENSG00000272033
chr1	167267687	167268095	1:167267687-167268095	ENSG00000272033
chr1	167273266	167273772	1:167273266-167273772	ENSG00000231605,ENSG00000272033
chr1	167283325	167283539	1:167283325-167283539	ENSG00000272033
chr1	167286464	167286745	1:167286464-167286745	ENSG00000272033
chr1	167294615	167294854	1:167294615-167294854	ENSG00000272033
chr1	167328808	167329482	1:167328808-167329482	ENSG00000143190,ENSG00000272033
chr1	167333247	167333495	1:167333247-167333495	ENSG00000143190,ENSG00000272033
chr1	167439257	167439881	1:167439257-167439881	ENSG00000272033,ENSG00000198821
chr1	167442093	167442584	1:167442093-167442584	ENSG00000231605,ENSG00000272033,ENSG00000198821,ENSG00000287218,ENSG00000233411,ENSG00000273160
chr1	167447611	167448181	1:167447611-167448181	ENSG00000231605,ENSG00000272033,ENSG00000198821,ENSG00000287218,ENSG00000233411,ENSG00000273160,ENSG00000227776
chr1	167454682	167456394	1:167454682-167456394	ENSG00000287218,ENSG00000233411,ENSG00000273160
chr1	167518535	167519059	1:167518535-167519059	ENSG00000198821,ENSG00000227776
chr1	167533702	167534205	1:167533702-167534205	ENSG00000227776
chr1	167540487	167540794	1:167540487-167540794	ENSG00000143162
chr1	167548439	167548856	1:167548439-167548856	ENSG00000143162
chr1	167553326	167554149	1:167553326-167554149	ENSG00000143162
chr1	167556058	167556350	1:167556058-167556350	ENSG00000143162
chr1	167564810	167565023	1:167564810-167565023	ENSG00000231029
chr1	167600013	167600511	1:167600013-167600511	ENSG00000231029,ENSG00000241666,ENSG00000198771
chr1	167601330	167601929	1:167601330-167601929	ENSG00000231029,ENSG00000241666,ENSG00000198771
chr1	167612467	167612884	1:167612467-167612884	ENSG00000231029
chr1	167617265	167618100	1:167617265-167618100	ENSG00000231029,ENSG00000241666,ENSG00000198771
chr1	167627784	167628685	1:167627784-167628685	ENSG00000231029,ENSG00000241666,ENSG00000198771
chr1	167630245	167630480	1:167630245-167630480	ENSG00000241666,ENSG00000198771
chr1	167632076	167632527	1:167632076-167632527	ENSG00000241666,ENSG00000198771
chr1	167637241	167637591	1:167637241-167637591	ENSG00000241666,ENSG00000198771
chr1	167644552	167644765	1:167644552-167644765	ENSG00000241666,ENSG00000198771
chr1	167649934	167650731	1:167649934-167650731	ENSG00000231029,ENSG00000241666,ENSG00000198771
chr1	167655475	167655696	1:167655475-167655696	-
chr1	167658676	167659020	1:167658676-167659020	-
chr1	167687396	167688151	1:167687396-167688151	ENSG00000231029
chr1	167697829	167698186	1:167697829-167698186	ENSG00000231029,ENSG00000221545,ENSG00000224837
chr1	167708988	167709479	1:167708988-167709479	-
chr1	167713416	167713879	1:167713416-167713879	-
chr1	167714296	167715022	1:167714296-167715022	-
chr1	167715300	167715847	1:167715300-167715847	ENSG00000197965
chr1	167716405	167716691	1:167716405-167716691	ENSG00000197965
chr1	167721232	167722599	1:167721232-167722599	ENSG00000197965
chr1	167752369	167752645	1:167752369-167752645	-
chr1	167752988	167753627	1:167752988-167753627	ENSG00000197965,ENSG00000221545
chr1	167761373	167761792	1:167761373-167761792	ENSG00000197965
chr1	167777120	167777455	1:167777120-167777455	ENSG00000197965
chr1	167796990	167797598	1:167796990-167797598	ENSG00000197965,ENSG00000221545,ENSG00000224837
chr1	167803363	167803622	1:167803363-167803622	ENSG00000197965,ENSG00000221545
chr1	167805167	167805597	1:167805167-167805597	ENSG00000250762,ENSG00000232194,ENSG00000221545,ENSG00000224837
chr1	167819960	167820394	1:167819960-167820394	ENSG00000250762,ENSG00000232194,ENSG00000221545
chr1	167822417	167822664	1:167822417-167822664	ENSG00000250762,ENSG00000232194
chr1	167829978	167830362	1:167829978-167830362	ENSG00000250762,ENSG00000232194,ENSG00000221545
chr1	167911406	167911690	1:167911406-167911690	ENSG00000143199,ENSG00000221545
chr1	167935620	167937198	1:167935620-167937198	ENSG00000143158,ENSG00000143164,ENSG00000221545,ENSG00000224837
chr1	168082199	168082511	1:168082199-168082511	ENSG00000221545,ENSG00000224837,ENSG00000143147
chr1	168084725	168085366	1:168084725-168085366	ENSG00000221545,ENSG00000224837,ENSG00000143147
chr1	168135670	168137589	1:168135670-168137589	ENSG00000143147
chr1	168145726	168146114	1:168145726-168146114	ENSG00000221545,ENSG00000224837,ENSG00000143147,ENSG00000143155,ENSG00000237049,ENSG00000237131,ENSG00000214262,ENSG00000143178
chr1	168178517	168179781	1:168178517-168179781	ENSG00000224837,ENSG00000143155,ENSG00000237049,ENSG00000237131,ENSG00000213064,ENSG00000214262,ENSG00000143178
chr1	168225597	168226450	1:168225597-168226450	ENSG00000237049,ENSG00000237131,ENSG00000213064,ENSG00000214262,ENSG00000143178
chr1	168227190	168227452	1:168227190-168227452	ENSG00000237049,ENSG00000237131,ENSG00000213064,ENSG00000214262,ENSG00000143178
chr1	168342678	168343138	1:168342678-168343138	ENSG00000237049,ENSG00000214262,ENSG00000143178,ENSG00000207974,ENSG00000143184,ENSG00000229757
chr1	168348184	168348741	1:168348184-168348741	-
chr1	168363065	168363536	1:168363065-168363536	ENSG00000214262,ENSG00000143178,ENSG00000227722,ENSG00000207974
chr1	168387278	168387531	1:168387278-168387531	ENSG00000143178,ENSG00000207974
chr1	168399134	168399487	1:168399134-168399487	ENSG00000143178,ENSG00000207974,ENSG00000283255
chr1	168402521	168402964	1:168402521-168402964	ENSG00000207974,ENSG00000283255
chr1	168407961	168408178	1:168407961-168408178	ENSG00000207974,ENSG00000283255
chr1	168439486	168440251	1:168439486-168440251	ENSG00000143178,ENSG00000207974,ENSG00000215833,ENSG00000143184,ENSG00000229757,ENSG00000143196,ENSG00000229612,ENSG00000287831
chr1	168450536	168450800	1:168450536-168450800	ENSG00000215833
chr1	168466026	168467015	1:168466026-168467015	ENSG00000143178,ENSG00000215833,ENSG00000143196
chr1	168472604	168472922	1:168472604-168472922	-
chr1	168485055	168485477	1:168485055-168485477	ENSG00000228697
chr1	168501269	168501484	1:168501269-168501484	ENSG00000228697
chr1	168503865	168504493	1:168503865-168504493	ENSG00000228697
chr1	168518269	168518576	1:168518269-168518576	-
chr1	168535372	168536025	1:168535372-168536025	ENSG00000143178,ENSG00000143185,ENSG00000227777,ENSG00000143184,ENSG00000229757,ENSG00000143196
chr1	168554094	168554555	1:168554094-168554555	ENSG00000143185,ENSG00000227777,ENSG00000143184,ENSG00000229757
chr1	168555006	168555304	1:168555006-168555304	ENSG00000143184,ENSG00000229757
chr1	168574413	168574699	1:168574413-168574699	ENSG00000143184,ENSG00000229757
chr1	168603443	168603890	1:168603443-168603890	ENSG00000143196,ENSG00000235736,ENSG00000229612,ENSG00000287831,ENSG00000213063
chr1	168609680	168610043	1:168609680-168610043	ENSG00000143196,ENSG00000235736,ENSG00000229612,ENSG00000287831,ENSG00000213063
chr1	168613569	168613890	1:168613569-168613890	ENSG00000143196,ENSG00000235736
chr1	168636508	168636881	1:168636508-168636881	ENSG00000143196,ENSG00000235736,ENSG00000229612,ENSG00000287831
chr1	168792762	168793270	1:168792762-168793270	ENSG00000143196,ENSG00000235736,ENSG00000225826,ENSG00000229612,ENSG00000287831,ENSG00000213063
chr1	169043669	169044831	1:169043669-169044831	ENSG00000143196,ENSG00000235736,ENSG00000229612,ENSG00000287831,ENSG00000213063,ENSG00000287282,ENSG00000252987
chr1	169060815	169061350	1:169060815-169061350	ENSG00000229612,ENSG00000287831,ENSG00000213063,ENSG00000287282,ENSG00000252987
chr1	169086902	169087498	1:169086902-169087498	ENSG00000285622,ENSG00000229612,ENSG00000287831,ENSG00000203601,ENSG00000213063,ENSG00000237707
chr1	169088699	169089317	1:169088699-169089317	ENSG00000285622,ENSG00000229612,ENSG00000287831,ENSG00000203601,ENSG00000237707
chr1	169090320	169090848	1:169090320-169090848	ENSG00000285622,ENSG00000229612,ENSG00000287831,ENSG00000203601,ENSG00000237707
chr1	169105592	169107067	1:169105592-169107067	ENSG00000143196,ENSG00000285622,ENSG00000235736,ENSG00000229612,ENSG00000287831,ENSG00000213063,ENSG00000237707,ENSG00000143153
chr1	169116053	169116572	1:169116053-169116572	ENSG00000213063,ENSG00000143153
chr1	169193390	169193712	1:169193390-169193712	ENSG00000143156
chr1	169217574	169218233	1:169217574-169218233	ENSG00000143196,ENSG00000235736,ENSG00000229612,ENSG00000287831,ENSG00000213063
chr1	169260366	169260896	1:169260366-169260896	ENSG00000143196,ENSG00000235736,ENSG00000229612,ENSG00000287831,ENSG00000213063,ENSG00000143156
chr1	169270917	169271579	1:169270917-169271579	ENSG00000206880,ENSG00000213063
chr1	169295476	169295914	1:169295476-169295914	ENSG00000143178,ENSG00000143196,ENSG00000235736,ENSG00000229612,ENSG00000287831,ENSG00000213063,ENSG00000143156,ENSG00000235575
chr1	169299456	169299691	1:169299456-169299691	ENSG00000143156
chr1	169309236	169309799	1:169309236-169309799	ENSG00000143156,ENSG00000235575
chr1	169312154	169312651	1:169312154-169312651	ENSG00000143156,ENSG00000235575
chr1	169326468	169327212	1:169326468-169327212	ENSG00000143196,ENSG00000235736,ENSG00000229612,ENSG00000287831,ENSG00000213063,ENSG00000143156,ENSG00000235575
chr1	169335953	169336332	1:169335953-169336332	ENSG00000143196,ENSG00000229612,ENSG00000287831
chr1	169338588	169338885	1:169338588-169338885	-
chr1	169342150	169342441	1:169342150-169342441	ENSG00000143196,ENSG00000235736,ENSG00000229612,ENSG00000287831,ENSG00000213063
chr1	169355627	169355859	1:169355627-169355859	ENSG00000117475
chr1	169367502	169368617	1:169367502-169368617	ENSG00000143156,ENSG00000117475
chr1	169427061	169427861	1:169427061-169427861	ENSG00000117477,ENSG00000234604
chr1	169460249	169460853	1:169460249-169460853	ENSG00000117477,ENSG00000117479,ENSG00000234604
chr1	169485350	169486351	1:169485350-169486351	ENSG00000117479,ENSG00000234604,ENSG00000213062
chr1	169508466	169508855	1:169508466-169508855	ENSG00000117479,ENSG00000234604,ENSG00000213062
chr1	169513090	169513518	1:169513090-169513518	ENSG00000234604,ENSG00000198734
chr1	169528331	169529467	1:169528331-169529467	ENSG00000234604
chr1	169546339	169546838	1:169546339-169546838	ENSG00000117479,ENSG00000234604,ENSG00000007908,ENSG00000230704
chr1	169550388	169550617	1:169550388-169550617	ENSG00000007908
chr1	169556306	169556555	1:169556306-169556555	ENSG00000007908,ENSG00000230704
chr1	169586226	169586757	1:169586226-169586757	ENSG00000198734,ENSG00000174175,ENSG00000188404,ENSG00000007908,ENSG00000230704
chr1	169595710	169596052	1:169595710-169596052	ENSG00000198734,ENSG00000174175,ENSG00000188404,ENSG00000007908,ENSG00000230704
chr1	169604697	169605294	1:169604697-169605294	ENSG00000198734,ENSG00000174175,ENSG00000188404,ENSG00000007908,ENSG00000230704,ENSG00000239494
chr1	169628759	169628980	1:169628759-169628980	ENSG00000174175
chr1	169629842	169630078	1:169629842-169630078	ENSG00000174175
chr1	169641617	169642175	1:169641617-169642175	ENSG00000174175
chr1	169667264	169668041	1:169667264-169668041	ENSG00000000460,ENSG00000007908,ENSG00000230704
chr1	169668991	169669230	1:169668991-169669230	ENSG00000000460
chr1	169675834	169676366	1:169675834-169676366	ENSG00000007908
chr1	169692535	169693206	1:169692535-169693206	ENSG00000188404,ENSG00000007908,ENSG00000230704
chr1	169694379	169694790	1:169694379-169694790	ENSG00000188404,ENSG00000007908,ENSG00000230704
chr1	169699088	169699330	1:169699088-169699330	ENSG00000188404,ENSG00000007908
chr1	169711402	169712279	1:169711402-169712279	ENSG00000188404,ENSG00000007908,ENSG00000230704
chr1	169794240	169795446	1:169794240-169795446	ENSG00000000460,ENSG00000007908,ENSG00000230704,ENSG00000171806,ENSG00000239494
chr1	169802989	169803355	1:169802989-169803355	ENSG00000000460,ENSG00000007908,ENSG00000230704,ENSG00000171806,ENSG00000239494
chr1	169879274	169879503	1:169879274-169879503	ENSG00000000457,ENSG00000239494
chr1	169882657	169883529	1:169882657-169883529	ENSG00000000457,ENSG00000239494,ENSG00000243051,ENSG00000235378
chr1	169893272	169894610	1:169893272-169894610	ENSG00000000457,ENSG00000239494,ENSG00000288139,ENSG00000243051
chr1	169908637	169909187	1:169908637-169909187	ENSG00000000457,ENSG00000239494,ENSG00000288139,ENSG00000243051,ENSG00000235378,ENSG00000232959,ENSG00000224896,ENSG00000203740,ENSG00000283340,ENSG00000263390,ENSG00000233985,ENSG00000238051,ENSG00000224286,ENSG00000226967
chr1	169926151	169926366	1:169926151-169926366	ENSG00000288139,ENSG00000243051,ENSG00000235378,ENSG00000232959,ENSG00000224896,ENSG00000283340,ENSG00000263390,ENSG00000233985,ENSG00000238051
chr1	169928840	169929159	1:169928840-169929159	ENSG00000239494,ENSG00000288139,ENSG00000243051,ENSG00000235378,ENSG00000232959,ENSG00000224896,ENSG00000203740,ENSG00000283340,ENSG00000263390,ENSG00000233985,ENSG00000238051,ENSG00000224286,ENSG00000226967
chr1	170067399	170067933	1:170067399-170067933	ENSG00000075945,ENSG00000235378,ENSG00000232959,ENSG00000224896,ENSG00000203740,ENSG00000283340,ENSG00000263390,ENSG00000233985,ENSG00000238051
chr1	170074340	170075104	1:170074340-170075104	ENSG00000075945,ENSG00000243051,ENSG00000235378,ENSG00000232959,ENSG00000224896,ENSG00000203740,ENSG00000283340,ENSG00000263390,ENSG00000233985,ENSG00000238051,ENSG00000224286,ENSG00000226967
chr1	170437066	170437279	1:170437066-170437279	ENSG00000235378,ENSG00000224896,ENSG00000203740,ENSG00000283340,ENSG00000263390,ENSG00000233985,ENSG00000238051,ENSG00000224286,ENSG00000226967,ENSG00000225545,ENSG00000235303
chr1	170461934	170462493	1:170461934-170462493	ENSG00000243051,ENSG00000235378,ENSG00000232959,ENSG00000224896,ENSG00000203740,ENSG00000283340,ENSG00000263390,ENSG00000233985,ENSG00000238051,ENSG00000224286,ENSG00000226967,ENSG00000225545,ENSG00000235303
chr1	170494167	170495134	1:170494167-170495134	ENSG00000243051,ENSG00000235378,ENSG00000232959,ENSG00000224896,ENSG00000203740,ENSG00000283340,ENSG00000263390,ENSG00000233985,ENSG00000238051,ENSG00000224286,ENSG00000226967,ENSG00000231407,ENSG00000225545,ENSG00000235303
chr1	170531604	170532673	1:170531604-170532673	ENSG00000243051,ENSG00000232959,ENSG00000224896,ENSG00000203740,ENSG00000283340,ENSG00000263390,ENSG00000233985,ENSG00000238051,ENSG00000224286,ENSG00000226967,ENSG00000231407,ENSG00000120370,ENSG00000225545,ENSG00000235303
chr1	170562889	170563453	1:170562889-170563453	ENSG00000224896,ENSG00000233985,ENSG00000238051,ENSG00000224286,ENSG00000226967,ENSG00000225545,ENSG00000235303
chr1	170660423	170660739	1:170660423-170660739	ENSG00000225545,ENSG00000235303,ENSG00000116132,ENSG00000271811
chr1	170661226	170661609	1:170661226-170661609	ENSG00000225545,ENSG00000235303,ENSG00000116132,ENSG00000271811
chr1	170664586	170665226	1:170664586-170665226	ENSG00000225545,ENSG00000235303,ENSG00000116132,ENSG00000271811
chr1	170665634	170665980	1:170665634-170665980	ENSG00000235303,ENSG00000116132,ENSG00000271811
chr1	170668166	170668504	1:170668166-170668504	ENSG00000235303,ENSG00000116132,ENSG00000271811
chr1	170689480	170689752	1:170689480-170689752	ENSG00000238051,ENSG00000224286,ENSG00000225545,ENSG00000235303
chr1	170929742	170930200	1:170929742-170930200	ENSG00000243051,ENSG00000235378,ENSG00000232959,ENSG00000224896,ENSG00000203740,ENSG00000283340,ENSG00000263390,ENSG00000233985,ENSG00000238051,ENSG00000224286,ENSG00000226967,ENSG00000225545,ENSG00000235303,ENSG00000117501,ENSG00000226552,ENSG00000117507,ENSG00000285665,ENSG00000268062
chr1	170967200	170967476	1:170967200-170967476	ENSG00000117501,ENSG00000226552,ENSG00000117507
chr1	171094515	171095538	1:171094515-171095538	ENSG00000226552,ENSG00000007933,ENSG00000221390,ENSG00000283598,ENSG00000117507
chr1	171213043	171213410	1:171213043-171213410	ENSG00000226552,ENSG00000117507,ENSG00000094963,ENSG00000225243,ENSG00000230547,ENSG00000285665,ENSG00000268062
chr1	171226738	171227057	1:171226738-171227057	ENSG00000226552,ENSG00000117507,ENSG00000094963,ENSG00000225243,ENSG00000230547,ENSG00000285665,ENSG00000268062
chr1	171245410	171245884	1:171245410-171245884	ENSG00000231424,ENSG00000010932,ENSG00000206692,ENSG00000230547
chr1	171251295	171251935	1:171251295-171251935	ENSG00000231424,ENSG00000010932,ENSG00000206692,ENSG00000230547,ENSG00000268062
chr1	171252565	171252957	1:171252565-171252957	ENSG00000231424,ENSG00000226552,ENSG00000117507,ENSG00000010932,ENSG00000206692,ENSG00000230547,ENSG00000285665,ENSG00000268062,ENSG00000239428
chr1	171286275	171286759	1:171286275-171286759	ENSG00000010932,ENSG00000230547,ENSG00000285665,ENSG00000268062,ENSG00000239428
chr1	171313730	171314420	1:171313730-171314420	ENSG00000231424,ENSG00000226552,ENSG00000117507,ENSG00000094963,ENSG00000010932,ENSG00000206692,ENSG00000230547,ENSG00000076258,ENSG00000285665,ENSG00000268062,ENSG00000239428
chr1	171434658	171435306	1:171434658-171435306	ENSG00000224286,ENSG00000117507,ENSG00000230547,ENSG00000285665,ENSG00000268062,ENSG00000239428,ENSG00000234333
chr1	171479559	171479834	1:171479559-171479834	ENSG00000285665,ENSG00000268062,ENSG00000239428,ENSG00000234333,ENSG00000117523
chr1	171484933	171486380	1:171484933-171486380	ENSG00000268062,ENSG00000117523
chr1	171495256	171495840	1:171495256-171495840	ENSG00000117523
chr1	171597367	171597709	1:171597367-171597709	ENSG00000283683
chr1	171644969	171645527	1:171644969-171645527	ENSG00000283683,ENSG00000034971,ENSG00000233328,ENSG00000230364,ENSG00000232261,ENSG00000271459
chr1	171655279	171655774	1:171655279-171655774	ENSG00000034971,ENSG00000233328,ENSG00000230364
chr1	171664169	171664744	1:171664169-171664744	ENSG00000034971,ENSG00000233328,ENSG00000230364
chr1	171741809	171742736	1:171741809-171742736	ENSG00000233328,ENSG00000230364,ENSG00000117533,ENSG00000232261,ENSG00000271459,ENSG00000236741,ENSG00000253060,ENSG00000010165
chr1	171769292	171769583	1:171769292-171769583	ENSG00000232261,ENSG00000271459,ENSG00000236741,ENSG00000253060
chr1	171780931	171781729	1:171780931-171781729	ENSG00000117533,ENSG00000232261,ENSG00000271459,ENSG00000253060,ENSG00000010165,ENSG00000224600
chr1	171802780	171803314	1:171802780-171803314	ENSG00000271459,ENSG00000010165,ENSG00000213060,ENSG00000224600
chr1	171805783	171806238	1:171805783-171806238	ENSG00000213060,ENSG00000224600
chr1	171841049	171842570	1:171841049-171842570	ENSG00000224600,ENSG00000197959
chr1	171850745	171851275	1:171850745-171851275	ENSG00000224600,ENSG00000197959,ENSG00000233540
chr1	171868200	171868725	1:171868200-171868725	ENSG00000224600,ENSG00000233540
chr1	171901179	171901412	1:171901179-171901412	ENSG00000224600
chr1	171905206	171905455	1:171905206-171905455	ENSG00000224600
chr1	171913506	171913769	1:171913506-171913769	ENSG00000224600
chr1	171948638	171948874	1:171948638-171948874	ENSG00000224600
chr1	171983386	171983819	1:171983386-171983819	ENSG00000213060,ENSG00000224600
chr1	172007906	172008432	1:172007906-172008432	-
chr1	172009665	172009938	1:172009665-172009938	-
chr1	172069423	172069796	1:172069423-172069796	ENSG00000230630,ENSG00000208024
chr1	172090062	172090500	1:172090062-172090500	ENSG00000230630,ENSG00000283844,ENSG00000283152,ENSG00000208024
chr1	172109374	172109654	1:172109374-172109654	ENSG00000230630,ENSG00000283844,ENSG00000283152,ENSG00000208024
chr1	172117967	172118179	1:172117967-172118179	ENSG00000230630,ENSG00000283844,ENSG00000283152,ENSG00000208024
chr1	172180798	172181886	1:172180798-172181886	ENSG00000230630,ENSG00000283844,ENSG00000283152,ENSG00000208024,ENSG00000287336
chr1	172220268	172220826	1:172220268-172220826	ENSG00000230630,ENSG00000283844,ENSG00000283152,ENSG00000208024,ENSG00000287336
chr1	172286386	172287074	1:172286386-172287074	ENSG00000230630,ENSG00000283844,ENSG00000283152,ENSG00000208024,ENSG00000287336
chr1	172342806	172343158	1:172342806-172343158	ENSG00000230630,ENSG00000283844,ENSG00000283152,ENSG00000208024
chr1	172358249	172359047	1:172358249-172359047	ENSG00000230630,ENSG00000283844,ENSG00000283152,ENSG00000208024,ENSG00000206684
chr1	172373862	172374304	1:172373862-172374304	ENSG00000197959,ENSG00000206684
chr1	172380647	172381198	1:172380647-172381198	ENSG00000197959,ENSG00000230630,ENSG00000283844,ENSG00000283152,ENSG00000208024,ENSG00000206684,ENSG00000135845
chr1	172394102	172394687	1:172394102-172394687	ENSG00000197959,ENSG00000230630,ENSG00000283844,ENSG00000283152,ENSG00000208024,ENSG00000206684,ENSG00000135845
chr1	172399312	172399703	1:172399312-172399703	ENSG00000230630,ENSG00000283844,ENSG00000283152,ENSG00000208024
chr1	172427368	172427697	1:172427368-172427697	ENSG00000180999
chr1	172429372	172429934	1:172429372-172429934	ENSG00000135845,ENSG00000180999
chr1	172443654	172444403	1:172443654-172444403	ENSG00000135845,ENSG00000180999
chr1	172449796	172450357	1:172449796-172450357	ENSG00000135845,ENSG00000180999
chr1	172473380	172473594	1:172473380-172473594	-
chr1	172487641	172488017	1:172487641-172488017	-
chr1	172515937	172516209	1:172515937-172516209	-
chr1	172518137	172518541	1:172518137-172518541	ENSG00000094975
chr1	172532205	172533774	1:172532205-172533774	ENSG00000094975
chr1	172545100	172545782	1:172545100-172545782	ENSG00000094975
chr1	172609487	172609776	1:172609487-172609776	ENSG00000094975,ENSG00000251943
chr1	172625494	172625747	1:172625494-172625747	ENSG00000251943
chr1	172643443	172643731	1:172643443-172643731	-
chr1	172646895	172647421	1:172646895-172647421	ENSG00000251943,ENSG00000117560
chr1	172662723	172663096	1:172662723-172663096	ENSG00000117560
chr1	172697514	172697732	1:172697514-172697732	-
chr1	172699114	172699736	1:172699114-172699736	-
chr1	172704645	172704941	1:172704645-172704941	-
chr1	172719599	172720102	1:172719599-172720102	ENSG00000251943
chr1	172725071	172725616	1:172725071-172725616	-
chr1	172726673	172727254	1:172726673-172727254	-
chr1	172733748	172734125	1:172733748-172734125	-
chr1	172746107	172746760	1:172746107-172746760	ENSG00000229785,ENSG00000279061,ENSG00000252357
chr1	172770152	172770538	1:172770152-172770538	ENSG00000279061,ENSG00000224228,ENSG00000238272,ENSG00000232113
chr1	172778850	172779202	1:172778850-172779202	ENSG00000224228
chr1	172801900	172802266	1:172801900-172802266	-
chr1	172810753	172811145	1:172810753-172811145	-
chr1	172818402	172818618	1:172818402-172818618	-
chr1	172818879	172819265	1:172818879-172819265	-
chr1	172826135	172826739	1:172826135-172826739	-
chr1	172883612	172884305	1:172883612-172884305	ENSG00000227177
chr1	172894728	172895527	1:172894728-172895527	ENSG00000227177,ENSG00000224000
chr1	172900308	172901085	1:172900308-172901085	ENSG00000227177,ENSG00000224000
chr1	172906801	172907691	1:172906801-172907691	ENSG00000224000
chr1	172933953	172934433	1:172933953-172934433	ENSG00000230849
chr1	172947006	172947606	1:172947006-172947606	ENSG00000230849
chr1	173015502	173016023	1:173015502-173016023	-
chr1	173017883	173018346	1:173017883-173018346	-
chr1	173048444	173048888	1:173048444-173048888	ENSG00000120337
chr1	173112191	173112450	1:173112191-173112450	ENSG00000230849
chr1	173122907	173123648	1:173122907-173123648	ENSG00000230849
chr1	173175623	173176226	1:173175623-173176226	ENSG00000230849,ENSG00000226375,ENSG00000232113
chr1	173190413	173191062	1:173190413-173191062	ENSG00000230849
chr1	173193624	173193857	1:173193624-173193857	-
chr1	173202071	173202563	1:173202071-173202563	ENSG00000117586
chr1	173205331	173206056	1:173205331-173206056	ENSG00000117586
chr1	173206804	173207363	1:173206804-173207363	ENSG00000117586
chr1	173255347	173255583	1:173255347-173255583	-
chr1	173329749	173330049	1:173329749-173330049	ENSG00000232751
chr1	173331162	173331481	1:173331162-173331481	ENSG00000232751
chr1	173332012	173332264	1:173332012-173332264	ENSG00000232751
chr1	173360623	173360914	1:173360623-173360914	ENSG00000232751,ENSG00000231615
chr1	173399241	173399591	1:173399241-173399591	ENSG00000232751,ENSG00000200674
chr1	173402317	173402653	1:173402317-173402653	ENSG00000232751
chr1	173406699	173407018	1:173406699-173407018	-
chr1	173409657	173410207	1:173409657-173410207	ENSG00000232751,ENSG00000203739,ENSG00000162753,ENSG00000238272,ENSG00000232113,ENSG00000225591,ENSG00000252357,ENSG00000117601,ENSG00000252231
chr1	173413293	173413669	1:173413293-173413669	ENSG00000203739
chr1	173420268	173420671	1:173420268-173420671	ENSG00000203739,ENSG00000162753,ENSG00000238272,ENSG00000232113,ENSG00000225591,ENSG00000200674,ENSG00000120334,ENSG00000252357,ENSG00000117593,ENSG00000117601,ENSG00000252231,ENSG00000200755
chr1	173422506	173422719	1:173422506-173422719	ENSG00000203739
chr1	173429443	173430296	1:173429443-173430296	ENSG00000203739,ENSG00000162753,ENSG00000238272,ENSG00000225591,ENSG00000200674,ENSG00000120334,ENSG00000252357,ENSG00000117593
chr1	173476634	173477755	1:173476634-173477755	ENSG00000203739,ENSG00000117592,ENSG00000162753,ENSG00000238272,ENSG00000225591,ENSG00000252357
chr1	173489165	173489384	1:173489165-173489384	ENSG00000203739,ENSG00000117592
chr1	173669485	173670252	1:173669485-173670252	ENSG00000162753,ENSG00000238272,ENSG00000285777,ENSG00000183831,ENSG00000232113,ENSG00000225591
chr1	173714669	173715565	1:173714669-173715565	ENSG00000162753,ENSG00000238272,ENSG00000232113,ENSG00000076321,ENSG00000225591,ENSG00000200674,ENSG00000120334,ENSG00000252357,ENSG00000117593
chr1	173775737	173776044	1:173775737-173776044	ENSG00000076321,ENSG00000225591,ENSG00000200674,ENSG00000252357
chr1	173824064	173825279	1:173824064-173825279	ENSG00000200674,ENSG00000120334,ENSG00000252357,ENSG00000117593,ENSG00000234741,ENSG00000185278
chr1	173867583	173868895	1:173867583-173868895	ENSG00000234741,ENSG00000270084,ENSG00000185278,ENSG00000117601,ENSG00000252231
chr1	173870374	173870666	1:173870374-173870666	ENSG00000234741,ENSG00000185278
chr1	174008959	174009409	1:174008959-174009409	ENSG00000117601,ENSG00000252231,ENSG00000135870,ENSG00000200755,ENSG00000236535,ENSG00000224977
chr1	174021642	174022868	1:174021642-174022868	ENSG00000185278,ENSG00000117601,ENSG00000252231,ENSG00000135870,ENSG00000200755,ENSG00000236535,ENSG00000224977
chr1	174023550	174023762	1:174023550-174023762	ENSG00000135870,ENSG00000236535,ENSG00000224977
chr1	174040477	174040943	1:174040477-174040943	ENSG00000162753,ENSG00000238272,ENSG00000232113,ENSG00000200674,ENSG00000117601,ENSG00000252231,ENSG00000135870,ENSG00000200755,ENSG00000236535,ENSG00000224977,ENSG00000225713
chr1	174067991	174068403	1:174067991-174068403	ENSG00000232113,ENSG00000200674,ENSG00000117601,ENSG00000252231,ENSG00000135870,ENSG00000200755,ENSG00000225713
chr1	174114792	174115152	1:174114792-174115152	ENSG00000117601,ENSG00000252231,ENSG00000200755,ENSG00000225713,ENSG00000227373
chr1	174158883	174160169	1:174158883-174160169	ENSG00000225713,ENSG00000227373,ENSG00000152061
chr1	174217668	174217947	1:174217668-174217947	ENSG00000200755,ENSG00000225713,ENSG00000152061
chr1	174258213	174258492	1:174258213-174258492	ENSG00000223828
chr1	174262790	174263229	1:174262790-174263229	ENSG00000223828
chr1	174325063	174325562	1:174325063-174325562	-
chr1	174373083	174373462	1:174373083-174373462	ENSG00000152061,ENSG00000237317
chr1	174408187	174408441	1:174408187-174408441	ENSG00000237317
chr1	174413951	174414551	1:174413951-174414551	-
chr1	174448809	174449494	1:174448809-174449494	ENSG00000203737
chr1	174740392	174740812	1:174740392-174740812	ENSG00000223828
chr1	174742977	174743240	1:174742977-174743240	ENSG00000223828
chr1	174743870	174744195	1:174743870-174744195	ENSG00000223828
chr1	174769925	174770412	1:174769925-174770412	ENSG00000223828,ENSG00000231378,ENSG00000237249,ENSG00000223525
chr1	174789084	174789834	1:174789084-174789834	ENSG00000223828,ENSG00000231378,ENSG00000237249,ENSG00000223525,ENSG00000235869
chr1	174791663	174792162	1:174791663-174792162	ENSG00000152061,ENSG00000231378,ENSG00000237249
chr1	174799463	174800471	1:174799463-174800471	ENSG00000152061,ENSG00000223828,ENSG00000231378,ENSG00000237249,ENSG00000223525,ENSG00000235869
chr1	174800800	174801191	1:174800800-174801191	ENSG00000231378
chr1	174938287	174938919	1:174938287-174938919	ENSG00000231378,ENSG00000237249,ENSG00000223525,ENSG00000235869,ENSG00000229531
chr1	174942703	174943213	1:174942703-174943213	ENSG00000223828,ENSG00000231378,ENSG00000237249,ENSG00000223525,ENSG00000235869,ENSG00000229531
chr1	174954596	174955211	1:174954596-174955211	ENSG00000152061,ENSG00000231378,ENSG00000237249,ENSG00000223525,ENSG00000235869,ENSG00000229531
chr1	174964519	174964812	1:174964519-174964812	ENSG00000152061,ENSG00000231378,ENSG00000237249,ENSG00000223525,ENSG00000235869,ENSG00000229531
chr1	174968317	174969072	1:174968317-174969072	ENSG00000152061,ENSG00000231378,ENSG00000237249,ENSG00000223525,ENSG00000235869,ENSG00000229531
chr1	174990355	174990885	1:174990355-174990885	ENSG00000231378,ENSG00000237249,ENSG00000223525,ENSG00000252552,ENSG00000287697,ENSG00000116161
chr1	174999106	175000415	1:174999106-175000415	ENSG00000252552,ENSG00000287697,ENSG00000116161
chr1	175023150	175023887	1:175023150-175023887	ENSG00000116161,ENSG00000120333,ENSG00000206659,ENSG00000181101
chr1	175029733	175029982	1:175029733-175029982	ENSG00000120333,ENSG00000206659,ENSG00000181101
chr1	175072133	175072870	1:175072133-175072870	ENSG00000181101,ENSG00000120332
chr1	175075817	175076345	1:175075817-175076345	ENSG00000181101,ENSG00000120332
chr1	175091005	175091401	1:175091005-175091401	ENSG00000181101
chr1	175107047	175107503	1:175107047-175107503	ENSG00000181101
chr1	175124736	175125511	1:175124736-175125511	ENSG00000181101
chr1	175146480	175147099	1:175146480-175147099	ENSG00000181101,ENSG00000233946,ENSG00000260990,ENSG00000228686
chr1	175152011	175152605	1:175152011-175152605	ENSG00000233946,ENSG00000260990
chr1	175154740	175155275	1:175154740-175155275	ENSG00000235750,ENSG00000233946,ENSG00000260990
chr1	175188994	175189330	1:175188994-175189330	ENSG00000235750
chr1	175191736	175193389	1:175191736-175193389	ENSG00000235750,ENSG00000230687
chr1	175208832	175209588	1:175208832-175209588	ENSG00000235750,ENSG00000230687,ENSG00000233946,ENSG00000260990
chr1	175287484	175288337	1:175287484-175288337	ENSG00000233946,ENSG00000260990
chr1	175319403	175320094	1:175319403-175320094	ENSG00000233946,ENSG00000260990
chr1	175338463	175338885	1:175338463-175338885	ENSG00000233946,ENSG00000260990,ENSG00000253025,ENSG00000227815
chr1	175373951	175374242	1:175373951-175374242	ENSG00000232463,ENSG00000231020
chr1	175481266	175481560	1:175481266-175481560	-
chr1	175498243	175498679	1:175498243-175498679	ENSG00000228686,ENSG00000227815
chr1	175514406	175515106	1:175514406-175515106	ENSG00000227740,ENSG00000230777,ENSG00000228686,ENSG00000232463,ENSG00000253025,ENSG00000227815,ENSG00000231020,ENSG00000237514
chr1	175520312	175520591	1:175520312-175520591	-
chr1	175521748	175522196	1:175521748-175522196	-
chr1	175555215	175555562	1:175555215-175555562	ENSG00000235628
chr1	175573205	175574061	1:175573205-175574061	ENSG00000235628,ENSG00000227740,ENSG00000230777,ENSG00000228686,ENSG00000232463,ENSG00000253025,ENSG00000227815,ENSG00000231020,ENSG00000237514,ENSG00000286754,ENSG00000202609
chr1	175590941	175591707	1:175590941-175591707	ENSG00000227740,ENSG00000230777,ENSG00000228686,ENSG00000253025,ENSG00000237514
chr1	175599163	175599543	1:175599163-175599543	-
chr1	175600699	175601259	1:175600699-175601259	ENSG00000227740,ENSG00000230777,ENSG00000232463
chr1	175628453	175628820	1:175628453-175628820	ENSG00000227740,ENSG00000230777,ENSG00000232463,ENSG00000227815
chr1	175672381	175673054	1:175672381-175673054	-
chr1	175673598	175673944	1:175673598-175673944	-
chr1	175743085	175743533	1:175743085-175743533	ENSG00000116147
chr1	175757361	175757792	1:175757361-175757792	ENSG00000116147,ENSG00000227740,ENSG00000230777,ENSG00000227815,ENSG00000231020
chr1	175826788	175827114	1:175826788-175827114	ENSG00000224718,ENSG00000227740,ENSG00000230777,ENSG00000228686,ENSG00000232463,ENSG00000253025,ENSG00000227815,ENSG00000231020,ENSG00000237514
chr1	175839961	175841011	1:175839961-175841011	ENSG00000224718,ENSG00000227740,ENSG00000230777,ENSG00000228686,ENSG00000232463,ENSG00000227815,ENSG00000231020,ENSG00000237514
chr1	175842484	175842748	1:175842484-175842748	ENSG00000224718,ENSG00000227740,ENSG00000230777
chr1	175887911	175888524	1:175887911-175888524	ENSG00000224718,ENSG00000227740,ENSG00000230777,ENSG00000228686,ENSG00000232463,ENSG00000253025,ENSG00000227815,ENSG00000231020
chr1	175964285	175964983	1:175964285-175964983	ENSG00000227740,ENSG00000230777,ENSG00000252906,ENSG00000228686
chr1	176073480	176073967	1:176073480-176073967	ENSG00000227740,ENSG00000230777,ENSG00000143207,ENSG00000228686,ENSG00000273629,ENSG00000232463,ENSG00000253025,ENSG00000227815,ENSG00000231020
chr1	176206627	176207855	1:176206627-176207855	ENSG00000143207,ENSG00000236021,ENSG00000273629,ENSG00000232463,ENSG00000253025,ENSG00000227815,ENSG00000231020
chr1	176374949	176375454	1:176374949-176375454	ENSG00000228686,ENSG00000273629,ENSG00000232463,ENSG00000253025,ENSG00000227815,ENSG00000231020,ENSG00000225904,ENSG00000116183,ENSG00000237514,ENSG00000286754,ENSG00000202609,ENSG00000224968,ENSG00000236720
chr1	176559773	176560096	1:176559773-176560096	ENSG00000116183,ENSG00000237514,ENSG00000286754
chr1	176897466	176898158	1:176897466-176898158	ENSG00000237514,ENSG00000286754,ENSG00000152092,ENSG00000202609,ENSG00000224968,ENSG00000227579,ENSG00000236720
chr1	177170757	177171703	1:177170757-177171703	ENSG00000152092,ENSG00000202609,ENSG00000198797,ENSG00000224968
chr1	177181413	177182087	1:177181413-177182087	ENSG00000237514,ENSG00000286754,ENSG00000152092,ENSG00000202609,ENSG00000198797,ENSG00000224968,ENSG00000227579,ENSG00000236720
chr1	177858330	177858838	1:177858330-177858838	ENSG00000202609,ENSG00000224968,ENSG00000227579,ENSG00000236720
chr1	177933668	177934266	1:177933668-177934266	ENSG00000202609,ENSG00000224968,ENSG00000227579,ENSG00000236720,ENSG00000120341,ENSG00000276563
chr1	177945943	177946375	1:177945943-177946375	ENSG00000224968,ENSG00000227579,ENSG00000236720,ENSG00000120341,ENSG00000276563
chr1	177948301	177948651	1:177948301-177948651	ENSG00000224968,ENSG00000227579,ENSG00000236720,ENSG00000120341,ENSG00000276563
chr1	178031822	178032245	1:178031822-178032245	ENSG00000254154,ENSG00000242193,ENSG00000276563
chr1	178037383	178038332	1:178037383-178038332	ENSG00000254154,ENSG00000242193,ENSG00000276563
chr1	178055013	178055410	1:178055013-178055410	ENSG00000276563
chr1	178055921	178056531	1:178055921-178056531	ENSG00000276563
chr1	178067039	178067525	1:178067039-178067525	ENSG00000276563
chr1	178086785	178087193	1:178086785-178087193	ENSG00000276563,ENSG00000224687,ENSG00000075391
chr1	178093232	178094892	1:178093232-178094892	ENSG00000224687,ENSG00000075391
chr1	178095281	178095539	1:178095281-178095539	ENSG00000224687,ENSG00000075391
chr1	178100547	178101170	1:178100547-178101170	ENSG00000224687
chr1	178119709	178120019	1:178119709-178120019	ENSG00000236720,ENSG00000276563,ENSG00000075391
chr1	178133111	178133766	1:178133111-178133766	-
chr1	178134085	178134407	1:178134085-178134407	ENSG00000276563,ENSG00000075391
chr1	178143849	178144350	1:178143849-178144350	-
chr1	178151889	178152201	1:178151889-178152201	-
chr1	178192487	178192982	1:178192487-178192982	ENSG00000276563,ENSG00000270575
chr1	178275580	178275857	1:178275580-178275857	ENSG00000276563,ENSG00000213058
chr1	178278209	178278438	1:178278209-178278438	-
chr1	178282994	178284507	1:178282994-178284507	ENSG00000276563,ENSG00000213058
chr1	178299833	178300509	1:178299833-178300509	ENSG00000213058,ENSG00000285910,ENSG00000240021
chr1	178310727	178311103	1:178310727-178311103	ENSG00000213058,ENSG00000188585,ENSG00000285910,ENSG00000240021,ENSG00000201347,ENSG00000266417,ENSG00000224620
chr1	178320270	178320581	1:178320270-178320581	ENSG00000213058
chr1	178337292	178337786	1:178337292-178337786	ENSG00000075391,ENSG00000213058,ENSG00000285910,ENSG00000240021
chr1	178344417	178344815	1:178344417-178344815	ENSG00000075391,ENSG00000213058
chr1	178371680	178372208	1:178371680-178372208	ENSG00000213058
chr1	178484785	178485707	1:178484785-178485707	ENSG00000213058,ENSG00000188585,ENSG00000264809,ENSG00000285910,ENSG00000240021
chr1	178486574	178487397	1:178486574-178487397	ENSG00000213058,ENSG00000188585,ENSG00000264809,ENSG00000285910,ENSG00000240021
chr1	178501508	178501993	1:178501508-178501993	ENSG00000213058,ENSG00000188585,ENSG00000285910,ENSG00000240021
chr1	178531981	178532680	1:178531981-178532680	ENSG00000213058,ENSG00000285910,ENSG00000240021,ENSG00000213057,ENSG00000201347,ENSG00000266417,ENSG00000201791,ENSG00000116194,ENSG00000224620
chr1	178541936	178543525	1:178541936-178543525	ENSG00000285910,ENSG00000240021,ENSG00000213057,ENSG00000201347,ENSG00000273384,ENSG00000266417,ENSG00000273062,ENSG00000116191,ENSG00000228196,ENSG00000201791,ENSG00000116194
chr1	178608184	178608898	1:178608184-178608898	ENSG00000236720,ENSG00000213058,ENSG00000213057,ENSG00000201347,ENSG00000273384,ENSG00000266417,ENSG00000273062,ENSG00000116191,ENSG00000116194,ENSG00000224620,ENSG00000236539
chr1	178635886	178636329	1:178635886-178636329	ENSG00000201347,ENSG00000273384,ENSG00000266417
chr1	178724597	178726710	1:178724597-178726710	ENSG00000201347,ENSG00000273384,ENSG00000266417,ENSG00000273062,ENSG00000116191,ENSG00000228196
chr1	178753307	178753682	1:178753307-178753682	ENSG00000213057,ENSG00000201347,ENSG00000273384,ENSG00000266417,ENSG00000273062,ENSG00000116191,ENSG00000228196,ENSG00000201791
chr1	178774203	178774510	1:178774203-178774510	ENSG00000201347,ENSG00000266417,ENSG00000116194
chr1	178932007	178932570	1:178932007-178932570	ENSG00000116194,ENSG00000224620
chr1	178942765	178943203	1:178942765-178943203	ENSG00000116194,ENSG00000236539
chr1	178973184	178974106	1:178973184-178974106	ENSG00000201347,ENSG00000266417,ENSG00000116194,ENSG00000224620,ENSG00000236539
chr1	179002576	179003286	1:179002576-179003286	ENSG00000240021,ENSG00000213057,ENSG00000201347,ENSG00000266417,ENSG00000116194,ENSG00000224620,ENSG00000236539
chr1	179016618	179017327	1:179016618-179017327	ENSG00000116194,ENSG00000116199
chr1	179025587	179026735	1:179025587-179026735	ENSG00000116194,ENSG00000116199,ENSG00000232750,ENSG00000186283
chr1	179034672	179035104	1:179034672-179035104	ENSG00000116199,ENSG00000232750
chr1	179048516	179048976	1:179048516-179048976	ENSG00000232750
chr1	179081330	179083053	1:179081330-179083053	ENSG00000186283,ENSG00000212338,ENSG00000201619,ENSG00000231564,ENSG00000223794,ENSG00000162779
chr1	179097192	179097415	1:179097192-179097415	ENSG00000186283
chr1	179121045	179121492	1:179121045-179121492	ENSG00000143322,ENSG00000212338,ENSG00000201619,ENSG00000231564,ENSG00000228191,ENSG00000162779
chr1	179129627	179130250	1:179129627-179130250	ENSG00000186283,ENSG00000143322,ENSG00000234041,ENSG00000212338,ENSG00000201619,ENSG00000231564,ENSG00000223794,ENSG00000228191,ENSG00000162779
chr1	179141788	179142056	1:179141788-179142056	ENSG00000143322,ENSG00000234041
chr1	179142877	179143502	1:179142877-179143502	ENSG00000143322,ENSG00000234041,ENSG00000212338,ENSG00000201619,ENSG00000231564
chr1	179175433	179175881	1:179175433-179175881	ENSG00000231905,ENSG00000212338,ENSG00000201619,ENSG00000231564,ENSG00000223794,ENSG00000228191
chr1	179217877	179218494	1:179217877-179218494	ENSG00000143322,ENSG00000212338,ENSG00000201619,ENSG00000231564,ENSG00000225711,ENSG00000223794,ENSG00000228191
chr1	179228785	179230330	1:179228785-179230330	ENSG00000143322,ENSG00000212338,ENSG00000201619,ENSG00000231564,ENSG00000225711,ENSG00000223794,ENSG00000228191
chr1	179292338	179292599	1:179292338-179292599	ENSG00000223794,ENSG00000228191,ENSG00000057252
chr1	179293444	179294308	1:179293444-179294308	ENSG00000212338,ENSG00000201619,ENSG00000231564,ENSG00000223794,ENSG00000228191,ENSG00000057252,ENSG00000162779
chr1	179318680	179318975	1:179318680-179318975	ENSG00000223794,ENSG00000228191
chr1	179365509	179366470	1:179365509-179366470	ENSG00000186283,ENSG00000212338,ENSG00000223794,ENSG00000228191,ENSG00000057252,ENSG00000162779,ENSG00000224620,ENSG00000236539
chr1	179575633	179576191	1:179575633-179576191	ENSG00000224620,ENSG00000236539,ENSG00000261250,ENSG00000116218,ENSG00000251875,ENSG00000227141
chr1	179586253	179586720	1:179586253-179586720	ENSG00000224620,ENSG00000236539,ENSG00000261250,ENSG00000116218,ENSG00000251875,ENSG00000227141,ENSG00000261060,ENSG00000162782
chr1	179591646	179592109	1:179591646-179592109	ENSG00000261250,ENSG00000227141,ENSG00000261060,ENSG00000162782
chr1	179709734	179710417	1:179709734-179710417	ENSG00000224620,ENSG00000236539,ENSG00000261250,ENSG00000243062,ENSG00000143340
chr1	179742735	179744403	1:179742735-179744403	ENSG00000224620,ENSG00000243062,ENSG00000143340
chr1	179809745	179810120	1:179809745-179810120	ENSG00000224620,ENSG00000236539,ENSG00000261250,ENSG00000229407
chr1	179814655	179815621	1:179814655-179815621	ENSG00000224620,ENSG00000261250,ENSG00000229407,ENSG00000231966
chr1	179831766	179832231	1:179831766-179832231	ENSG00000231966
chr1	179867671	179868146	1:179867671-179868146	ENSG00000169905,ENSG00000272906,ENSG00000143337,ENSG00000264916,ENSG00000223450
chr1	179877596	179878083	1:179877596-179878083	ENSG00000169905,ENSG00000272906,ENSG00000143337
chr1	179882090	179883358	1:179882090-179883358	ENSG00000169905,ENSG00000272906,ENSG00000143337,ENSG00000264916,ENSG00000223450
chr1	179887989	179888348	1:179887989-179888348	ENSG00000169905,ENSG00000272906,ENSG00000143337,ENSG00000264916,ENSG00000261831,ENSG00000223450
chr1	179954123	179955260	1:179954123-179955260	ENSG00000169905,ENSG00000272906,ENSG00000143337,ENSG00000264916,ENSG00000261831,ENSG00000260360,ENSG00000135837,ENSG00000235145,ENSG00000223450
chr1	179973694	179973960	1:179973694-179973960	ENSG00000261831,ENSG00000235145,ENSG00000223450
chr1	180041614	180041860	1:180041614-180041860	ENSG00000264916,ENSG00000261831,ENSG00000135837,ENSG00000223450,ENSG00000261817
chr1	180057729	180058429	1:180057729-180058429	ENSG00000264916,ENSG00000261831,ENSG00000135837,ENSG00000223450,ENSG00000261817
chr1	180154290	180155296	1:180154290-180155296	ENSG00000223450,ENSG00000261817,ENSG00000116260
chr1	180162973	180163562	1:180162973-180163562	ENSG00000223450,ENSG00000261817,ENSG00000116260
chr1	180168792	180169117	1:180168792-180169117	ENSG00000223450,ENSG00000261817,ENSG00000116260
chr1	180178631	180179086	1:180178631-180179086	ENSG00000261817
chr1	180187871	180188356	1:180187871-180188356	ENSG00000261817
chr1	180208078	180208653	1:180208078-180208653	ENSG00000223450,ENSG00000261817,ENSG00000116260
chr1	180213564	180213943	1:180213564-180213943	ENSG00000261817
chr1	180229041	180230099	1:180229041-180230099	ENSG00000121454
chr1	180230320	180231811	1:180230320-180231811	ENSG00000121454
chr1	180234512	180235055	1:180234512-180235055	ENSG00000121454
chr1	180241907	180242390	1:180241907-180242390	ENSG00000121454
chr1	180246967	180247284	1:180246967-180247284	ENSG00000121454
chr1	180252509	180252878	1:180252509-180252878	ENSG00000121454,ENSG00000235060
chr1	180278937	180279343	1:180278937-180279343	ENSG00000230124,ENSG00000235060
chr1	180344041	180344571	1:180344041-180344571	ENSG00000235060
chr1	180444418	180444841	1:180444418-180444841	ENSG00000235060,ENSG00000265435
chr1	180478367	180478789	1:180478367-180478789	ENSG00000235060
chr1	180482416	180483276	1:180482416-180483276	ENSG00000235060
chr1	180494476	180495026	1:180494476-180495026	ENSG00000230124
chr1	180502094	180503313	1:180502094-180503313	ENSG00000230124,ENSG00000236719,ENSG00000206905
chr1	180515932	180516274	1:180515932-180516274	ENSG00000236719,ENSG00000206905,ENSG00000143324,ENSG00000283575
chr1	180525401	180525940	1:180525401-180525940	ENSG00000236719,ENSG00000206905
chr1	180533589	180533920	1:180533589-180533920	ENSG00000236719,ENSG00000206905,ENSG00000143324,ENSG00000283575
chr1	180611273	180611596	1:180611273-180611596	ENSG00000236719,ENSG00000143324,ENSG00000283575
chr1	180631671	180632747	1:180631671-180632747	ENSG00000236719,ENSG00000143324,ENSG00000283575
chr1	180778957	180779191	1:180778957-180779191	ENSG00000283575
chr1	180852022	180852589	1:180852022-180852589	ENSG00000236719,ENSG00000143324,ENSG00000283575
chr1	180854345	180854660	1:180854345-180854660	ENSG00000283575
chr1	180858256	180858669	1:180858256-180858669	ENSG00000143324
chr1	180881829	180882153	1:180881829-180882153	ENSG00000143324
chr1	180888836	180889065	1:180888836-180889065	ENSG00000143324
chr1	180911861	180913364	1:180911861-180913364	ENSG00000225857,ENSG00000135835
chr1	180926303	180927129	1:180926303-180927129	ENSG00000225857,ENSG00000135835,ENSG00000232586,ENSG00000251520,ENSG00000270711
chr1	180934622	180935043	1:180934622-180935043	ENSG00000135835,ENSG00000251520
chr1	180937716	180938056	1:180937716-180938056	ENSG00000135835,ENSG00000232586,ENSG00000251520,ENSG00000270711
chr1	180953409	180954523	1:180953409-180954523	ENSG00000135835,ENSG00000232586,ENSG00000251520,ENSG00000270711
chr1	180981587	180982204	1:180981587-180982204	ENSG00000243155,ENSG00000251520,ENSG00000270711,ENSG00000135823
chr1	181013192	181013556	1:181013192-181013556	ENSG00000251520,ENSG00000270711,ENSG00000135823
chr1	181014636	181014881	1:181014636-181014881	ENSG00000270711
chr1	181015184	181015479	1:181015184-181015479	ENSG00000135823
chr1	181022286	181023444	1:181022286-181023444	ENSG00000135823,ENSG00000153029
chr1	181033289	181034346	1:181033289-181034346	ENSG00000135823,ENSG00000153029
chr1	181043030	181043365	1:181043030-181043365	ENSG00000153029
chr1	181044451	181044934	1:181044451-181044934	ENSG00000153029
chr1	181062230	181063093	1:181062230-181063093	ENSG00000153029
chr1	181084337	181084549	1:181084337-181084549	ENSG00000162783
chr1	181087273	181087677	1:181087273-181087677	ENSG00000162783
chr1	181088458	181090353	1:181088458-181090353	ENSG00000162783
chr1	181099470	181100037	1:181099470-181100037	ENSG00000162783
chr1	181104699	181105926	1:181104699-181105926	ENSG00000162783
chr1	181110130	181110436	1:181110130-181110436	-
chr1	181128629	181129487	1:181128629-181129487	-
chr1	181131418	181131791	1:181131418-181131791	-
chr1	181134525	181134793	1:181134525-181134793	-
chr1	181135790	181136028	1:181135790-181136028	-
chr1	181141403	181141697	1:181141403-181141697	ENSG00000162783
chr1	181142376	181142951	1:181142376-181142951	ENSG00000153029,ENSG00000162783
chr1	181149487	181150149	1:181149487-181150149	ENSG00000153029,ENSG00000162783
chr1	181152964	181153481	1:181152964-181153481	-
chr1	181159494	181159960	1:181159494-181159960	-
chr1	181161004	181161282	1:181161004-181161282	-
chr1	181166478	181167150	1:181166478-181167150	ENSG00000237292,ENSG00000179452
chr1	181179795	181180558	1:181179795-181180558	ENSG00000237292,ENSG00000225359,ENSG00000179452,ENSG00000273573
chr1	181189829	181190291	1:181189829-181190291	ENSG00000225359,ENSG00000179452,ENSG00000273573
chr1	181190507	181190874	1:181190507-181190874	ENSG00000225359,ENSG00000179452
chr1	181318196	181318686	1:181318196-181318686	ENSG00000179452,ENSG00000198216
chr1	181356839	181357153	1:181356839-181357153	ENSG00000179452,ENSG00000273573,ENSG00000288574,ENSG00000272880
chr1	181424881	181425375	1:181424881-181425375	ENSG00000225359,ENSG00000179452,ENSG00000273573
chr1	181485634	181486162	1:181485634-181486162	ENSG00000198216,ENSG00000273573
chr1	181784328	181784560	1:181784328-181784560	ENSG00000198216,ENSG00000273573,ENSG00000252977,ENSG00000288574,ENSG00000272880,ENSG00000222397
chr1	181937110	181937396	1:181937110-181937396	ENSG00000273573,ENSG00000288574,ENSG00000272880,ENSG00000222397,ENSG00000287452
chr1	182029392	182030270	1:182029392-182030270	ENSG00000273573,ENSG00000288574,ENSG00000272880,ENSG00000222397,ENSG00000287452,ENSG00000232309,ENSG00000203729
chr1	182054850	182055130	1:182054850-182055130	ENSG00000273573,ENSG00000288574,ENSG00000272880,ENSG00000222397,ENSG00000287452,ENSG00000179930
chr1	182056642	182057394	1:182056642-182057394	ENSG00000273573,ENSG00000287452,ENSG00000179930,ENSG00000224810
chr1	182069106	182069546	1:182069106-182069546	ENSG00000273573,ENSG00000288574,ENSG00000272880,ENSG00000222397,ENSG00000287452,ENSG00000179930,ENSG00000224810
chr1	182081087	182081407	1:182081087-182081407	ENSG00000225982,ENSG00000232309,ENSG00000203730,ENSG00000203729
chr1	182084973	182085327	1:182084973-182085327	ENSG00000225982,ENSG00000232309,ENSG00000135821,ENSG00000203730,ENSG00000203729
chr1	182087266	182087666	1:182087266-182087666	ENSG00000225982,ENSG00000232309,ENSG00000203730,ENSG00000203729
chr1	182094630	182094921	1:182094630-182094921	ENSG00000225982,ENSG00000232309,ENSG00000203730,ENSG00000203729
chr1	182143984	182144624	1:182143984-182144624	ENSG00000232309,ENSG00000206764,ENSG00000228664,ENSG00000231684,ENSG00000135821,ENSG00000203730,ENSG00000203729
chr1	182149290	182149858	1:182149290-182149858	ENSG00000232309,ENSG00000206764,ENSG00000228664,ENSG00000231684,ENSG00000135821,ENSG00000203730,ENSG00000203729
chr1	182169568	182169822	1:182169568-182169822	ENSG00000232309
chr1	182170898	182171205	1:182170898-182171205	ENSG00000232309,ENSG00000232096,ENSG00000206764,ENSG00000228664,ENSG00000231684,ENSG00000203730,ENSG00000203729
chr1	182175363	182175690	1:182175363-182175690	ENSG00000232309,ENSG00000232096
chr1	182235659	182235894	1:182235659-182235894	ENSG00000228918
chr1	182259197	182259991	1:182259197-182259991	ENSG00000273573,ENSG00000228918,ENSG00000232309,ENSG00000206764,ENSG00000228664,ENSG00000231684,ENSG00000203730,ENSG00000203729
chr1	182268593	182269133	1:182268593-182269133	ENSG00000228918,ENSG00000206764,ENSG00000228664,ENSG00000231684
chr1	182300069	182300453	1:182300069-182300453	ENSG00000228918,ENSG00000232309,ENSG00000206764,ENSG00000228664,ENSG00000231684,ENSG00000135821,ENSG00000203730,ENSG00000203729
chr1	182300954	182301287	1:182300954-182301287	ENSG00000228918,ENSG00000232309,ENSG00000206764,ENSG00000228664,ENSG00000231684,ENSG00000135821,ENSG00000203730,ENSG00000203729
chr1	182380581	182381237	1:182380581-182381237	ENSG00000231684,ENSG00000135821
chr1	182382508	182383054	1:182382508-182383054	ENSG00000231684,ENSG00000135821
chr1	182391284	182392393	1:182391284-182392393	ENSG00000232309,ENSG00000206764,ENSG00000228664,ENSG00000231684,ENSG00000135821,ENSG00000203730,ENSG00000203729
chr1	182430586	182430991	1:182430586-182430991	ENSG00000203730,ENSG00000203729,ENSG00000270443,ENSG00000233537
chr1	182446168	182446532	1:182446168-182446532	ENSG00000121446,ENSG00000233537
chr1	182484518	182485246	1:182484518-182485246	ENSG00000222397,ENSG00000203729,ENSG00000121446,ENSG00000233537,ENSG00000276839,ENSG00000227181
chr1	182493012	182493600	1:182493012-182493600	ENSG00000121446,ENSG00000233537,ENSG00000276839,ENSG00000271269
chr1	182588640	182589609	1:182588640-182589609	ENSG00000135828,ENSG00000276839,ENSG00000143333,ENSG00000227181,ENSG00000271269,ENSG00000135838
chr1	182598607	182599005	1:182598607-182599005	ENSG00000143333
chr1	182604005	182604748	1:182604005-182604748	ENSG00000276839,ENSG00000143333,ENSG00000227181,ENSG00000271269,ENSG00000135838
chr1	182615783	182616575	1:182615783-182616575	ENSG00000276839,ENSG00000143333,ENSG00000261504,ENSG00000135824,ENSG00000227181,ENSG00000271269
chr1	182624578	182624931	1:182624578-182624931	ENSG00000261504,ENSG00000227181,ENSG00000271269
chr1	182629693	182630241	1:182629693-182630241	ENSG00000261504,ENSG00000227181,ENSG00000271269
chr1	182672008	182672383	1:182672008-182672383	ENSG00000135824,ENSG00000227181,ENSG00000271269
chr1	182677360	182677668	1:182677360-182677668	ENSG00000135824,ENSG00000227181,ENSG00000271269
chr1	182782291	182782811	1:182782291-182782811	ENSG00000143333,ENSG00000227181,ENSG00000271269,ENSG00000135838
chr1	182789254	182790087	1:182789254-182790087	ENSG00000143333,ENSG00000227181,ENSG00000271269,ENSG00000135838
chr1	182795488	182796204	1:182795488-182796204	ENSG00000227181,ENSG00000271269,ENSG00000135838
chr1	182829392	182829777	1:182829392-182829777	ENSG00000271269,ENSG00000287808,ENSG00000135829
chr1	182838961	182840156	1:182838961-182840156	ENSG00000287808,ENSG00000135829
chr1	182863830	182864192	1:182863830-182864192	ENSG00000135829
chr1	182889888	182890539	1:182889888-182890539	ENSG00000135829,ENSG00000224040,ENSG00000285609
chr1	182952417	182953122	1:182952417-182953122	ENSG00000157060,ENSG00000224040,ENSG00000285609,ENSG00000226570,ENSG00000176855,ENSG00000207472
chr1	182962617	182963014	1:182962617-182963014	ENSG00000157060,ENSG00000224040,ENSG00000285609,ENSG00000226570,ENSG00000176855,ENSG00000207472,ENSG00000287929
chr1	183022395	183022767	1:183022395-183022767	ENSG00000176855,ENSG00000207472,ENSG00000135862
chr1	183023191	183024343	1:183023191-183024343	ENSG00000224040,ENSG00000285609,ENSG00000176855,ENSG00000207472,ENSG00000135862,ENSG00000224468
chr1	183039983	183040698	1:183039983-183040698	ENSG00000224040,ENSG00000285609,ENSG00000207472,ENSG00000135862,ENSG00000224468,ENSG00000287929,ENSG00000233562
chr1	183070818	183071570	1:183070818-183071570	ENSG00000224040,ENSG00000285609,ENSG00000207472,ENSG00000135862,ENSG00000224468,ENSG00000287929,ENSG00000233562
chr1	183102080	183102452	1:183102080-183102452	ENSG00000207472,ENSG00000135862,ENSG00000224468
chr1	183105447	183105723	1:183105447-183105723	ENSG00000207472,ENSG00000135862,ENSG00000224468
chr1	183124288	183124557	1:183124288-183124557	ENSG00000207472,ENSG00000135862,ENSG00000224468
chr1	183185900	183186572	1:183185900-183186572	ENSG00000224040,ENSG00000285609,ENSG00000207472,ENSG00000224468,ENSG00000058085,ENSG00000287929,ENSG00000233562
chr1	183194645	183195387	1:183194645-183195387	ENSG00000224040,ENSG00000285609,ENSG00000207472,ENSG00000224468,ENSG00000058085,ENSG00000287929,ENSG00000233562,ENSG00000286372
chr1	183218944	183219898	1:183218944-183219898	ENSG00000224040,ENSG00000285609,ENSG00000207472,ENSG00000224468,ENSG00000287929,ENSG00000233562
chr1	183228096	183228557	1:183228096-183228557	ENSG00000207472,ENSG00000224468,ENSG00000287929,ENSG00000233562
chr1	183234863	183235201	1:183234863-183235201	ENSG00000058085,ENSG00000287929,ENSG00000233562
chr1	183281540	183281934	1:183281540-183281934	ENSG00000157064,ENSG00000287929,ENSG00000233562,ENSG00000286372
chr1	183416538	183417190	1:183416538-183417190	ENSG00000157064,ENSG00000286372
chr1	183470182	183470441	1:183470182-183470441	ENSG00000232860,ENSG00000116698
chr1	183471105	183473231	1:183471105-183473231	ENSG00000232860,ENSG00000116698
chr1	183477924	183478632	1:183477924-183478632	ENSG00000232860,ENSG00000116698
chr1	183505309	183505560	1:183505309-183505560	ENSG00000116698
chr1	183543544	183544008	1:183543544-183544008	ENSG00000286372,ENSG00000232860,ENSG00000116698
chr1	183554581	183555191	1:183554581-183555191	ENSG00000286372,ENSG00000116698
chr1	183567429	183568030	1:183567429-183568030	ENSG00000286372,ENSG00000116701
chr1	183580113	183580676	1:183580113-183580676	ENSG00000286372,ENSG00000116701
chr1	183590342	183591011	1:183590342-183591011	ENSG00000286372,ENSG00000116701,ENSG00000286966
chr1	183604634	183605103	1:183604634-183605103	ENSG00000286966
chr1	183609290	183609580	1:183609290-183609580	ENSG00000286372,ENSG00000286966
chr1	183623129	183623600	1:183623129-183623600	ENSG00000232860,ENSG00000286966,ENSG00000162704
chr1	183633713	183634041	1:183633713-183634041	ENSG00000162704,ENSG00000143344
chr1	183635362	183636275	1:183635362-183636275	ENSG00000162704,ENSG00000143344,ENSG00000173627
chr1	183655442	183655906	1:183655442-183655906	ENSG00000162704,ENSG00000173627,ENSG00000270994,ENSG00000227554
chr1	183684867	183685699	1:183684867-183685699	ENSG00000173627,ENSG00000270994,ENSG00000227554
chr1	183730443	183730706	1:183730443-183730706	ENSG00000270994,ENSG00000227554
chr1	183804991	183805623	1:183804991-183805623	ENSG00000143344,ENSG00000270994,ENSG00000227554
chr1	183832369	183832699	1:183832369-183832699	ENSG00000270994,ENSG00000227554
chr1	183842471	183842978	1:183842471-183842978	ENSG00000143344,ENSG00000270994,ENSG00000227554
chr1	183873741	183874198	1:183873741-183874198	ENSG00000270994,ENSG00000227554
chr1	183888219	183888609	1:183888219-183888609	ENSG00000270994,ENSG00000227554
chr1	183896347	183897064	1:183896347-183897064	ENSG00000270994,ENSG00000227554
chr1	183901853	183902246	1:183901853-183902246	ENSG00000270994,ENSG00000227554
chr1	183911294	183911775	1:183911294-183911775	ENSG00000173627,ENSG00000270994,ENSG00000227554
chr1	183915779	183916358	1:183915779-183916358	ENSG00000173627,ENSG00000270994,ENSG00000227554
chr1	183956498	183957195	1:183956498-183957195	ENSG00000198756,ENSG00000198860
chr1	184017380	184017725	1:184017380-184017725	-
chr1	184036439	184038128	1:184036439-184038128	ENSG00000198756,ENSG00000198860
chr1	184051363	184052507	1:184051363-184052507	ENSG00000198860
chr1	184075540	184075793	1:184075540-184075793	ENSG00000199840
chr1	184152311	184153288	1:184152311-184153288	ENSG00000286655,ENSG00000199840
chr1	184158705	184159281	1:184158705-184159281	ENSG00000286655,ENSG00000199840
chr1	184242600	184242919	1:184242600-184242919	ENSG00000199840
chr1	184296415	184297248	1:184296415-184297248	ENSG00000207080,ENSG00000231791,ENSG00000244568
chr1	184329222	184329695	1:184329222-184329695	ENSG00000207080,ENSG00000231791,ENSG00000244568
chr1	184380523	184380902	1:184380523-184380902	ENSG00000244568,ENSG00000271387,ENSG00000116667
chr1	184386343	184386630	1:184386343-184386630	ENSG00000271387,ENSG00000116667
chr1	184386843	184388524	1:184386843-184388524	ENSG00000271387,ENSG00000116667
chr1	184405471	184405882	1:184405471-184405882	ENSG00000230470
chr1	184418805	184419209	1:184418805-184419209	ENSG00000230470
chr1	184455967	184456717	1:184455967-184456717	ENSG00000207080,ENSG00000244568,ENSG00000230470
chr1	184483393	184483692	1:184483393-184483692	ENSG00000116667
chr1	184486094	184486447	1:184486094-184486447	-
chr1	184491479	184492215	1:184491479-184492215	ENSG00000244568,ENSG00000116667
chr1	184532959	184533517	1:184532959-184533517	ENSG00000244568,ENSG00000116667
chr1	184567515	184568078	1:184567515-184568078	ENSG00000116667,ENSG00000232036
chr1	184583549	184584287	1:184583549-184584287	ENSG00000116667,ENSG00000232036
chr1	184615565	184615872	1:184615565-184615872	-
chr1	184642764	184643052	1:184642764-184643052	ENSG00000285847,ENSG00000286378
chr1	184652203	184652504	1:184652203-184652504	ENSG00000285847,ENSG00000286378
chr1	184663853	184664611	1:184663853-184664611	ENSG00000285847,ENSG00000286378
chr1	184691916	184692250	1:184691916-184692250	-
chr1	184747212	184747778	1:184747212-184747778	ENSG00000116406
chr1	184754227	184755397	1:184754227-184755397	ENSG00000116406
chr1	184792507	184793088	1:184792507-184793088	ENSG00000260976,ENSG00000201312
chr1	184805544	184806841	1:184805544-184806841	ENSG00000135842,ENSG00000260976,ENSG00000201312
chr1	184820111	184820709	1:184820111-184820709	ENSG00000252222,ENSG00000260976,ENSG00000201312
chr1	184825438	184826068	1:184825438-184826068	ENSG00000252222
chr1	184838361	184838917	1:184838361-184838917	ENSG00000260976
chr1	184843677	184844271	1:184843677-184844271	ENSG00000260976,ENSG00000201312
chr1	184854411	184854992	1:184854411-184854992	ENSG00000135842,ENSG00000260976,ENSG00000201312
chr1	184866969	184867724	1:184866969-184867724	ENSG00000135842
chr1	184876063	184876568	1:184876063-184876568	ENSG00000135842,ENSG00000260976,ENSG00000201312
chr1	184890563	184890792	1:184890563-184890792	ENSG00000135842
chr1	184917492	184917838	1:184917492-184917838	ENSG00000260976,ENSG00000201312
chr1	184930670	184931052	1:184930670-184931052	-
chr1	184945129	184945451	1:184945129-184945451	ENSG00000260976,ENSG00000201312
chr1	184946090	184946339	1:184946090-184946339	ENSG00000260976,ENSG00000201312
chr1	184954144	184954566	1:184954144-184954566	-
chr1	184973531	184974724	1:184973531-184974724	ENSG00000135842,ENSG00000260976,ENSG00000201312
chr1	184982042	184982576	1:184982042-184982576	ENSG00000135842,ENSG00000260976,ENSG00000201312
chr1	185040250	185040769	1:185040250-185040769	ENSG00000201312,ENSG00000121481
chr1	185045044	185046033	1:185045044-185046033	ENSG00000260976,ENSG00000201312,ENSG00000121481,ENSG00000232792,ENSG00000121486
chr1	185058241	185058675	1:185058241-185058675	ENSG00000201312,ENSG00000121481,ENSG00000232792
chr1	185060085	185060427	1:185060085-185060427	ENSG00000201312,ENSG00000121481,ENSG00000232792
chr1	185063094	185063444	1:185063094-185063444	ENSG00000201312,ENSG00000121481,ENSG00000232792
chr1	185091515	185091852	1:185091515-185091852	ENSG00000260976,ENSG00000201312,ENSG00000232792,ENSG00000121486
chr1	185156132	185157724	1:185156132-185157724	ENSG00000121486,ENSG00000116668,ENSG00000231084,ENSG00000206640
chr1	185170225	185170684	1:185170225-185170684	ENSG00000260976,ENSG00000201312,ENSG00000121486,ENSG00000116668,ENSG00000231084,ENSG00000213051,ENSG00000201421,ENSG00000206640,ENSG00000233583,ENSG00000252612
chr1	185238400	185238671	1:185238400-185238671	ENSG00000213051,ENSG00000201421,ENSG00000206640,ENSG00000233583,ENSG00000252612
chr1	185281143	185281572	1:185281143-185281572	ENSG00000201421,ENSG00000206640,ENSG00000233583,ENSG00000252612,ENSG00000238061,ENSG00000279838
chr1	185291215	185292122	1:185291215-185292122	ENSG00000213051,ENSG00000201421,ENSG00000206640,ENSG00000233583,ENSG00000252612,ENSG00000238061,ENSG00000279838,ENSG00000116679
chr1	185292428	185292768	1:185292428-185292768	ENSG00000201421,ENSG00000206640,ENSG00000233583,ENSG00000252612,ENSG00000238061,ENSG00000279838,ENSG00000116679
chr1	185303945	185304162	1:185303945-185304162	ENSG00000252612,ENSG00000116679
chr1	185315914	185318070	1:185315914-185318070	ENSG00000206640,ENSG00000116679,ENSG00000273004,ENSG00000270920
chr1	185325491	185325790	1:185325491-185325790	ENSG00000116679,ENSG00000273004,ENSG00000261024
chr1	185338697	185339499	1:185338697-185339499	ENSG00000201421,ENSG00000116679,ENSG00000273004,ENSG00000261024,ENSG00000270920
chr1	185345861	185346403	1:185345861-185346403	ENSG00000201421,ENSG00000206640,ENSG00000233583,ENSG00000252612,ENSG00000116679,ENSG00000273004,ENSG00000261024,ENSG00000252407,ENSG00000270920
chr1	185420733	185421051	1:185420733-185421051	ENSG00000252407,ENSG00000270920
chr1	185490932	185491151	1:185490932-185491151	ENSG00000252407,ENSG00000270920,ENSG00000279401
chr1	185526714	185527186	1:185526714-185527186	ENSG00000233583,ENSG00000252612,ENSG00000252407,ENSG00000270920,ENSG00000279401
chr1	185551005	185551279	1:185551005-185551279	ENSG00000213051,ENSG00000206640,ENSG00000252407,ENSG00000270920,ENSG00000279401
chr1	185559758	185560271	1:185559758-185560271	ENSG00000270920,ENSG00000279401
chr1	185561584	185562112	1:185561584-185562112	ENSG00000201421,ENSG00000206640,ENSG00000233583,ENSG00000252612,ENSG00000273004,ENSG00000252407,ENSG00000270920,ENSG00000279401
chr1	185566904	185567547	1:185566904-185567547	ENSG00000201421,ENSG00000206640,ENSG00000233583,ENSG00000252612,ENSG00000273004,ENSG00000252407,ENSG00000270920,ENSG00000279401
chr1	185568530	185568962	1:185568530-185568962	ENSG00000270920,ENSG00000279401
chr1	185596000	185596325	1:185596000-185596325	ENSG00000201421,ENSG00000206640,ENSG00000252407,ENSG00000270920,ENSG00000228309,ENSG00000207108,ENSG00000201596
chr1	185608299	185608554	1:185608299-185608554	ENSG00000228309,ENSG00000207108,ENSG00000201596
chr1	185632708	185633237	1:185632708-185633237	ENSG00000228309,ENSG00000207108,ENSG00000201596
chr1	185646301	185646620	1:185646301-185646620	ENSG00000207108,ENSG00000201596,ENSG00000261729
chr1	185670272	185670788	1:185670272-185670788	ENSG00000213051,ENSG00000206640,ENSG00000233583,ENSG00000252612,ENSG00000273004,ENSG00000270920,ENSG00000261729
chr1	185674224	185674555	1:185674224-185674555	ENSG00000261729
chr1	185680585	185681272	1:185680585-185681272	ENSG00000213051,ENSG00000201421,ENSG00000206640,ENSG00000233583,ENSG00000252612
chr1	185693907	185694561	1:185693907-185694561	ENSG00000213051,ENSG00000201421,ENSG00000206640,ENSG00000233583,ENSG00000252612,ENSG00000270920
chr1	185733488	185734692	1:185733488-185734692	ENSG00000143341
chr1	185813543	185813783	1:185813543-185813783	ENSG00000288078,ENSG00000116690
chr1	186009277	186009528	1:186009277-186009528	-
chr1	186082230	186082566	1:186082230-186082566	ENSG00000288078,ENSG00000116690
chr1	186102631	186103056	1:186102631-186103056	-
chr1	186183996	186184542	1:186183996-186184542	ENSG00000143341,ENSG00000224691,ENSG00000288078,ENSG00000116690
chr1	186212527	186213020	1:186212527-186213020	ENSG00000288078,ENSG00000116690
chr1	186327629	186328032	1:186327629-186328032	ENSG00000116690,ENSG00000047410,ENSG00000202025
chr1	186374795	186375896	1:186374795-186375896	ENSG00000116690,ENSG00000047410,ENSG00000202025,ENSG00000157181
chr1	186404564	186404878	1:186404564-186404878	ENSG00000116690,ENSG00000202025,ENSG00000157181
chr1	186409168	186409390	1:186409168-186409390	ENSG00000116690,ENSG00000202025,ENSG00000157181
chr1	186435311	186435593	1:186435311-186435593	ENSG00000229739
chr1	186442586	186443206	1:186442586-186443206	ENSG00000116690,ENSG00000229739,ENSG00000116703
chr1	186453870	186454126	1:186453870-186454126	ENSG00000229739,ENSG00000116703
chr1	186454988	186455301	1:186454988-186455301	ENSG00000229739,ENSG00000116703
chr1	186456734	186457141	1:186456734-186457141	ENSG00000229739,ENSG00000116703
chr1	186476046	186476525	1:186476046-186476525	-
chr1	186482627	186483248	1:186482627-186483248	-
chr1	186511919	186512495	1:186511919-186512495	ENSG00000116690,ENSG00000273198,ENSG00000225462,ENSG00000236401
chr1	186535917	186536751	1:186535917-186536751	ENSG00000273198,ENSG00000271558
chr1	186571931	186572248	1:186571931-186572248	ENSG00000228238,ENSG00000233196
chr1	186575339	186575608	1:186575339-186575608	ENSG00000228238,ENSG00000233196
chr1	186605652	186606210	1:186605652-186606210	ENSG00000233196,ENSG00000073756,ENSG00000273129
chr1	186618243	186618749	1:186618243-186618749	ENSG00000288562
chr1	186620959	186621431	1:186620959-186621431	ENSG00000288562
chr1	186626398	186627075	1:186626398-186627075	ENSG00000288562
chr1	186655969	186656199	1:186655969-186656199	ENSG00000073756
chr1	186658700	186659078	1:186658700-186659078	-
chr1	186660048	186660334	1:186660048-186660334	ENSG00000073756
chr1	186680088	186681096	1:186680088-186681096	ENSG00000073756,ENSG00000273129
chr1	186775893	186776468	1:186775893-186776468	-
chr1	186779381	186779667	1:186779381-186779667	-
chr1	186828601	186830038	1:186828601-186830038	ENSG00000116711
chr1	186838580	186839430	1:186838580-186839430	ENSG00000116711
chr1	186839718	186840033	1:186839718-186840033	-
chr1	186845493	186846002	1:186845493-186846002	ENSG00000116711
chr1	186849816	186850276	1:186849816-186850276	ENSG00000116711
chr1	186869613	186869856	1:186869613-186869856	ENSG00000274702
chr1	186903749	186904797	1:186903749-186904797	-
chr1	186921297	186921705	1:186921297-186921705	-
chr1	186925776	186926409	1:186925776-186926409	-
chr1	186978598	186979084	1:186978598-186979084	-
chr1	186985853	186986184	1:186985853-186986184	-
chr1	187032832	187033080	1:187032832-187033080	-
chr1	187038796	187039328	1:187038796-187039328	ENSG00000116690,ENSG00000230426,ENSG00000271558,ENSG00000225462,ENSG00000274702,ENSG00000236401,ENSG00000223847,ENSG00000285894,ENSG00000150732,ENSG00000271036,ENSG00000226196
chr1	187051719	187052041	1:187051719-187052041	ENSG00000230426,ENSG00000271558,ENSG00000225462,ENSG00000274702,ENSG00000236401,ENSG00000223847
chr1	187055642	187056209	1:187055642-187056209	ENSG00000230426
chr1	187072450	187073616	1:187072450-187073616	ENSG00000230426
chr1	187244617	187245018	1:187244617-187245018	ENSG00000230426,ENSG00000271558,ENSG00000225462,ENSG00000274702,ENSG00000236401,ENSG00000223847,ENSG00000285894,ENSG00000150732,ENSG00000222240,ENSG00000238054,ENSG00000226486,ENSG00000271036,ENSG00000226196,ENSG00000252553
chr1	187892336	187892824	1:187892336-187892824	ENSG00000271558,ENSG00000225462,ENSG00000274702,ENSG00000236401,ENSG00000223847,ENSG00000285894,ENSG00000150732,ENSG00000222240,ENSG00000238054,ENSG00000226486,ENSG00000271036,ENSG00000226196,ENSG00000252553
chr1	188240722	188241225	1:188240722-188241225	ENSG00000271558,ENSG00000225462,ENSG00000274702,ENSG00000236401,ENSG00000223847,ENSG00000285894,ENSG00000150732,ENSG00000222240,ENSG00000261182,ENSG00000224278,ENSG00000225006,ENSG00000238054,ENSG00000226486,ENSG00000271036,ENSG00000226196,ENSG00000252553
chr1	188249891	188250183	1:188249891-188250183	ENSG00000271558,ENSG00000225462,ENSG00000274702,ENSG00000236401,ENSG00000223847,ENSG00000285894,ENSG00000150732,ENSG00000222240,ENSG00000261182,ENSG00000224278,ENSG00000225006,ENSG00000238054,ENSG00000226486,ENSG00000271036,ENSG00000226196,ENSG00000252553,ENSG00000232212,ENSG00000238270,ENSG00000287472,ENSG00000230987
chr1	188263129	188263629	1:188263129-188263629	ENSG00000271558,ENSG00000225462,ENSG00000274702,ENSG00000236401,ENSG00000223847,ENSG00000285894,ENSG00000150732,ENSG00000222240,ENSG00000261182,ENSG00000224278,ENSG00000225006,ENSG00000231022,ENSG00000237283,ENSG00000238054,ENSG00000226486,ENSG00000271036,ENSG00000226196,ENSG00000252553,ENSG00000232212,ENSG00000238270,ENSG00000287472,ENSG00000230987,ENSG00000225811
chr1	188397625	188398012	1:188397625-188398012	ENSG00000271558,ENSG00000225462,ENSG00000274702,ENSG00000236401,ENSG00000223847,ENSG00000285894,ENSG00000150732,ENSG00000222240,ENSG00000225006,ENSG00000237283,ENSG00000238054,ENSG00000226486,ENSG00000271036,ENSG00000226196,ENSG00000252553,ENSG00000232212,ENSG00000238270,ENSG00000287472,ENSG00000230987
chr1	188427576	188427934	1:188427576-188427934	ENSG00000271558,ENSG00000225462,ENSG00000274702,ENSG00000236401,ENSG00000223847,ENSG00000285894,ENSG00000150732,ENSG00000222240,ENSG00000261182,ENSG00000225006,ENSG00000231022,ENSG00000237283,ENSG00000238054,ENSG00000226486,ENSG00000271036,ENSG00000226196,ENSG00000252553,ENSG00000232212,ENSG00000238270,ENSG00000287472,ENSG00000230987
chr1	188652676	188653049	1:188652676-188653049	ENSG00000271558,ENSG00000225462,ENSG00000274702,ENSG00000236401,ENSG00000223847,ENSG00000285894,ENSG00000150732,ENSG00000222240,ENSG00000225006,ENSG00000235083,ENSG00000231022,ENSG00000237283,ENSG00000238054,ENSG00000226486,ENSG00000271036,ENSG00000226196,ENSG00000252553,ENSG00000232212,ENSG00000238270,ENSG00000287472,ENSG00000230987,ENSG00000225811
chr1	188665709	188666153	1:188665709-188666153	ENSG00000225006,ENSG00000235083,ENSG00000231022,ENSG00000237283,ENSG00000238054,ENSG00000226486,ENSG00000271036,ENSG00000226196
chr1	188782358	188782685	1:188782358-188782685	ENSG00000271558,ENSG00000236401,ENSG00000223847,ENSG00000285894,ENSG00000150732,ENSG00000225006,ENSG00000231022,ENSG00000237283,ENSG00000238054,ENSG00000226486,ENSG00000271036,ENSG00000226196,ENSG00000252553,ENSG00000232212,ENSG00000238270,ENSG00000287472,ENSG00000230987,ENSG00000225811
chr1	190475453	190475935	1:190475453-190475935	ENSG00000162670,ENSG00000237457,ENSG00000241505
chr1	190478147	190478603	1:190478147-190478603	ENSG00000162670,ENSG00000237457,ENSG00000241505
chr1	190579522	190579995	1:190579522-190579995	ENSG00000226196,ENSG00000252553,ENSG00000232212,ENSG00000238270,ENSG00000287472,ENSG00000230987,ENSG00000225811,ENSG00000231175,ENSG00000236025,ENSG00000238108
chr1	190940760	190941180	1:190940760-190941180	ENSG00000252553,ENSG00000232212,ENSG00000238270,ENSG00000287472,ENSG00000230987,ENSG00000225811,ENSG00000231175,ENSG00000236025,ENSG00000238108
chr1	190941919	190942790	1:190941919-190942790	ENSG00000252553,ENSG00000232212,ENSG00000238270,ENSG00000287472,ENSG00000230987,ENSG00000225811,ENSG00000231175,ENSG00000236025,ENSG00000238108
chr1	190950062	190950311	1:190950062-190950311	ENSG00000252553,ENSG00000232212,ENSG00000238270,ENSG00000287472,ENSG00000230987,ENSG00000225811,ENSG00000231175,ENSG00000236025,ENSG00000238108
chr1	190957544	190957768	1:190957544-190957768	ENSG00000252553,ENSG00000232212,ENSG00000238270,ENSG00000287472,ENSG00000230987,ENSG00000225811,ENSG00000236025,ENSG00000238108
chr1	190975944	190976160	1:190975944-190976160	ENSG00000252553,ENSG00000232212,ENSG00000238270,ENSG00000287472,ENSG00000230987,ENSG00000225811,ENSG00000231175,ENSG00000236025,ENSG00000238108,ENSG00000285638,ENSG00000261642
chr1	191134926	191135237	1:191134926-191135237	ENSG00000252553,ENSG00000232212,ENSG00000238270,ENSG00000287472,ENSG00000230987,ENSG00000225811,ENSG00000236025,ENSG00000238108,ENSG00000285638,ENSG00000228020,ENSG00000261642,ENSG00000233882
chr1	191174234	191174682	1:191174234-191174682	ENSG00000230987,ENSG00000225811,ENSG00000231175,ENSG00000236025,ENSG00000238108,ENSG00000285638,ENSG00000228020,ENSG00000261642,ENSG00000271187,ENSG00000233882
chr1	191202757	191203059	1:191202757-191203059	ENSG00000285638,ENSG00000261642,ENSG00000233882
chr1	191206578	191207083	1:191206578-191207083	ENSG00000252553,ENSG00000232212,ENSG00000238270,ENSG00000287472,ENSG00000230987,ENSG00000225811,ENSG00000236025,ENSG00000238108,ENSG00000285638,ENSG00000228020,ENSG00000261642,ENSG00000233882,ENSG00000253148
chr1	191483874	191484430	1:191483874-191484430	ENSG00000252553,ENSG00000232212,ENSG00000238270,ENSG00000287472,ENSG00000230987,ENSG00000225811,ENSG00000231175,ENSG00000236025,ENSG00000238108,ENSG00000223344,ENSG00000226723,ENSG00000236792,ENSG00000253148
chr1	191695724	191696377	1:191695724-191696377	ENSG00000252553,ENSG00000232212,ENSG00000238270,ENSG00000287472,ENSG00000230987,ENSG00000225811,ENSG00000231175,ENSG00000236025,ENSG00000238108,ENSG00000223344,ENSG00000226723,ENSG00000236792,ENSG00000253148
chr1	191823685	191824415	1:191823685-191824415	ENSG00000228215,ENSG00000223344
chr1	191963411	191964330	1:191963411-191964330	ENSG00000252553,ENSG00000238270,ENSG00000287472,ENSG00000225811,ENSG00000236025,ENSG00000238108,ENSG00000223344,ENSG00000226723,ENSG00000236792,ENSG00000253148
chr1	191993512	191993865	1:191993512-191993865	ENSG00000223344,ENSG00000253148
chr1	192002063	192002459	1:192002063-192002459	ENSG00000230987,ENSG00000223344,ENSG00000226723,ENSG00000236792,ENSG00000253148
chr1	192003781	192004420	1:192003781-192004420	ENSG00000223344,ENSG00000253148
chr1	192044850	192045248	1:192044850-192045248	ENSG00000223344,ENSG00000253148
chr1	192099772	192099989	1:192099772-192099989	-
chr1	192148143	192148572	1:192148143-192148572	ENSG00000150681,ENSG00000226723,ENSG00000236792,ENSG00000253148
chr1	192157927	192158753	1:192157927-192158753	ENSG00000150681,ENSG00000226723,ENSG00000236792,ENSG00000253148
chr1	192170185	192170523	1:192170185-192170523	ENSG00000150681,ENSG00000226723,ENSG00000236792,ENSG00000253148
chr1	192171146	192171367	1:192171146-192171367	-
chr1	192171847	192172062	1:192171847-192172062	-
chr1	192263787	192264036	1:192263787-192264036	ENSG00000226723,ENSG00000236792,ENSG00000253148
chr1	192401765	192401982	1:192401765-192401982	ENSG00000285280,ENSG00000253148
chr1	192445828	192446139	1:192445828-192446139	-
chr1	192489782	192490206	1:192489782-192490206	ENSG00000236069,ENSG00000090104,ENSG00000127074,ENSG00000231767,ENSG00000283795
chr1	192506569	192507144	1:192506569-192507144	ENSG00000236069
chr1	192516690	192517275	1:192516690-192517275	ENSG00000236069,ENSG00000090104,ENSG00000231767,ENSG00000283795
chr1	192530311	192530584	1:192530311-192530584	ENSG00000236069
chr1	192538789	192539463	1:192538789-192539463	ENSG00000236069,ENSG00000090104,ENSG00000231767,ENSG00000283795
chr1	192545909	192546463	1:192545909-192546463	-
chr1	192550792	192551454	1:192550792-192551454	ENSG00000090104,ENSG00000231767,ENSG00000283795
chr1	192575343	192575951	1:192575343-192575951	ENSG00000090104
chr1	192598726	192598976	1:192598726-192598976	-
chr1	192605035	192605336	1:192605035-192605336	-
chr1	192609094	192609641	1:192609094-192609641	ENSG00000090104,ENSG00000127074,ENSG00000231767,ENSG00000283795
chr1	192639292	192639607	1:192639292-192639607	ENSG00000127074,ENSG00000231767,ENSG00000283795
chr1	192788169	192788434	1:192788169-192788434	ENSG00000231767,ENSG00000283795,ENSG00000228687,ENSG00000226814
chr1	192796024	192796384	1:192796024-192796384	ENSG00000231767,ENSG00000283795,ENSG00000228687,ENSG00000226814,ENSG00000116741
chr1	192797865	192798223	1:192797865-192798223	ENSG00000231767,ENSG00000283795,ENSG00000228687,ENSG00000226814,ENSG00000116741
chr1	192805932	192806155	1:192805932-192806155	ENSG00000226814,ENSG00000116741
chr1	192808491	192809399	1:192808491-192809399	ENSG00000228687,ENSG00000226814,ENSG00000116741
chr1	192810264	192810668	1:192810264-192810668	ENSG00000116741
chr1	192834985	192835359	1:192834985-192835359	-
chr1	192866269	192866552	1:192866269-192866552	ENSG00000231767,ENSG00000283795,ENSG00000223075
chr1	192882178	192882761	1:192882178-192882761	ENSG00000223075
chr1	192904455	192904973	1:192904455-192904973	ENSG00000285280,ENSG00000231767,ENSG00000283795,ENSG00000223075
chr1	192936649	192937337	1:192936649-192937337	ENSG00000285280,ENSG00000231767,ENSG00000283795
chr1	192951958	192952490	1:192951958-192952490	ENSG00000285280
chr1	192986828	192987208	1:192986828-192987208	ENSG00000234473
chr1	193019590	193020064	1:193019590-193020064	ENSG00000116741,ENSG00000116750
chr1	193031347	193031659	1:193031347-193031659	ENSG00000116750
chr1	193058553	193060064	1:193058553-193060064	ENSG00000116750,ENSG00000238754,ENSG00000116747
chr1	193070075	193070596	1:193070075-193070596	ENSG00000116747
chr1	193104614	193105812	1:193104614-193105812	ENSG00000238754,ENSG00000116747,ENSG00000023572,ENSG00000134371
chr1	193121568	193122607	1:193121568-193122607	ENSG00000116750,ENSG00000238754,ENSG00000116747,ENSG00000023572,ENSG00000134371,ENSG00000221680
chr1	193143240	193143549	1:193143240-193143549	ENSG00000221680
chr1	193162374	193162592	1:193162374-193162592	-
chr1	193179090	193179368	1:193179090-193179368	ENSG00000162630
chr1	193186217	193186942	1:193186217-193186942	ENSG00000134371,ENSG00000162630,ENSG00000232077
chr1	193240378	193240598	1:193240378-193240598	ENSG00000276735
chr1	193311390	193311749	1:193311390-193311749	ENSG00000232077
chr1	193368153	193368738	1:193368153-193368738	ENSG00000232077
chr1	193406775	193407448	1:193406775-193407448	ENSG00000232077,ENSG00000237213
chr1	193408829	193409313	1:193408829-193409313	ENSG00000232077,ENSG00000237213
chr1	193417475	193417740	1:193417475-193417740	ENSG00000232077,ENSG00000237213
chr1	193418358	193418947	1:193418358-193418947	ENSG00000232077,ENSG00000237213
chr1	193448849	193449473	1:193448849-193449473	ENSG00000286285,ENSG00000237213
chr1	193462538	193463254	1:193462538-193463254	ENSG00000286285,ENSG00000227240
chr1	193479185	193479696	1:193479185-193479696	ENSG00000286285,ENSG00000227240,ENSG00000237213
chr1	193537549	193538021	1:193537549-193538021	ENSG00000237213,ENSG00000285718
chr1	193558468	193559005	1:193558468-193559005	ENSG00000232077,ENSG00000237213,ENSG00000228167
chr1	193569656	193570022	1:193569656-193570022	ENSG00000237213
chr1	193592387	193592617	1:193592387-193592617	ENSG00000237213
chr1	193594624	193594948	1:193594624-193594948	ENSG00000237213
chr1	193629741	193630109	1:193629741-193630109	-
chr1	193674416	193674719	1:193674416-193674719	ENSG00000226640,ENSG00000237213
chr1	193685890	193686646	1:193685890-193686646	ENSG00000226640,ENSG00000237011,ENSG00000237213,ENSG00000251813,ENSG00000228167
chr1	193707657	193708081	1:193707657-193708081	ENSG00000226640,ENSG00000237213,ENSG00000228167
chr1	194052529	194052966	1:194052529-194052966	ENSG00000233057,ENSG00000231714,ENSG00000251813,ENSG00000228167
chr1	194056324	194056675	1:194056324-194056675	-
chr1	194060570	194060934	1:194060570-194060934	ENSG00000233057,ENSG00000251813,ENSG00000285718
chr1	194099550	194100171	1:194099550-194100171	ENSG00000233057
chr1	194100610	194100935	1:194100610-194100935	ENSG00000233057
chr1	194225638	194226372	1:194225638-194226372	ENSG00000237213,ENSG00000233057,ENSG00000231714,ENSG00000251813,ENSG00000228167,ENSG00000285718
chr1	194281310	194281842	1:194281310-194281842	ENSG00000233057,ENSG00000231714,ENSG00000251813,ENSG00000228167,ENSG00000285718
chr1	194289391	194290075	1:194289391-194290075	ENSG00000237213,ENSG00000233057,ENSG00000231714,ENSG00000251813,ENSG00000228167,ENSG00000285718
chr1	194295585	194296132	1:194295585-194296132	ENSG00000237213,ENSG00000233057,ENSG00000231714,ENSG00000251813,ENSG00000228167,ENSG00000285718
chr1	194300888	194301231	1:194300888-194301231	ENSG00000233057,ENSG00000231714,ENSG00000251813,ENSG00000285718
chr1	195512586	195512841	1:195512586-195512841	ENSG00000251813,ENSG00000228167,ENSG00000285718
chr1	195709676	195710356	1:195709676-195710356	ENSG00000251813,ENSG00000228167,ENSG00000285718,ENSG00000287364
chr1	195714356	195714754	1:195714356-195714754	ENSG00000228167,ENSG00000285718,ENSG00000287364
chr1	195717652	195718091	1:195717652-195718091	ENSG00000287364
chr1	195833381	195833789	1:195833381-195833789	ENSG00000228167,ENSG00000285718,ENSG00000287364
chr1	195851201	195851428	1:195851201-195851428	ENSG00000287364
chr1	195898250	195899294	1:195898250-195899294	ENSG00000285718,ENSG00000287364,ENSG00000227421,ENSG00000134365
chr1	195907897	195908638	1:195907897-195908638	ENSG00000251813,ENSG00000228167,ENSG00000285718,ENSG00000287364,ENSG00000227421,ENSG00000265986,ENSG00000134365,ENSG00000080910,ENSG00000273844,ENSG00000134389
chr1	195931413	195931834	1:195931413-195931834	ENSG00000227421
chr1	196034068	196034504	1:196034068-196034504	ENSG00000227421
chr1	196091790	196092388	1:196091790-196092388	ENSG00000227421,ENSG00000265986,ENSG00000134365,ENSG00000134389
chr1	196309327	196309638	1:196309327-196309638	ENSG00000265986
chr1	196318067	196318345	1:196318067-196318345	ENSG00000265986
chr1	196355333	196355616	1:196355333-196355616	ENSG00000265986
chr1	196366934	196367324	1:196366934-196367324	ENSG00000265986
chr1	196372916	196373411	1:196372916-196373411	ENSG00000265986
chr1	196380248	196380572	1:196380248-196380572	ENSG00000265986
chr1	196400822	196401390	1:196400822-196401390	ENSG00000265986
chr1	196435806	196436380	1:196435806-196436380	ENSG00000162687,ENSG00000265986
chr1	196438272	196438775	1:196438272-196438775	ENSG00000162687,ENSG00000265986
chr1	196608517	196609582	1:196608517-196609582	ENSG00000162687,ENSG00000265986
chr1	196651666	196652164	1:196651666-196652164	ENSG00000265986,ENSG00000000971
chr1	196660734	196661527	1:196660734-196661527	ENSG00000265986,ENSG00000000971
chr1	196723280	196723876	1:196723280-196723876	ENSG00000265986,ENSG00000116785,ENSG00000285986,ENSG00000134365,ENSG00000080910,ENSG00000273844,ENSG00000134389,ENSG00000143278
chr1	196809656	196810325	1:196809656-196810325	ENSG00000116785,ENSG00000244414,ENSG00000285986,ENSG00000134365,ENSG00000080910,ENSG00000273844,ENSG00000134389
chr1	196828005	196828290	1:196828005-196828290	ENSG00000116785,ENSG00000244414,ENSG00000285986,ENSG00000134365,ENSG00000080910,ENSG00000273844,ENSG00000134389
chr1	196837724	196838015	1:196837724-196838015	ENSG00000116785,ENSG00000244414,ENSG00000285986,ENSG00000134365,ENSG00000080910,ENSG00000273844
chr1	197021801	197022100	1:197021801-197022100	ENSG00000285986,ENSG00000134365,ENSG00000080910,ENSG00000273844,ENSG00000134389,ENSG00000143278
chr1	197146163	197147121	1:197146163-197147121	ENSG00000143278,ENSG00000066279,ENSG00000235748
chr1	197179061	197179572	1:197179061-197179572	ENSG00000134365,ENSG00000134389,ENSG00000143278,ENSG00000066279,ENSG00000235748,ENSG00000177888
chr1	197180262	197180529	1:197180262-197180529	ENSG00000143278,ENSG00000235748,ENSG00000177888
chr1	197200865	197202066	1:197200865-197202066	ENSG00000143278,ENSG00000066279,ENSG00000235748,ENSG00000177888,ENSG00000237861,ENSG00000134376
chr1	197219782	197220032	1:197219782-197220032	ENSG00000177888,ENSG00000237861
chr1	197255021	197255325	1:197255021-197255325	ENSG00000134376
chr1	197319617	197319874	1:197319617-197319874	ENSG00000134376
chr1	197327755	197328029	1:197327755-197328029	ENSG00000134376
chr1	197335722	197335967	1:197335722-197335967	-
chr1	197339767	197340121	1:197339767-197340121	ENSG00000134365,ENSG00000080910,ENSG00000143278,ENSG00000134376,ENSG00000221879
chr1	197356901	197357207	1:197356901-197357207	ENSG00000134376,ENSG00000221879
chr1	197391471	197392270	1:197391471-197392270	ENSG00000273844,ENSG00000134376
chr1	197399573	197400511	1:197399573-197400511	ENSG00000134376
chr1	197451883	197453077	1:197451883-197453077	ENSG00000134376,ENSG00000230260
chr1	197468631	197469119	1:197468631-197469119	ENSG00000134376,ENSG00000230260
chr1	197469920	197470292	1:197469920-197470292	-
chr1	197481075	197481676	1:197481075-197481676	ENSG00000134376
chr1	197487028	197487277	1:197487028-197487277	-
chr1	197521284	197521552	1:197521284-197521552	-
chr1	197615129	197615396	1:197615129-197615396	ENSG00000207139,ENSG00000213046,ENSG00000235582
chr1	197659334	197659645	1:197659334-197659645	ENSG00000213047,ENSG00000207139,ENSG00000213046,ENSG00000235582,ENSG00000233040
chr1	197675624	197675915	1:197675624-197675915	ENSG00000207139,ENSG00000213046,ENSG00000235582,ENSG00000233040
chr1	197714094	197714475	1:197714094-197714475	ENSG00000207139,ENSG00000213046,ENSG00000235582,ENSG00000233040
chr1	197761408	197762474	1:197761408-197762474	ENSG00000213047,ENSG00000207139,ENSG00000213046,ENSG00000235582,ENSG00000233040,ENSG00000224901
chr1	197774810	197775908	1:197774810-197775908	ENSG00000213047,ENSG00000235582,ENSG00000233040
chr1	197776320	197776706	1:197776320-197776706	ENSG00000213047,ENSG00000235582,ENSG00000233040
chr1	197783126	197783427	1:197783126-197783427	ENSG00000213047,ENSG00000235582,ENSG00000233040
chr1	197857554	197857854	1:197857554-197857854	ENSG00000235582
chr1	197868979	197869369	1:197868979-197869369	ENSG00000207139,ENSG00000213046,ENSG00000235582,ENSG00000233040
chr1	197902399	197903244	1:197902399-197903244	ENSG00000203724,ENSG00000143355
chr1	197908822	197909094	1:197908822-197909094	ENSG00000203724,ENSG00000143355
chr1	197913019	197913574	1:197913019-197913574	ENSG00000203724,ENSG00000143355
chr1	197916101	197916617	1:197916101-197916617	ENSG00000143355
chr1	197917824	197918371	1:197917824-197918371	ENSG00000143355
chr1	197933599	197934084	1:197933599-197934084	-
chr1	197949197	197949488	1:197949197-197949488	-
chr1	197987393	197987775	1:197987393-197987775	-
chr1	198068275	198068796	1:198068275-198068796	ENSG00000287989
chr1	198088513	198089009	1:198088513-198089009	-
chr1	198102290	198102925	1:198102290-198102925	ENSG00000287989
chr1	198132266	198132671	1:198132266-198132671	-
chr1	198143983	198144285	1:198143983-198144285	-
chr1	198156720	198158078	1:198156720-198158078	ENSG00000151414
chr1	198158879	198159451	1:198158879-198159451	ENSG00000151414
chr1	198162493	198162814	1:198162493-198162814	ENSG00000151414
chr1	198167510	198167976	1:198167510-198167976	ENSG00000151414,ENSG00000232824
chr1	198171936	198172715	1:198171936-198172715	ENSG00000151414,ENSG00000232824
chr1	198174273	198174595	1:198174273-198174595	ENSG00000232824
chr1	198179408	198179898	1:198179408-198179898	ENSG00000151414,ENSG00000232824
chr1	198185767	198186040	1:198185767-198186040	ENSG00000232824
chr1	198188019	198188603	1:198188019-198188603	ENSG00000232824
chr1	198238123	198238617	1:198238123-198238617	ENSG00000151414,ENSG00000232824
chr1	198253507	198254215	1:198253507-198254215	ENSG00000151414,ENSG00000232824
chr1	198265478	198265726	1:198265478-198265726	ENSG00000151414
chr1	198269007	198269514	1:198269007-198269514	-
chr1	198320644	198321127	1:198320644-198321127	-
chr1	198465546	198465793	1:198465546-198465793	ENSG00000287989
chr1	198534952	198535220	1:198534952-198535220	ENSG00000287989,ENSG00000151418,ENSG00000223881
chr1	198543545	198544054	1:198543545-198544054	ENSG00000287989,ENSG00000151418,ENSG00000223881
chr1	198556979	198557201	1:198556979-198557201	ENSG00000287989,ENSG00000151418,ENSG00000223881
chr1	198620932	198621441	1:198620932-198621441	ENSG00000287989,ENSG00000223881,ENSG00000081237
chr1	198638740	198639256	1:198638740-198639256	ENSG00000223881,ENSG00000081237
chr1	198641594	198642113	1:198641594-198642113	ENSG00000223881,ENSG00000081237
chr1	198651647	198651896	1:198651647-198651896	ENSG00000223881,ENSG00000081237
chr1	198656539	198657083	1:198656539-198657083	ENSG00000287989,ENSG00000223881,ENSG00000081237,ENSG00000261573,ENSG00000236278
chr1	198664196	198664740	1:198664196-198664740	ENSG00000287989,ENSG00000223881,ENSG00000261573
chr1	198669060	198669417	1:198669060-198669417	ENSG00000223881,ENSG00000261573
chr1	198681537	198682387	1:198681537-198682387	ENSG00000287989,ENSG00000223881,ENSG00000081237,ENSG00000261573,ENSG00000236278
chr1	198696352	198696620	1:198696352-198696620	ENSG00000081237
chr1	198714223	198714484	1:198714223-198714484	ENSG00000081237
chr1	198726446	198726769	1:198726446-198726769	-
chr1	198734548	198734828	1:198734548-198734828	-
chr1	198740635	198741131	1:198740635-198741131	-
chr1	198756445	198756695	1:198756445-198756695	ENSG00000081237
chr1	198763387	198763762	1:198763387-198763762	-
chr1	198771715	198771997	1:198771715-198771997	-
chr1	198776669	198777204	1:198776669-198777204	ENSG00000207975,ENSG00000207759,ENSG00000227747
chr1	198788466	198789121	1:198788466-198789121	ENSG00000207975,ENSG00000207759,ENSG00000227747,ENSG00000231718,ENSG00000228190
chr1	198837436	198837867	1:198837436-198837867	ENSG00000229989,ENSG00000207975,ENSG00000207759
chr1	198881193	198881679	1:198881193-198881679	ENSG00000207975,ENSG00000207759,ENSG00000227747
chr1	198888843	198889382	1:198888843-198889382	ENSG00000207975,ENSG00000207759
chr1	198902527	198902835	1:198902527-198902835	-
chr1	198929564	198930454	1:198929564-198930454	ENSG00000229989,ENSG00000227747
chr1	198934948	198935650	1:198934948-198935650	ENSG00000229989,ENSG00000227747
chr1	198937292	198937700	1:198937292-198937700	ENSG00000229989,ENSG00000207975,ENSG00000207759,ENSG00000227747
chr1	198986528	198986823	1:198986528-198986823	ENSG00000227747,ENSG00000225172
chr1	199009363	199009886	1:199009363-199009886	ENSG00000225172,ENSG00000233410,ENSG00000235492
chr1	199020874	199021129	1:199020874-199021129	ENSG00000233410,ENSG00000235492
chr1	199029465	199029803	1:199029465-199029803	ENSG00000233410,ENSG00000235492
chr1	199041480	199042099	1:199041480-199042099	ENSG00000207975,ENSG00000207759,ENSG00000227747,ENSG00000225172,ENSG00000233410,ENSG00000235492,ENSG00000231718
chr1	199084323	199084921	1:199084323-199084921	ENSG00000286541,ENSG00000231718
chr1	199089505	199090085	1:199089505-199090085	ENSG00000286541,ENSG00000231718
chr1	199095564	199096075	1:199095564-199096075	ENSG00000207975,ENSG00000207759,ENSG00000286541,ENSG00000231718
chr1	199173166	199173838	1:199173166-199173838	ENSG00000207975,ENSG00000207759,ENSG00000227747,ENSG00000231718,ENSG00000228190
chr1	199182312	199182715	1:199182312-199182715	ENSG00000231718
chr1	199202074	199202781	1:199202074-199202781	ENSG00000231718,ENSG00000228190,ENSG00000236468
chr1	199217965	199218679	1:199217965-199218679	ENSG00000231718,ENSG00000228190,ENSG00000236468
chr1	199226270	199226525	1:199226270-199226525	ENSG00000231718,ENSG00000228190
chr1	199287591	199287895	1:199287591-199287895	ENSG00000228190
chr1	199310829	199311088	1:199310829-199311088	ENSG00000228190,ENSG00000236468
chr1	199400054	199400663	1:199400054-199400663	ENSG00000228190,ENSG00000236468
chr1	199403902	199404381	1:199403902-199404381	ENSG00000228190,ENSG00000236468
chr1	199550713	199551030	1:199550713-199551030	ENSG00000228190
chr1	199572928	199573314	1:199572928-199573314	-
chr1	199590445	199591274	1:199590445-199591274	ENSG00000202329
chr1	199613286	199613942	1:199613286-199613942	-
chr1	199684799	199685034	1:199684799-199685034	ENSG00000202491
chr1	199691617	199691936	1:199691617-199691936	ENSG00000231984,ENSG00000229747,ENSG00000202491,ENSG00000202329,ENSG00000252860
chr1	199742606	199742867	1:199742606-199742867	ENSG00000231984
chr1	199857264	199857593	1:199857264-199857593	ENSG00000200139,ENSG00000229747
chr1	199859471	199859997	1:199859471-199859997	ENSG00000231984,ENSG00000228530,ENSG00000200139,ENSG00000229747,ENSG00000202491,ENSG00000202329,ENSG00000252860
chr1	199867488	199868203	1:199867488-199868203	ENSG00000231984,ENSG00000228530,ENSG00000200139,ENSG00000229747,ENSG00000202491,ENSG00000202329,ENSG00000252860
chr1	199878643	199879217	1:199878643-199879217	ENSG00000228530,ENSG00000200139,ENSG00000229747,ENSG00000252860
chr1	199941882	199942335	1:199941882-199942335	ENSG00000229747,ENSG00000202491,ENSG00000202329
chr1	199977634	199977959	1:199977634-199977959	ENSG00000202491,ENSG00000202329,ENSG00000252860
chr1	199979034	199979533	1:199979034-199979533	ENSG00000229747,ENSG00000202491,ENSG00000202329,ENSG00000252860
chr1	200029028	200029590	1:200029028-200029590	ENSG00000202491,ENSG00000202329,ENSG00000116833,ENSG00000252860
chr1	200030588	200030838	1:200030588-200030838	ENSG00000202491,ENSG00000202329,ENSG00000116833,ENSG00000252860
chr1	200038752	200040062	1:200038752-200040062	ENSG00000202491,ENSG00000202329,ENSG00000116833,ENSG00000252860
chr1	200129406	200129869	1:200129406-200129869	ENSG00000252860
chr1	200130491	200130796	1:200130491-200130796	ENSG00000252860
chr1	200154145	200154522	1:200154145-200154522	ENSG00000202491,ENSG00000202329,ENSG00000252860,ENSG00000229220,ENSG00000273093
chr1	200184059	200184750	1:200184059-200184750	ENSG00000202491,ENSG00000202329,ENSG00000252860,ENSG00000233827
chr1	200207842	200208080	1:200207842-200208080	ENSG00000233827
chr1	200225971	200226868	1:200225971-200226868	ENSG00000233827
chr1	200242429	200243019	1:200242429-200243019	ENSG00000252860
chr1	200250488	200250899	1:200250488-200250899	-
chr1	200302142	200303034	1:200302142-200303034	ENSG00000273093,ENSG00000213045
chr1	200307097	200307438	1:200307097-200307438	ENSG00000273093,ENSG00000213045
chr1	200337580	200337794	1:200337580-200337794	ENSG00000273093,ENSG00000213045,ENSG00000230623
chr1	200351958	200352489	1:200351958-200352489	ENSG00000203721,ENSG00000273093,ENSG00000213045
chr1	200363268	200363743	1:200363268-200363743	ENSG00000203721,ENSG00000213045
chr1	200367987	200368450	1:200367987-200368450	ENSG00000203721,ENSG00000273093,ENSG00000213045
chr1	200409435	200410647	1:200409435-200410647	ENSG00000230623,ENSG00000162702
chr1	200437793	200438277	1:200437793-200438277	ENSG00000230623
chr1	200473873	200474387	1:200473873-200474387	ENSG00000230623,ENSG00000282849
chr1	200488630	200488931	1:200488630-200488931	ENSG00000273093,ENSG00000282849
chr1	200510055	200510372	1:200510055-200510372	-
chr1	200525628	200526191	1:200525628-200526191	-
chr1	200530609	200530903	1:200530609-200530903	-
chr1	200535669	200535895	1:200535669-200535895	-
chr1	200588767	200589092	1:200588767-200589092	-
chr1	200610492	200611224	1:200610492-200611224	ENSG00000118193
chr1	200620401	200621413	1:200620401-200621413	ENSG00000118193,ENSG00000260088,ENSG00000118200,ENSG00000231333
chr1	200639885	200640528	1:200639885-200640528	ENSG00000118193,ENSG00000118197,ENSG00000260088
chr1	200653009	200653685	1:200653009-200653685	ENSG00000118197,ENSG00000260088
chr1	200669399	200670400	1:200669399-200670400	ENSG00000118197,ENSG00000260088,ENSG00000118200
chr1	200738221	200739539	1:200738221-200739539	ENSG00000118200
chr1	200873495	200874161	1:200873495-200874161	ENSG00000231333,ENSG00000170128,ENSG00000233217
chr1	200880159	200880607	1:200880159-200880607	ENSG00000231333,ENSG00000170128,ENSG00000163362,ENSG00000233217
chr1	200888121	200888767	1:200888121-200888767	ENSG00000231333,ENSG00000170128,ENSG00000163362,ENSG00000233217
chr1	200902914	200903213	1:200902914-200903213	ENSG00000163362,ENSG00000233217
chr1	200939008	200939450	1:200939008-200939450	ENSG00000231333,ENSG00000233217,ENSG00000201032
chr1	200972084	200972377	1:200972084-200972377	ENSG00000229821
chr1	200984046	200984331	1:200984046-200984331	-
chr1	201013044	201013570	1:201013044-201013570	ENSG00000116852,ENSG00000229191
chr1	201019518	201019939	1:201019518-201019939	ENSG00000116852,ENSG00000229191,ENSG00000234132
chr1	201023445	201023817	1:201023445-201023817	ENSG00000116852,ENSG00000229191,ENSG00000234132
chr1	201026681	201027271	1:201026681-201027271	ENSG00000116852,ENSG00000229191,ENSG00000234132
chr1	201042842	201043319	1:201042842-201043319	ENSG00000234132
chr1	201085890	201086376	1:201085890-201086376	ENSG00000081248,ENSG00000163395,ENSG00000229821
chr1	201114170	201114974	1:201114170-201114974	ENSG00000081248,ENSG00000232237,ENSG00000163395,ENSG00000229821
chr1	201119874	201120270	1:201119874-201120270	ENSG00000081248,ENSG00000232237,ENSG00000163395,ENSG00000229821
chr1	201154003	201154872	1:201154003-201154872	ENSG00000116857,ENSG00000163395,ENSG00000229821
chr1	201170569	201171501	1:201170569-201171501	ENSG00000116857,ENSG00000163395,ENSG00000229821
chr1	201254647	201254962	1:201254647-201254962	ENSG00000163395,ENSG00000229821,ENSG00000118194
chr1	201259773	201260155	1:201259773-201260155	ENSG00000229821,ENSG00000118194
chr1	201283208	201284008	1:201283208-201284008	ENSG00000229821,ENSG00000081277,ENSG00000118194
chr1	201309565	201309976	1:201309565-201309976	ENSG00000163395,ENSG00000229821,ENSG00000081277,ENSG00000118194
chr1	201385422	201385723	1:201385422-201385723	ENSG00000118194,ENSG00000286600,ENSG00000159166,ENSG00000282221
chr1	201393092	201393462	1:201393092-201393462	ENSG00000118194,ENSG00000286600,ENSG00000159166,ENSG00000282221
chr1	201399381	201399887	1:201399381-201399887	ENSG00000118194,ENSG00000286600,ENSG00000159166,ENSG00000282221
chr1	201426440	201426964	1:201426440-201426964	ENSG00000118194,ENSG00000159173,ENSG00000227048
chr1	201450830	201451384	1:201450830-201451384	ENSG00000174307,ENSG00000224818,ENSG00000223396
chr1	201456754	201457322	1:201456754-201457322	ENSG00000174307,ENSG00000224818
chr1	201468632	201469590	1:201468632-201469590	ENSG00000174307,ENSG00000224818
chr1	201480518	201480833	1:201480518-201480833	ENSG00000159176,ENSG00000224536,ENSG00000223396
chr1	201481646	201482362	1:201481646-201482362	ENSG00000174307,ENSG00000224818,ENSG00000159176,ENSG00000224536,ENSG00000223396
chr1	201486243	201486511	1:201486243-201486511	ENSG00000159176
chr1	201489605	201489976	1:201489605-201489976	ENSG00000159176,ENSG00000224536,ENSG00000223396
chr1	201494229	201494679	1:201494229-201494679	ENSG00000159176,ENSG00000224536
chr1	201506466	201507465	1:201506466-201507465	ENSG00000159176,ENSG00000224536,ENSG00000223396
chr1	201512920	201513196	1:201512920-201513196	ENSG00000159176,ENSG00000224536,ENSG00000223396
chr1	201530886	201531236	1:201530886-201531236	ENSG00000223396
chr1	201531589	201532123	1:201531589-201532123	ENSG00000223396,ENSG00000221028
chr1	201538684	201539487	1:201538684-201539487	ENSG00000223396
chr1	201539902	201540465	1:201539902-201540465	-
chr1	201545838	201546404	1:201545838-201546404	ENSG00000223396,ENSG00000221028
chr1	201553979	201554276	1:201553979-201554276	-
chr1	201559753	201560096	1:201559753-201560096	ENSG00000221028
chr1	201569039	201569452	1:201569039-201569452	ENSG00000221028
chr1	201584981	201585244	1:201584981-201585244	-
chr1	201594781	201595051	1:201594781-201595051	-
chr1	201597657	201597888	1:201597657-201597888	-
chr1	201614100	201614373	1:201614100-201614373	ENSG00000134369
chr1	201648634	201648943	1:201648634-201648943	ENSG00000134369
chr1	201650157	201650544	1:201650157-201650544	ENSG00000134369
chr1	201653143	201653544	1:201653143-201653544	ENSG00000134369
chr1	201672995	201673439	1:201672995-201673439	ENSG00000236390,ENSG00000221028
chr1	201686639	201687398	1:201686639-201687398	ENSG00000236390,ENSG00000221028
chr1	201704116	201704450	1:201704116-201704450	ENSG00000200942,ENSG00000221028
chr1	201709527	201709863	1:201709527-201709863	ENSG00000134369,ENSG00000264802,ENSG00000200942,ENSG00000221028
chr1	201715680	201716166	1:201715680-201716166	ENSG00000134369,ENSG00000264802,ENSG00000235121,ENSG00000200942,ENSG00000221028
chr1	201739551	201741012	1:201739551-201741012	ENSG00000134369,ENSG00000235121,ENSG00000200942,ENSG00000221028
chr1	201749854	201750365	1:201749854-201750365	ENSG00000134369,ENSG00000235121,ENSG00000200942,ENSG00000221028
chr1	201791535	201792131	1:201791535-201792131	ENSG00000134369,ENSG00000221028
chr1	201792989	201793291	1:201792989-201793291	ENSG00000134369,ENSG00000200942,ENSG00000221028
chr1	201828968	201829813	1:201828968-201829813	ENSG00000231871,ENSG00000221028,ENSG00000198700
chr1	201842628	201843134	1:201842628-201843134	ENSG00000231871,ENSG00000221028,ENSG00000198700,ENSG00000277681,ENSG00000234678,ENSG00000275207,ENSG00000163435,ENSG00000249007,ENSG00000235811,ENSG00000212512,ENSG00000227109
chr1	201866173	201866567	1:201866173-201866567	ENSG00000198700,ENSG00000277681,ENSG00000275207
chr1	201882590	201883128	1:201882590-201883128	ENSG00000277681,ENSG00000198892,ENSG00000223774,ENSG00000176393,ENSG00000234678,ENSG00000275207,ENSG00000163435,ENSG00000235811
chr1	201883824	201884130	1:201883824-201884130	ENSG00000198892,ENSG00000223774
chr1	201888667	201889217	1:201888667-201889217	ENSG00000198892,ENSG00000223774
chr1	201925171	201925452	1:201925171-201925452	ENSG00000163431
chr1	201946158	201947030	1:201946158-201947030	ENSG00000223774,ENSG00000163431,ENSG00000134375
chr1	201955162	201955881	1:201955162-201955881	ENSG00000223774,ENSG00000163431,ENSG00000134375,ENSG00000206637,ENSG00000238003,ENSG00000176393,ENSG00000234678,ENSG00000275207,ENSG00000163435,ENSG00000249007,ENSG00000232296,ENSG00000235811,ENSG00000212512
chr1	201972549	201972936	1:201972549-201972936	ENSG00000223774,ENSG00000134375,ENSG00000206637,ENSG00000238003,ENSG00000176393,ENSG00000234678,ENSG00000275207,ENSG00000163435,ENSG00000249007,ENSG00000235811
chr1	201982363	201983522	1:201982363-201983522	ENSG00000206637,ENSG00000238003,ENSG00000176393,ENSG00000234678,ENSG00000275207,ENSG00000163435,ENSG00000249007,ENSG00000232296,ENSG00000235811
chr1	202126390	202126800	1:202126390-202126800	ENSG00000234678,ENSG00000275207,ENSG00000163435,ENSG00000249007,ENSG00000232296,ENSG00000235811,ENSG00000212512,ENSG00000227109,ENSG00000170075
chr1	202130313	202130659	1:202130313-202130659	ENSG00000234678,ENSG00000275207,ENSG00000163435,ENSG00000249007,ENSG00000232296,ENSG00000235811,ENSG00000227109,ENSG00000170075,ENSG00000143862
chr1	202135274	202135616	1:202135274-202135616	ENSG00000234678,ENSG00000275207,ENSG00000163435,ENSG00000249007,ENSG00000232296,ENSG00000235811,ENSG00000212512,ENSG00000227109,ENSG00000170075,ENSG00000143862
chr1	202143270	202144819	1:202143270-202144819	ENSG00000234678,ENSG00000275207,ENSG00000163435,ENSG00000249007,ENSG00000232296,ENSG00000235811,ENSG00000212512,ENSG00000227109,ENSG00000143862
chr1	202145349	202145590	1:202145349-202145590	ENSG00000143862
chr1	202154967	202155286	1:202154967-202155286	ENSG00000143851
chr1	202160350	202160947	1:202160350-202160947	ENSG00000143851,ENSG00000243323
chr1	202164676	202165003	1:202164676-202165003	ENSG00000143851,ENSG00000243323
chr1	202171570	202172260	1:202171570-202172260	ENSG00000143851,ENSG00000243323
chr1	202184719	202185229	1:202184719-202185229	ENSG00000243323
chr1	202192775	202193068	1:202192775-202193068	ENSG00000243323,ENSG00000133067
chr1	202193749	202194129	1:202193749-202194129	ENSG00000243323,ENSG00000133067
chr1	202203415	202203988	1:202203415-202203988	ENSG00000133067
chr1	202210503	202210715	1:202210503-202210715	ENSG00000133067
chr1	202213368	202213587	1:202213368-202213587	ENSG00000133067
chr1	202214285	202214553	1:202214285-202214553	ENSG00000133067
chr1	202221688	202222334	1:202221688-202222334	ENSG00000232296,ENSG00000235811,ENSG00000212512,ENSG00000227109,ENSG00000133067,ENSG00000229120
chr1	202234094	202234859	1:202234094-202234859	ENSG00000133067
chr1	202241404	202241975	1:202241404-202241975	-
chr1	202248298	202248528	1:202248298-202248528	-
chr1	202249681	202250123	1:202249681-202250123	-
chr1	202264453	202264672	1:202264453-202264672	-
chr1	202283356	202283856	1:202283356-202283856	ENSG00000212512,ENSG00000227109,ENSG00000133067,ENSG00000229120,ENSG00000232626
chr1	202295626	202295856	1:202295626-202295856	ENSG00000235811,ENSG00000212512,ENSG00000227109,ENSG00000229120,ENSG00000232626
chr1	202315504	202315848	1:202315504-202315848	ENSG00000243323,ENSG00000229120
chr1	202341567	202342417	1:202341567-202342417	ENSG00000077152,ENSG00000077157,ENSG00000229120,ENSG00000272262,ENSG00000232626,ENSG00000236439
chr1	202348412	202349093	1:202348412-202349093	ENSG00000077152,ENSG00000077157,ENSG00000229120,ENSG00000272262,ENSG00000232626,ENSG00000253042
chr1	202484066	202484383	1:202484066-202484383	ENSG00000229120,ENSG00000272262,ENSG00000232626,ENSG00000236439,ENSG00000253042,ENSG00000226862
chr1	202488192	202488595	1:202488192-202488595	ENSG00000272262,ENSG00000232626,ENSG00000236439,ENSG00000253042,ENSG00000226862
chr1	202586408	202586756	1:202586408-202586756	ENSG00000232626,ENSG00000253042,ENSG00000226862
chr1	202615320	202616477	1:202615320-202616477	ENSG00000229120,ENSG00000272262,ENSG00000232626,ENSG00000236439,ENSG00000253042,ENSG00000226862
chr1	202629341	202629681	1:202629341-202629681	ENSG00000229120,ENSG00000272262,ENSG00000232626,ENSG00000236439,ENSG00000253042,ENSG00000143858,ENSG00000226862,ENSG00000225620
chr1	202643217	202644111	1:202643217-202644111	ENSG00000232626,ENSG00000143858,ENSG00000225620
chr1	202692863	202693382	1:202692863-202693382	ENSG00000229120,ENSG00000272262,ENSG00000232626,ENSG00000253042,ENSG00000143858,ENSG00000235449
chr1	202698246	202698702	1:202698246-202698702	ENSG00000232626,ENSG00000143858
chr1	202710081	202710625	1:202710081-202710625	ENSG00000143858
chr1	202719700	202720039	1:202719700-202720039	ENSG00000272262,ENSG00000143858,ENSG00000235449
chr1	202806962	202807544	1:202806962-202807544	ENSG00000117139,ENSG00000226148,ENSG00000260021,ENSG00000228288
chr1	202810701	202811541	1:202810701-202811541	ENSG00000117139,ENSG00000235449,ENSG00000226148,ENSG00000260021,ENSG00000228288,ENSG00000184774
chr1	202835420	202836031	1:202835420-202836031	ENSG00000117139,ENSG00000235449,ENSG00000226148,ENSG00000260021,ENSG00000228288,ENSG00000184774,ENSG00000234996,ENSG00000230280,ENSG00000199471
chr1	202852177	202852722	1:202852177-202852722	ENSG00000117139,ENSG00000235449,ENSG00000226148,ENSG00000260021,ENSG00000228288,ENSG00000184774,ENSG00000214796,ENSG00000234996
chr1	202858277	202858730	1:202858277-202858730	ENSG00000226148,ENSG00000184774,ENSG00000214796,ENSG00000234996
chr1	202860965	202861970	1:202860965-202861970	ENSG00000235449,ENSG00000226148,ENSG00000184774,ENSG00000214796,ENSG00000234996
chr1	202888473	202889354	1:202888473-202889354	ENSG00000117139,ENSG00000235449,ENSG00000226148,ENSG00000260021,ENSG00000228288,ENSG00000184774,ENSG00000234996,ENSG00000183155,ENSG00000117153,ENSG00000230280,ENSG00000199471
chr1	202926854	202927651	1:202926854-202927651	ENSG00000235449,ENSG00000226148,ENSG00000117153,ENSG00000230280,ENSG00000199471,ENSG00000159346,ENSG00000234761,ENSG00000231547,ENSG00000163444
chr1	202952736	202953151	1:202952736-202953151	ENSG00000235449,ENSG00000117153,ENSG00000230280,ENSG00000199471,ENSG00000159346,ENSG00000159348,ENSG00000234761
chr1	202957786	202958913	1:202957786-202958913	ENSG00000235449,ENSG00000117153,ENSG00000230280,ENSG00000199471,ENSG00000159346,ENSG00000159348,ENSG00000234761
chr1	202967007	202967599	1:202967007-202967599	ENSG00000159348
chr1	202968736	202969313	1:202968736-202969313	ENSG00000235449,ENSG00000226148,ENSG00000117153,ENSG00000230280,ENSG00000199471,ENSG00000159346,ENSG00000159348,ENSG00000234761
chr1	202999315	202999827	1:202999315-202999827	ENSG00000235449,ENSG00000226148,ENSG00000117153,ENSG00000230280,ENSG00000199471,ENSG00000234761,ENSG00000231547,ENSG00000163444
chr1	203007000	203007857	1:203007000-203007857	ENSG00000117153,ENSG00000230280,ENSG00000199471,ENSG00000234761,ENSG00000231547,ENSG00000163444
chr1	203026252	203026827	1:203026252-203026827	ENSG00000163444,ENSG00000143847
chr1	203038220	203038565	1:203038220-203038565	ENSG00000143847
chr1	203039477	203039764	1:203039477-203039764	ENSG00000143847
chr1	203051869	203052165	1:203051869-203052165	ENSG00000143847
chr1	203058200	203058985	1:203058200-203058985	ENSG00000143847
chr1	203063443	203063724	1:203063443-203063724	ENSG00000143847
chr1	203069016	203069621	1:203069016-203069621	ENSG00000143847,ENSG00000122180,ENSG00000224671
chr1	203075425	203076398	1:203075425-203076398	ENSG00000143847,ENSG00000122180
chr1	203082678	203083005	1:203082678-203083005	ENSG00000143847,ENSG00000122180
chr1	203117678	203118212	1:203117678-203118212	ENSG00000163485,ENSG00000234775,ENSG00000224671
chr1	203121829	203122105	1:203121829-203122105	ENSG00000163485,ENSG00000234775,ENSG00000224671
chr1	203128175	203128511	1:203128175-203128511	ENSG00000163485,ENSG00000234775,ENSG00000224671
chr1	203135869	203136626	1:203135869-203136626	ENSG00000163485,ENSG00000234775,ENSG00000224671
chr1	203175885	203176159	1:203175885-203176159	ENSG00000224671,ENSG00000133055,ENSG00000133048
chr1	203186641	203187139	1:203186641-203187139	ENSG00000224671,ENSG00000133055,ENSG00000133048
chr1	203217236	203217740	1:203217236-203217740	ENSG00000224671,ENSG00000133063,ENSG00000236523
chr1	203267366	203267596	1:203267366-203267596	ENSG00000133063,ENSG00000236523,ENSG00000231507
chr1	203268908	203269303	1:203268908-203269303	ENSG00000133063,ENSG00000236523,ENSG00000231507
chr1	203273183	203273529	1:203273183-203273529	ENSG00000133063,ENSG00000236523,ENSG00000231507
chr1	203278147	203278765	1:203278147-203278765	ENSG00000133063,ENSG00000236523,ENSG00000231507,ENSG00000233791,ENSG00000159388
chr1	203287278	203287761	1:203287278-203287761	ENSG00000231507,ENSG00000233791,ENSG00000159388
chr1	203289569	203289799	1:203289569-203289799	ENSG00000231507
chr1	203290403	203290804	1:203290403-203290804	ENSG00000231507,ENSG00000233791,ENSG00000159388
chr1	203295709	203296243	1:203295709-203296243	ENSG00000231507,ENSG00000233791,ENSG00000159388
chr1	203305191	203306027	1:203305191-203306027	ENSG00000133063,ENSG00000236523,ENSG00000231507,ENSG00000233791,ENSG00000159388,ENSG00000202300
chr1	203306317	203306606	1:203306317-203306606	ENSG00000233791,ENSG00000159388
chr1	203320574	203321464	1:203320574-203321464	ENSG00000133063,ENSG00000236523,ENSG00000231507,ENSG00000233791,ENSG00000159388,ENSG00000202300,ENSG00000271588
chr1	203327196	203328160	1:203327196-203328160	ENSG00000133063,ENSG00000236523,ENSG00000231507,ENSG00000233791,ENSG00000159388,ENSG00000202300,ENSG00000271588
chr1	203342387	203342685	1:203342387-203342685	ENSG00000236523,ENSG00000122176,ENSG00000229652,ENSG00000271588,ENSG00000188783
chr1	203351141	203351579	1:203351141-203351579	ENSG00000236523,ENSG00000122176,ENSG00000229652,ENSG00000271588,ENSG00000188783
chr1	203361928	203362285	1:203361928-203362285	ENSG00000236523,ENSG00000122176,ENSG00000229652,ENSG00000271588,ENSG00000188783
chr1	203487472	203488018	1:203487472-203488018	ENSG00000236523,ENSG00000271588,ENSG00000188783,ENSG00000188770
chr1	203504613	203504929	1:203504613-203504929	ENSG00000188783,ENSG00000188770,ENSG00000221643
chr1	203512919	203513388	1:203512919-203513388	ENSG00000271588,ENSG00000188783,ENSG00000188770,ENSG00000221643
chr1	203544377	203545031	1:203544377-203545031	-
chr1	203593774	203594015	1:203593774-203594015	ENSG00000221643
chr1	203606624	203607603	1:203606624-203607603	ENSG00000221643
chr1	203613091	203613575	1:203613091-203613575	ENSG00000221643
chr1	203625763	203626036	1:203625763-203626036	ENSG00000058668
chr1	203626441	203627060	1:203626441-203627060	ENSG00000058668,ENSG00000221643
chr1	203628831	203629312	1:203628831-203629312	ENSG00000058668,ENSG00000221643
chr1	203629609	203629844	1:203629609-203629844	ENSG00000058668
chr1	203638819	203639290	1:203638819-203639290	ENSG00000058668,ENSG00000221643
chr1	203650187	203650759	1:203650187-203650759	ENSG00000058668,ENSG00000236035,ENSG00000221643
chr1	203663364	203663656	1:203663364-203663656	ENSG00000236035
chr1	203673794	203674535	1:203673794-203674535	ENSG00000058668,ENSG00000236035,ENSG00000221643,ENSG00000223505
chr1	203682586	203682919	1:203682586-203682919	ENSG00000058668,ENSG00000221643
chr1	203704023	203704381	1:203704023-203704381	ENSG00000058668,ENSG00000221643
chr1	203744161	203744436	1:203744161-203744436	ENSG00000221643
chr1	203764972	203765219	1:203764972-203765219	ENSG00000221643,ENSG00000122188
chr1	203769398	203769963	1:203769398-203769963	ENSG00000221643,ENSG00000122188,ENSG00000058673,ENSG00000257315,ENSG00000227417,ENSG00000223505
chr1	203778213	203778604	1:203778213-203778604	ENSG00000221643,ENSG00000122188,ENSG00000227417,ENSG00000223505
chr1	203795386	203795911	1:203795386-203795911	ENSG00000221643,ENSG00000058673,ENSG00000257315,ENSG00000288644,ENSG00000227417,ENSG00000223505
chr1	203861274	203861845	1:203861274-203861845	ENSG00000227417,ENSG00000223505,ENSG00000182004,ENSG00000236430,ENSG00000232917,ENSG00000286383,ENSG00000176754,ENSG00000261065,ENSG00000230550
chr1	203871084	203871328	1:203871084-203871328	ENSG00000223505,ENSG00000182004,ENSG00000236430,ENSG00000232917,ENSG00000286383,ENSG00000176754,ENSG00000261065,ENSG00000230550
chr1	203938002	203938470	1:203938002-203938470	ENSG00000232917,ENSG00000237379,ENSG00000286383,ENSG00000176754,ENSG00000230550
chr1	203955067	203955317	1:203955067-203955317	ENSG00000232917,ENSG00000237379,ENSG00000286383,ENSG00000176754
chr1	204073006	204073765	1:204073006-204073765	ENSG00000232917,ENSG00000286383,ENSG00000176754,ENSG00000286572,ENSG00000143842
chr1	204102175	204102770	1:204102175-204102770	ENSG00000223505,ENSG00000232917,ENSG00000286383,ENSG00000176754,ENSG00000286572,ENSG00000143842,ENSG00000261065,ENSG00000230550
chr1	204104659	204105034	1:204104659-204105034	ENSG00000232917,ENSG00000286383,ENSG00000176754,ENSG00000143842,ENSG00000230550
chr1	204114864	204115429	1:204114864-204115429	ENSG00000232917,ENSG00000286383,ENSG00000176754,ENSG00000143842,ENSG00000230550
chr1	204128980	204129523	1:204128980-204129523	ENSG00000223505,ENSG00000182004,ENSG00000236430,ENSG00000232917,ENSG00000286383,ENSG00000176754,ENSG00000143842,ENSG00000261065,ENSG00000230550
chr1	204150736	204152243	1:204150736-204152243	ENSG00000143845,ENSG00000230550
chr1	204158147	204158665	1:204158147-204158665	ENSG00000143845,ENSG00000230550
chr1	204166259	204166689	1:204166259-204166689	ENSG00000230550,ENSG00000143839,ENSG00000196550,ENSG00000266028
chr1	204178584	204178824	1:204178584-204178824	ENSG00000230550,ENSG00000143839,ENSG00000225522,ENSG00000170498
chr1	204190229	204190777	1:204190229-204190777	ENSG00000230550,ENSG00000143839,ENSG00000225522,ENSG00000170498,ENSG00000174567
chr1	204194802	204195020	1:204194802-204195020	ENSG00000143839,ENSG00000170498
chr1	204198769	204199000	1:204198769-204199000	ENSG00000143839,ENSG00000170498,ENSG00000174567
chr1	204213781	204214528	1:204213781-204214528	ENSG00000174567
chr1	204226171	204226463	1:204226171-204226463	-
chr1	204272330	204272963	1:204272330-204272963	ENSG00000143850,ENSG00000231691
chr1	204278743	204279252	1:204278743-204279252	ENSG00000143850,ENSG00000231691
chr1	204286639	204287294	1:204286639-204287294	ENSG00000143850,ENSG00000231691
chr1	204296246	204296983	1:204296246-204296983	-
chr1	204327288	204327738	1:204327288-204327738	-
chr1	204345642	204346082	1:204345642-204346082	ENSG00000219133
chr1	204350812	204351484	1:204350812-204351484	ENSG00000143850,ENSG00000219133
chr1	204357579	204357910	1:204357579-204357910	ENSG00000143850,ENSG00000219133,ENSG00000280924
chr1	204359628	204360228	1:204359628-204360228	ENSG00000143850,ENSG00000219133
chr1	204363088	204363891	1:204363088-204363891	ENSG00000143850,ENSG00000280924
chr1	204368926	204369623	1:204368926-204369623	ENSG00000280924,ENSG00000226330
chr1	204377888	204378490	1:204377888-204378490	ENSG00000143850,ENSG00000280924,ENSG00000226330
chr1	204382326	204382679	1:204382326-204382679	ENSG00000143850,ENSG00000226330,ENSG00000237848
chr1	204390968	204391273	1:204390968-204391273	ENSG00000226330,ENSG00000237848
chr1	204398450	204398818	1:204398450-204398818	ENSG00000226330,ENSG00000237848,ENSG00000158615
chr1	204411387	204412244	1:204411387-204412244	ENSG00000158615,ENSG00000196550
chr1	204418467	204418989	1:204418467-204418989	ENSG00000158615
chr1	204446217	204446827	1:204446217-204446827	ENSG00000133056
chr1	204453178	204453415	1:204453178-204453415	ENSG00000133056
chr1	204461372	204462185	1:204461372-204462185	ENSG00000133056
chr1	204465802	204466227	1:204465802-204466227	ENSG00000133056
chr1	204475805	204476262	1:204475805-204476262	-
chr1	204480570	204480871	1:204480570-204480871	ENSG00000133056
chr1	204481204	204481569	1:204481204-204481569	ENSG00000133056
chr1	204493616	204495193	1:204493616-204495193	ENSG00000133056
chr1	204506374	204507520	1:204506374-204507520	ENSG00000198625,ENSG00000196550
chr1	204513141	204513523	1:204513141-204513523	ENSG00000198625
chr1	204516094	204516659	1:204516094-204516659	ENSG00000198625,ENSG00000236779
chr1	204521043	204521662	1:204521043-204521662	ENSG00000198625,ENSG00000236779
chr1	204544399	204544840	1:204544399-204544840	ENSG00000198625,ENSG00000236779
chr1	204565891	204566239	1:204565891-204566239	ENSG00000200408,ENSG00000240219,ENSG00000228153,ENSG00000251861
chr1	204578929	204579302	1:204578929-204579302	ENSG00000240219,ENSG00000228153,ENSG00000251861
chr1	204598394	204598827	1:204598394-204598827	ENSG00000240710,ENSG00000240219,ENSG00000228153,ENSG00000251861
chr1	204684178	204685647	1:204684178-204685647	ENSG00000170382,ENSG00000240219,ENSG00000228153,ENSG00000251861
chr1	204712092	204712445	1:204712092-204712445	ENSG00000240219,ENSG00000228153,ENSG00000252650,ENSG00000251861
chr1	204806928	204807649	1:204806928-204807649	ENSG00000240219,ENSG00000228153,ENSG00000251861,ENSG00000287197,ENSG00000229657
chr1	204828345	204828760	1:204828345-204828760	ENSG00000287197,ENSG00000163531,ENSG00000229657
chr1	204920355	204920611	1:204920355-204920611	ENSG00000163531,ENSG00000229657
chr1	204939297	204939633	1:204939297-204939633	ENSG00000163531,ENSG00000229657
chr1	204971738	204972489	1:204971738-204972489	ENSG00000163531,ENSG00000229657,ENSG00000174529,ENSG00000271580
chr1	204977343	204977618	1:204977343-204977618	ENSG00000163531,ENSG00000229657,ENSG00000184144,ENSG00000174529
chr1	204983146	204983720	1:204983146-204983720	ENSG00000163531,ENSG00000229657,ENSG00000174529,ENSG00000271580
chr1	204989353	204989714	1:204989353-204989714	ENSG00000163531,ENSG00000174529
chr1	204991560	204991850	1:204991560-204991850	ENSG00000163531
chr1	204992290	204992869	1:204992290-204992869	ENSG00000163531,ENSG00000184144,ENSG00000174529,ENSG00000271580
chr1	205002088	205002572	1:205002088-205002572	ENSG00000163531,ENSG00000174529,ENSG00000271580
chr1	205013914	205014436	1:205013914-205014436	ENSG00000163531,ENSG00000184144,ENSG00000174529,ENSG00000271580
chr1	205042968	205043453	1:205042968-205043453	ENSG00000184144,ENSG00000174529
chr1	205061602	205061831	1:205061602-205061831	ENSG00000184144,ENSG00000174529,ENSG00000271580
chr1	205066277	205066549	1:205066277-205066549	ENSG00000184144,ENSG00000174529,ENSG00000271580
chr1	205121807	205122819	1:205121807-205122819	ENSG00000174529,ENSG00000117222,ENSG00000271580,ENSG00000236108,ENSG00000213041
chr1	205141454	205142266	1:205141454-205142266	ENSG00000174529,ENSG00000117222,ENSG00000271580,ENSG00000236108,ENSG00000213041
chr1	205186140	205186555	1:205186140-205186555	ENSG00000174529,ENSG00000271580,ENSG00000236108,ENSG00000133059,ENSG00000213041
chr1	205211005	205212298	1:205211005-205212298	ENSG00000271580,ENSG00000236108,ENSG00000133059,ENSG00000213041,ENSG00000133069
chr1	205227649	205228298	1:205227649-205228298	ENSG00000271580,ENSG00000133059,ENSG00000213041,ENSG00000133069,ENSG00000225063
chr1	205237458	205238395	1:205237458-205238395	ENSG00000174529,ENSG00000271580,ENSG00000213041,ENSG00000133069,ENSG00000225063
chr1	205247378	205247643	1:205247378-205247643	ENSG00000133069,ENSG00000225063
chr1	205249063	205249736	1:205249063-205249736	ENSG00000133069,ENSG00000225063
chr1	205256107	205256600	1:205256107-205256600	ENSG00000174529,ENSG00000271580,ENSG00000236108,ENSG00000133069,ENSG00000225063
chr1	205261327	205261808	1:205261327-205261808	ENSG00000133069
chr1	205273425	205273887	1:205273425-205273887	ENSG00000133069,ENSG00000163545,ENSG00000235363
chr1	205284705	205285078	1:205284705-205285078	ENSG00000163545
chr1	205288205	205288591	1:205288205-205288591	ENSG00000163545
chr1	205313604	205314222	1:205313604-205314222	ENSG00000163545,ENSG00000235363
chr1	205319520	205319826	1:205319520-205319826	ENSG00000163545
chr1	205321217	205322058	1:205321217-205322058	ENSG00000163545
chr1	205335532	205336024	1:205335532-205336024	ENSG00000162873,ENSG00000235363
chr1	205343277	205344545	1:205343277-205344545	ENSG00000162873,ENSG00000235363
chr1	205369561	205370268	1:205369561-205370268	ENSG00000162873,ENSG00000235363,ENSG00000226235
chr1	205430778	205431039	1:205430778-205431039	ENSG00000235363,ENSG00000186007
chr1	205440584	205441501	1:205440584-205441501	ENSG00000186007,ENSG00000281406,ENSG00000199059,ENSG00000224717
chr1	205456827	205457207	1:205456827-205457207	ENSG00000186007,ENSG00000281406,ENSG00000199059,ENSG00000224717
chr1	205459095	205459372	1:205459095-205459372	ENSG00000186007,ENSG00000281406,ENSG00000199059,ENSG00000224717
chr1	205477696	205478118	1:205477696-205478118	-
chr1	205485429	205485898	1:205485429-205485898	ENSG00000235363,ENSG00000117266
chr1	205493298	205493522	1:205493298-205493522	ENSG00000117266
chr1	205504349	205505191	1:205504349-205505191	ENSG00000117266
chr1	205524429	205524699	1:205524429-205524699	ENSG00000117266
chr1	205528736	205529471	1:205528736-205529471	ENSG00000117266
chr1	205543396	205543946	1:205543396-205543946	ENSG00000253097
chr1	205568823	205569417	1:205568823-205569417	ENSG00000253097,ENSG00000174514
chr1	205582466	205582934	1:205582466-205582934	ENSG00000253097,ENSG00000174514
chr1	205588640	205588918	1:205588640-205588918	ENSG00000174514
chr1	205591753	205592328	1:205591753-205592328	ENSG00000174514,ENSG00000206762,ENSG00000158711,ENSG00000236942
chr1	205593504	205593844	1:205593504-205593844	ENSG00000174514,ENSG00000206762,ENSG00000158711
chr1	205604979	205605581	1:205604979-205605581	ENSG00000174514,ENSG00000206762,ENSG00000158711,ENSG00000236942
chr1	205626310	205626547	1:205626310-205626547	ENSG00000158711,ENSG00000236942
chr1	205631123	205632390	1:205631123-205632390	ENSG00000174514,ENSG00000206762,ENSG00000158711,ENSG00000236942
chr1	205659020	205659509	1:205659020-205659509	ENSG00000174514,ENSG00000158715
chr1	205669077	205669407	1:205669077-205669407	ENSG00000158715
chr1	205669671	205669883	1:205669671-205669883	ENSG00000158715
chr1	205677218	205677470	1:205677218-205677470	ENSG00000158715,ENSG00000275213
chr1	205679815	205680797	1:205679815-205680797	ENSG00000158715,ENSG00000275213,ENSG00000201944
chr1	205692464	205692784	1:205692464-205692784	ENSG00000158715,ENSG00000275213,ENSG00000201944
chr1	205693296	205693625	1:205693296-205693625	ENSG00000158715,ENSG00000275213,ENSG00000201944
chr1	205700906	205701450	1:205700906-205701450	ENSG00000158715,ENSG00000275213,ENSG00000201944
chr1	205706706	205706970	1:205706706-205706970	ENSG00000201944
chr1	205711199	205711428	1:205711199-205711428	ENSG00000158715,ENSG00000069275,ENSG00000201944
chr1	205748924	205749837	1:205748924-205749837	ENSG00000069275,ENSG00000201944,ENSG00000117280,ENSG00000285521
chr1	205750166	205750530	1:205750166-205750530	ENSG00000069275,ENSG00000201944,ENSG00000117280,ENSG00000285521
chr1	205775017	205775607	1:205775017-205775607	ENSG00000117280,ENSG00000285521
chr1	205778026	205778441	1:205778026-205778441	ENSG00000117280,ENSG00000285521
chr1	205791727	205791985	1:205791727-205791985	ENSG00000133065,ENSG00000286619
chr1	205812485	205813728	1:205812485-205813728	ENSG00000133065,ENSG00000286619
chr1	205840067	205840909	1:205840067-205840909	ENSG00000133065,ENSG00000286619,ENSG00000162877
chr1	205849845	205850406	1:205849845-205850406	ENSG00000286619,ENSG00000162877
chr1	205915181	205915496	1:205915181-205915496	ENSG00000174502
chr1	205931074	205931372	1:205931074-205931372	ENSG00000174502,ENSG00000227687
chr1	206256959	206257302	1:206256959-206257302	ENSG00000252692
chr1	206253050	206253297	1:206253050-206253297	ENSG00000252692,ENSG00000162888
chr1	206250909	206251215	1:206250909-206251215	ENSG00000162888
chr1	206243370	206243676	1:206243370-206243676	ENSG00000287432,ENSG00000236889,ENSG00000266028,ENSG00000229509,ENSG00000263528,ENSG00000278465,ENSG00000285239
chr1	206218684	206219061	1:206218684-206219061	ENSG00000186007,ENSG00000287432,ENSG00000236889,ENSG00000266028,ENSG00000199349,ENSG00000162892
chr1	206216048	206216529	1:206216048-206216529	ENSG00000236889
chr1	206202797	206203774	1:206202797-206203774	ENSG00000251861,ENSG00000286619,ENSG00000236889,ENSG00000196550,ENSG00000266028,ENSG00000162891
chr1	206167314	206167629	1:206167314-206167629	ENSG00000287432,ENSG00000225483,ENSG00000236889
chr1	206117283	206117802	1:206117283-206117802	ENSG00000276600,ENSG00000252692,ENSG00000198049,ENSG00000226780,ENSG00000287432,ENSG00000225483
chr1	206067665	206068535	1:206067665-206068535	ENSG00000276600,ENSG00000285417,ENSG00000263961,ENSG00000252692,ENSG00000287432
chr1	206050704	206051213	1:206050704-206051213	ENSG00000276600,ENSG00000196188,ENSG00000285417,ENSG00000263961,ENSG00000252692,ENSG00000287432,ENSG00000225483
chr1	206035079	206035681	1:206035079-206035681	ENSG00000276600,ENSG00000196188,ENSG00000285417,ENSG00000252692,ENSG00000266028
chr1	206012044	206012529	1:206012044-206012529	ENSG00000276600,ENSG00000196188,ENSG00000263961,ENSG00000252692,ENSG00000287432,ENSG00000225483
chr1	206374637	206375027	1:206374637-206375027	ENSG00000287432,ENSG00000266028,ENSG00000229509
chr1	206384235	206384750	1:206384235-206384750	ENSG00000266028,ENSG00000226565
chr1	206464699	206464970	1:206464699-206464970	ENSG00000196550,ENSG00000266028,ENSG00000263528,ENSG00000278465
chr1	206467979	206468287	1:206467979-206468287	ENSG00000225483,ENSG00000263528,ENSG00000278465
chr1	206470331	206470710	1:206470331-206470710	ENSG00000196550,ENSG00000263528,ENSG00000278465,ENSG00000162888
chr1	206472636	206472967	1:206472636-206472967	ENSG00000263528,ENSG00000278465
chr1	206507021	206507948	1:206507021-206507948	ENSG00000162888,ENSG00000261000,ENSG00000266094,ENSG00000234981,ENSG00000279946
chr1	206516224	206516578	1:206516224-206516578	ENSG00000162888,ENSG00000261000,ENSG00000266094,ENSG00000234981,ENSG00000279946
chr1	206544919	206545200	1:206544919-206545200	ENSG00000162888,ENSG00000266094,ENSG00000234981,ENSG00000279946
chr1	206556899	206557508	1:206556899-206557508	ENSG00000196550,ENSG00000266028,ENSG00000162888,ENSG00000266094,ENSG00000234981,ENSG00000279946
chr1	206562894	206563566	1:206562894-206563566	ENSG00000225483,ENSG00000196550,ENSG00000162888,ENSG00000266094,ENSG00000234981,ENSG00000279946
chr1	206575261	206575679	1:206575261-206575679	ENSG00000162888,ENSG00000266094,ENSG00000279946
chr1	206580009	206580450	1:206580009-206580450	ENSG00000162888,ENSG00000261000,ENSG00000266094,ENSG00000234981,ENSG00000279946,ENSG00000143486
chr1	206609660	206609895	1:206609660-206609895	ENSG00000143486
chr1	206612086	206612740	1:206612086-206612740	ENSG00000143486
chr1	206635329	206635921	1:206635329-206635921	ENSG00000196550,ENSG00000237605,ENSG00000143479
chr1	206657995	206658723	1:206657995-206658723	ENSG00000237605,ENSG00000143479
chr1	206663791	206664417	1:206663791-206664417	ENSG00000162888,ENSG00000143486,ENSG00000237605,ENSG00000143479,ENSG00000162891
chr1	206679755	206680127	1:206679755-206680127	ENSG00000162889
chr1	206684889	206686278	1:206684889-206686278	ENSG00000162889,ENSG00000224114
chr1	206699097	206699627	1:206699097-206699627	ENSG00000224114
chr1	206708065	206708412	1:206708065-206708412	ENSG00000224114
chr1	206717228	206717539	1:206717228-206717539	ENSG00000224114,ENSG00000199349
chr1	206728481	206728883	1:206728481-206728883	ENSG00000162889,ENSG00000199349,ENSG00000162891,ENSG00000162892
chr1	206734497	206734780	1:206734497-206734780	ENSG00000162889,ENSG00000199349
chr1	206739587	206739899	1:206739587-206739899	ENSG00000162889,ENSG00000199349
chr1	206757865	206758143	1:206757865-206758143	ENSG00000199349,ENSG00000136634,ENSG00000162891
chr1	206766394	206766728	1:206766394-206766728	ENSG00000199349,ENSG00000136634,ENSG00000142224
chr1	206772371	206772789	1:206772371-206772789	ENSG00000199349,ENSG00000136634,ENSG00000142224
chr1	206779741	206780034	1:206779741-206780034	ENSG00000136634,ENSG00000142224
chr1	206782367	206782924	1:206782367-206782924	ENSG00000199349,ENSG00000136634,ENSG00000142224,ENSG00000162891,ENSG00000162892
chr1	206797919	206798291	1:206797919-206798291	ENSG00000199349,ENSG00000162891
chr1	206808673	206809080	1:206808673-206809080	ENSG00000225483,ENSG00000199349,ENSG00000162891,ENSG00000162892
chr1	206832947	206833517	1:206832947-206833517	ENSG00000142224,ENSG00000162891,ENSG00000162892
chr1	206905821	206906066	1:206905821-206906066	ENSG00000162891,ENSG00000162892,ENSG00000162894,ENSG00000271680,ENSG00000226945
chr1	206909133	206909869	1:206909133-206909869	ENSG00000162891,ENSG00000162892,ENSG00000162894,ENSG00000271680,ENSG00000226945
chr1	206921737	206922158	1:206921737-206922158	ENSG00000162891,ENSG00000162892,ENSG00000162894
chr1	206923110	206923622	1:206923110-206923622	ENSG00000162891,ENSG00000162892,ENSG00000162894,ENSG00000271680,ENSG00000226945,ENSG00000162896
chr1	206935546	206935945	1:206935546-206935945	ENSG00000162891,ENSG00000162892,ENSG00000162896
chr1	206962300	206962798	1:206962300-206962798	ENSG00000162896,ENSG00000162897
chr1	206967465	206967939	1:206967465-206967939	ENSG00000162897
chr1	207018168	207018403	1:207018168-207018403	ENSG00000182795
chr1	207024289	207024586	1:207024289-207024586	ENSG00000182795,ENSG00000123836
chr1	207025359	207025761	1:207025359-207025761	ENSG00000182795,ENSG00000123836
chr1	207050818	207051084	1:207050818-207051084	ENSG00000123836,ENSG00000180667
chr1	207052785	207053507	1:207052785-207053507	ENSG00000182795,ENSG00000123836,ENSG00000180667
chr1	207054601	207054943	1:207054601-207054943	ENSG00000123836,ENSG00000180667
chr1	207058811	207059355	1:207058811-207059355	ENSG00000123836,ENSG00000180667
chr1	207070883	207071262	1:207070883-207071262	ENSG00000123836,ENSG00000180667,ENSG00000123838,ENSG00000224462
chr1	207072250	207072641	1:207072250-207072641	ENSG00000123836,ENSG00000123838
chr1	207077637	207078107	1:207077637-207078107	ENSG00000123836,ENSG00000180667,ENSG00000123843,ENSG00000123838,ENSG00000226565,ENSG00000224462,ENSG00000243636,ENSG00000237074
chr1	207084611	207085264	1:207084611-207085264	ENSG00000123843,ENSG00000123838,ENSG00000224462,ENSG00000243636,ENSG00000237074,ENSG00000203710
chr1	207089393	207089667	1:207089393-207089667	ENSG00000123843,ENSG00000123838,ENSG00000226565,ENSG00000224462
chr1	207134638	207134975	1:207134638-207134975	ENSG00000123838,ENSG00000275392,ENSG00000226565,ENSG00000224462,ENSG00000243636,ENSG00000237074
chr1	207218046	207218553	1:207218046-207218553	ENSG00000226565,ENSG00000224462,ENSG00000243636,ENSG00000232621,ENSG00000237074
chr1	207308574	207308840	1:207308574-207308840	ENSG00000226565,ENSG00000224462,ENSG00000243636,ENSG00000232621,ENSG00000237074,ENSG00000196352
chr1	207309909	207310136	1:207309909-207310136	ENSG00000224462,ENSG00000243636,ENSG00000237074,ENSG00000196352
chr1	207316736	207316997	1:207316736-207316997	ENSG00000237074,ENSG00000196352
chr1	207321121	207322096	1:207321121-207322096	ENSG00000224462,ENSG00000243636,ENSG00000232621,ENSG00000237074,ENSG00000196352
chr1	207328081	207328480	1:207328081-207328480	ENSG00000237074,ENSG00000196352
chr1	207335833	207336225	1:207335833-207336225	ENSG00000196352
chr1	207336732	207337451	1:207336732-207337451	ENSG00000226565,ENSG00000224462,ENSG00000243636,ENSG00000237074,ENSG00000196352
chr1	207405089	207405300	1:207405089-207405300	ENSG00000123838,ENSG00000224462,ENSG00000243636,ENSG00000237074
chr1	207414599	207415116	1:207414599-207415116	ENSG00000123838,ENSG00000226565,ENSG00000224462,ENSG00000243636,ENSG00000232621,ENSG00000237074,ENSG00000283044
chr1	207418502	207418776	1:207418502-207418776	ENSG00000123838,ENSG00000226565,ENSG00000224462,ENSG00000243636,ENSG00000283044
chr1	207453974	207454860	1:207453974-207454860	ENSG00000224462,ENSG00000117322
chr1	207495889	207496709	1:207495889-207496709	ENSG00000243636,ENSG00000203710
chr1	207536287	207536622	1:207536287-207536622	-
chr1	207554860	207555177	1:207554860-207555177	-
chr1	207555953	207556240	1:207555953-207556240	-
chr1	207565767	207565978	1:207565767-207565978	ENSG00000236911
chr1	207571991	207572240	1:207571991-207572240	ENSG00000236911,ENSG00000274059,ENSG00000285239
chr1	207573179	207573471	1:207573179-207573471	ENSG00000236911,ENSG00000274059,ENSG00000285239
chr1	207579306	207579745	1:207579306-207579745	ENSG00000236911,ENSG00000274059
chr1	207620153	207620564	1:207620153-207620564	ENSG00000243636,ENSG00000236911,ENSG00000197721,ENSG00000244703,ENSG00000226289,ENSG00000274059,ENSG00000285239
chr1	207635562	207636008	1:207635562-207636008	ENSG00000236911,ENSG00000197721,ENSG00000244703,ENSG00000226289,ENSG00000274059,ENSG00000285239
chr1	207644714	207645408	1:207644714-207645408	ENSG00000197721,ENSG00000244703,ENSG00000226289,ENSG00000274059,ENSG00000285239
chr1	207669342	207669907	1:207669342-207669907	ENSG00000197721,ENSG00000226289,ENSG00000274059,ENSG00000285239
chr1	207672507	207672777	1:207672507-207672777	ENSG00000197721,ENSG00000226289,ENSG00000274059,ENSG00000285239
chr1	207751638	207752452	1:207751638-207752452	ENSG00000274059,ENSG00000285239,ENSG00000117335,ENSG00000234219
chr1	207797462	207797702	1:207797462-207797702	ENSG00000274059,ENSG00000285239,ENSG00000234219,ENSG00000284214,ENSG00000284203
chr1	207798906	207799368	1:207798906-207799368	ENSG00000274059,ENSG00000285239,ENSG00000117335,ENSG00000234219,ENSG00000284214,ENSG00000284203
chr1	207807450	207808051	1:207807450-207808051	ENSG00000234219,ENSG00000284214,ENSG00000284203
chr1	207823880	207824145	1:207823880-207824145	ENSG00000203709
chr1	207825817	207826376	1:207825817-207826376	ENSG00000203709
chr1	207828428	207828860	1:207828428-207828860	ENSG00000203709
chr1	207833457	207834364	1:207833457-207834364	-
chr1	207841377	207841599	1:207841377-207841599	-
chr1	207844323	207844721	1:207844323-207844721	-
chr1	207848277	207848625	1:207848277-207848625	-
chr1	207853380	207853762	1:207853380-207853762	-
chr1	207861736	207862125	1:207861736-207862125	ENSG00000203709
chr1	207864002	207864231	1:207864002-207864231	ENSG00000203709
chr1	207866792	207867026	1:207866792-207867026	ENSG00000203709
chr1	207867757	207868223	1:207867757-207868223	ENSG00000203709
chr1	207868826	207869337	1:207868826-207869337	ENSG00000203709
chr1	207873056	207873787	1:207873056-207873787	ENSG00000203709
chr1	207885130	207885591	1:207885130-207885591	ENSG00000174059,ENSG00000284237
chr1	207890116	207890794	1:207890116-207890794	ENSG00000174059
chr1	207891013	207891243	1:207891013-207891243	ENSG00000174059
chr1	207904388	207904791	1:207904388-207904791	ENSG00000174059,ENSG00000285719
chr1	207907999	207908376	1:207907999-207908376	ENSG00000174059,ENSG00000285719
chr1	207910769	207911656	1:207910769-207911656	ENSG00000174059,ENSG00000285719
chr1	207911990	207912534	1:207911990-207912534	ENSG00000174059,ENSG00000285719
chr1	207919676	207920055	1:207919676-207920055	ENSG00000174059,ENSG00000285719
chr1	207923476	207924154	1:207923476-207924154	ENSG00000174059,ENSG00000285719,ENSG00000284237
chr1	207937297	207937551	1:207937297-207937551	-
chr1	207942281	207942581	1:207942281-207942581	ENSG00000284237
chr1	207958572	207959801	1:207958572-207959801	ENSG00000284237
chr1	207963122	207963944	1:207963122-207963944	ENSG00000284237
chr1	207972183	207972547	1:207972183-207972547	-
chr1	207974061	207974417	1:207974061-207974417	-
chr1	207997922	207998205	1:207997922-207998205	-
chr1	208021747	208022036	1:208021747-208022036	ENSG00000076356,ENSG00000287220,ENSG00000226843,ENSG00000286198
chr1	208030960	208031188	1:208030960-208031188	ENSG00000076356
chr1	208048898	208049247	1:208048898-208049247	ENSG00000076356,ENSG00000287220,ENSG00000226843,ENSG00000286198
chr1	208065936	208066358	1:208065936-208066358	ENSG00000287220,ENSG00000226843,ENSG00000286198
chr1	208077475	208077882	1:208077475-208077882	ENSG00000287220,ENSG00000226843,ENSG00000286198
chr1	208086382	208087108	1:208086382-208087108	ENSG00000287220,ENSG00000226843,ENSG00000286198
chr1	208131971	208132449	1:208131971-208132449	ENSG00000287220,ENSG00000226843,ENSG00000286198
chr1	208154034	208154481	1:208154034-208154481	ENSG00000287220,ENSG00000226843,ENSG00000286198
chr1	208164588	208165297	1:208164588-208165297	ENSG00000287220,ENSG00000286198
chr1	208170267	208170621	1:208170267-208170621	ENSG00000287220,ENSG00000226843,ENSG00000286198
chr1	208184321	208184561	1:208184321-208184561	ENSG00000286198
chr1	208211926	208212322	1:208211926-208212322	ENSG00000076356
chr1	208213913	208214250	1:208213913-208214250	ENSG00000076356
chr1	208219563	208220772	1:208219563-208220772	ENSG00000076356,ENSG00000226843,ENSG00000286198
chr1	208235847	208236714	1:208235847-208236714	ENSG00000076356,ENSG00000287220,ENSG00000226843,ENSG00000286198
chr1	208243149	208244722	1:208243149-208244722	ENSG00000076356,ENSG00000287220,ENSG00000226843,ENSG00000286198
chr1	208245151	208245451	1:208245151-208245451	ENSG00000076356,ENSG00000226843,ENSG00000286198
chr1	208312244	208312536	1:208312244-208312536	ENSG00000286198
chr1	208329950	208330515	1:208329950-208330515	ENSG00000226843,ENSG00000286198,ENSG00000261453
chr1	208577762	208578133	1:208577762-208578133	ENSG00000261453,ENSG00000259815
chr1	208652364	208652726	1:208652364-208652726	ENSG00000261453,ENSG00000259815,ENSG00000227887,ENSG00000287046
chr1	208723985	208724407	1:208723985-208724407	ENSG00000261453,ENSG00000259815,ENSG00000227887,ENSG00000232812,ENSG00000287046
chr1	208732387	208732972	1:208732387-208732972	ENSG00000261453,ENSG00000259815,ENSG00000227887,ENSG00000232812,ENSG00000287046
chr1	208748070	208748297	1:208748070-208748297	ENSG00000227887
chr1	208923991	208924597	1:208923991-208924597	ENSG00000261453,ENSG00000259815,ENSG00000227887,ENSG00000236950,ENSG00000278684,ENSG00000287046,ENSG00000228081
chr1	208988678	208989241	1:208988678-208989241	ENSG00000261453,ENSG00000259815,ENSG00000227887,ENSG00000236950,ENSG00000278684,ENSG00000287046,ENSG00000232537,ENSG00000228081,ENSG00000225712
chr1	209039211	209040000	1:209039211-209040000	ENSG00000261453,ENSG00000259815,ENSG00000227887,ENSG00000236950,ENSG00000278684,ENSG00000287046,ENSG00000232537,ENSG00000228081,ENSG00000225712
chr1	209190562	209191122	1:209190562-209191122	ENSG00000261453,ENSG00000259815,ENSG00000227887,ENSG00000287046,ENSG00000232537,ENSG00000228081,ENSG00000224540,ENSG00000225712
chr1	209207189	209208217	1:209207189-209208217	ENSG00000261453,ENSG00000259815,ENSG00000287046,ENSG00000232537,ENSG00000228081,ENSG00000224540,ENSG00000225712
chr1	209220116	209220638	1:209220116-209220638	ENSG00000287046,ENSG00000232537,ENSG00000228081,ENSG00000224540,ENSG00000225712
chr1	209304157	209304436	1:209304157-209304436	ENSG00000232537,ENSG00000225712,ENSG00000227940
chr1	209335074	209335347	1:209335074-209335347	ENSG00000225712,ENSG00000227940
chr1	209354212	209354764	1:209354212-209354764	ENSG00000232537,ENSG00000225712,ENSG00000227940,ENSG00000231648
chr1	209382165	209382767	1:209382165-209382767	ENSG00000225712,ENSG00000227940,ENSG00000231648
chr1	209398420	209399218	1:209398420-209399218	ENSG00000225712,ENSG00000227940,ENSG00000231648,ENSG00000230937
chr1	209405151	209405478	1:209405151-209405478	ENSG00000231648
chr1	209411537	209412249	1:209411537-209412249	ENSG00000230937
chr1	209425996	209426390	1:209425996-209426390	ENSG00000230937,ENSG00000284485
chr1	209435656	209435950	1:209435656-209435950	ENSG00000230937,ENSG00000284485
chr1	209524093	209524304	1:209524093-209524304	ENSG00000287902
chr1	209534706	209535079	1:209534706-209535079	ENSG00000225712,ENSG00000224260,ENSG00000287902
chr1	209542738	209542980	1:209542738-209542980	ENSG00000224260,ENSG00000287902
chr1	209565971	209566526	1:209565971-209566526	ENSG00000224260
chr1	209576604	209577098	1:209576604-209577098	ENSG00000008118
chr1	209585615	209586193	1:209585615-209586193	ENSG00000008118
chr1	209586410	209586628	1:209586410-209586628	ENSG00000008118
chr1	209601955	209602347	1:209601955-209602347	ENSG00000008118,ENSG00000117594
chr1	209618515	209619026	1:209618515-209619026	ENSG00000196878,ENSG00000283876
chr1	209627017	209628073	1:209627017-209628073	ENSG00000196878,ENSG00000283876,ENSG00000227591,ENSG00000123689,ENSG00000117594
chr1	209649338	209649874	1:209649338-209649874	ENSG00000196878
chr1	209650413	209651027	1:209650413-209651027	ENSG00000196878
chr1	209659906	209660389	1:209659906-209660389	ENSG00000196878,ENSG00000227591,ENSG00000123689,ENSG00000117594
chr1	209675021	209676118	1:209675021-209676118	ENSG00000227591,ENSG00000123689,ENSG00000117594
chr1	209686507	209686728	1:209686507-209686728	ENSG00000227591,ENSG00000123689,ENSG00000117594
chr1	209692898	209693335	1:209692898-209693335	ENSG00000227591,ENSG00000123689,ENSG00000117594
chr1	209747543	209748282	1:209747543-209748282	ENSG00000227591,ENSG00000236136,ENSG00000009790
chr1	209755785	209756456	1:209755785-209756456	ENSG00000009790
chr1	209756727	209757251	1:209756727-209757251	ENSG00000009790
chr1	209767736	209767964	1:209767736-209767964	ENSG00000009790
chr1	209768442	209768669	1:209768442-209768669	ENSG00000009790
chr1	209769304	209769830	1:209769304-209769830	ENSG00000009790,ENSG00000162757
chr1	209784264	209785136	1:209784264-209785136	ENSG00000009790,ENSG00000162757
chr1	209797973	209798377	1:209797973-209798377	ENSG00000117595
chr1	209805986	209806636	1:209805986-209806636	ENSG00000117595,ENSG00000117597
chr1	209823221	209823494	1:209823221-209823494	ENSG00000117597
chr1	209827570	209828452	1:209827570-209828452	ENSG00000162757,ENSG00000117595,ENSG00000117597
chr1	209855016	209855390	1:209855016-209855390	ENSG00000287343
chr1	209860236	209860566	1:209860236-209860566	ENSG00000287343
chr1	209866134	209866623	1:209866134-209866623	ENSG00000287343
chr1	209937666	209938455	1:209937666-209938455	ENSG00000143469,ENSG00000287343
chr1	209989516	209989812	1:209989516-209989812	ENSG00000287343
chr1	210232640	210233952	1:210232640-210233952	ENSG00000203706,ENSG00000082497,ENSG00000228110
chr1	210236678	210237013	1:210236678-210237013	ENSG00000203706,ENSG00000082497
chr1	210246351	210246866	1:210246351-210246866	ENSG00000203706,ENSG00000082497,ENSG00000228110
chr1	210250742	210251831	1:210250742-210251831	ENSG00000203706,ENSG00000082497,ENSG00000228110,ENSG00000233455
chr1	210252722	210253240	1:210252722-210253240	ENSG00000203706,ENSG00000082497,ENSG00000228110,ENSG00000233455
chr1	210292134	210292943	1:210292134-210292943	ENSG00000228110,ENSG00000233455
chr1	210311040	210311587	1:210311040-210311587	ENSG00000228110,ENSG00000233455,ENSG00000054392
chr1	210328554	210329670	1:210328554-210329670	ENSG00000054392
chr1	210332785	210333294	1:210332785-210333294	ENSG00000054392
chr1	210340289	210340672	1:210340289-210340672	ENSG00000054392,ENSG00000200972
chr1	210360924	210361415	1:210360924-210361415	ENSG00000054392,ENSG00000287354,ENSG00000200972
chr1	210373930	210374208	1:210373930-210374208	ENSG00000054392,ENSG00000287354,ENSG00000200972
chr1	210393763	210394074	1:210393763-210394074	ENSG00000200972,ENSG00000287157,ENSG00000270936
chr1	210400530	210401042	1:210400530-210401042	ENSG00000200972,ENSG00000287157,ENSG00000270936
chr1	210582303	210583067	1:210582303-210583067	ENSG00000270936,ENSG00000143473,ENSG00000284299,ENSG00000224668,ENSG00000283952,ENSG00000284376,ENSG00000234233,ENSG00000234004
chr1	210584469	210584752	1:210584469-210584752	ENSG00000270936,ENSG00000284299,ENSG00000224668,ENSG00000234233
chr1	210597655	210598418	1:210597655-210598418	ENSG00000270936,ENSG00000224668,ENSG00000283952,ENSG00000284376,ENSG00000234004
chr1	210653904	210654160	1:210653904-210654160	ENSG00000270936,ENSG00000224668
chr1	210681097	210681429	1:210681097-210681429	ENSG00000143473,ENSG00000279333,ENSG00000224668
chr1	210692678	210693254	1:210692678-210693254	ENSG00000270936,ENSG00000143473,ENSG00000279333,ENSG00000224668,ENSG00000283952,ENSG00000234004
chr1	210726586	210727073	1:210726586-210727073	ENSG00000270936,ENSG00000224668,ENSG00000234004
chr1	211133752	211134544	1:211133752-211134544	ENSG00000270936,ENSG00000143473,ENSG00000284299,ENSG00000283952,ENSG00000284376,ENSG00000234233,ENSG00000234004
chr1	211228940	211229671	1:211228940-211229671	ENSG00000270936,ENSG00000224668,ENSG00000283952,ENSG00000284376,ENSG00000234004,ENSG00000226986,ENSG00000117625
chr1	211258183	211259780	1:211258183-211259780	ENSG00000283952,ENSG00000234004,ENSG00000117625
chr1	211260321	211261114	1:211260321-211261114	ENSG00000117625
chr1	211318515	211318910	1:211318515-211318910	ENSG00000117625,ENSG00000082512
chr1	211323557	211323777	1:211323557-211323777	ENSG00000082512
chr1	211326533	211327790	1:211326533-211327790	ENSG00000082512
chr1	211335947	211336394	1:211335947-211336394	-
chr1	211339609	211339981	1:211339609-211339981	ENSG00000082512
chr1	211344044	211344632	1:211344044-211344632	ENSG00000082512,ENSG00000287033,ENSG00000153363
chr1	211353129	211354133	1:211353129-211354133	ENSG00000082512,ENSG00000287033,ENSG00000153363,ENSG00000238137
chr1	211377028	211377640	1:211377028-211377640	ENSG00000287033,ENSG00000153363
chr1	211382586	211383386	1:211382586-211383386	ENSG00000287033,ENSG00000153363
chr1	211416285	211417362	1:211416285-211417362	ENSG00000287033,ENSG00000153363,ENSG00000236809,ENSG00000238137
chr1	211468602	211469129	1:211468602-211469129	ENSG00000270936,ENSG00000283952,ENSG00000234004,ENSG00000153363,ENSG00000238137
chr1	211476179	211476638	1:211476179-211476638	ENSG00000238137
chr1	211478954	211479622	1:211478954-211479622	ENSG00000238137
chr1	211485122	211485443	1:211485122-211485443	ENSG00000198570,ENSG00000223649
chr1	211492333	211492959	1:211492333-211492959	ENSG00000238137,ENSG00000198570,ENSG00000223649
chr1	211508501	211508896	1:211508501-211508896	ENSG00000238137
chr1	211513952	211514388	1:211513952-211514388	-
chr1	211515206	211515886	1:211515206-211515886	ENSG00000238137,ENSG00000170385
chr1	211527748	211528418	1:211527748-211528418	-
chr1	211577672	211578121	1:211577672-211578121	ENSG00000170385,ENSG00000261314
chr1	211578682	211579785	1:211578682-211579785	ENSG00000170385,ENSG00000261314
chr1	211589872	211590549	1:211589872-211590549	ENSG00000170385,ENSG00000261314,ENSG00000228792
chr1	211596937	211597879	1:211596937-211597879	ENSG00000170385,ENSG00000261314
chr1	211602301	211602693	1:211602301-211602693	-
chr1	211606851	211607346	1:211606851-211607346	ENSG00000170385,ENSG00000261314
chr1	211613188	211613688	1:211613188-211613688	ENSG00000170385,ENSG00000261314,ENSG00000228792,ENSG00000227764
chr1	211619531	211619766	1:211619531-211619766	-
chr1	211625037	211625480	1:211625037-211625480	ENSG00000228792,ENSG00000227764
chr1	211632241	211633583	1:211632241-211633583	ENSG00000228792,ENSG00000227764
chr1	211643561	211644215	1:211643561-211644215	ENSG00000228792,ENSG00000227764
chr1	211649016	211649279	1:211649016-211649279	ENSG00000228792,ENSG00000227764
chr1	211655090	211655624	1:211655090-211655624	ENSG00000170385,ENSG00000228792,ENSG00000227764,ENSG00000117650,ENSG00000224763
chr1	211675238	211676105	1:211675238-211676105	ENSG00000117650,ENSG00000231057,ENSG00000212187
chr1	211680812	211681180	1:211680812-211681180	ENSG00000117650,ENSG00000231057
chr1	211695180	211695502	1:211695180-211695502	ENSG00000231057,ENSG00000226868,ENSG00000123684,ENSG00000241395,ENSG00000212205,ENSG00000229258,ENSG00000212187
chr1	211698428	211698930	1:211698428-211698930	ENSG00000231057,ENSG00000226868,ENSG00000123684,ENSG00000241395,ENSG00000212205
chr1	211738668	211739250	1:211738668-211739250	ENSG00000226868,ENSG00000241395,ENSG00000212205
chr1	211740098	211740348	1:211740098-211740348	ENSG00000226868,ENSG00000241395,ENSG00000212205
chr1	211815325	211816022	1:211815325-211816022	ENSG00000123684,ENSG00000241395,ENSG00000212205,ENSG00000229258
chr1	211829842	211831093	1:211829842-211831093	ENSG00000123684,ENSG00000241395,ENSG00000212205,ENSG00000229258
chr1	211833305	211833520	1:211833305-211833520	ENSG00000123684,ENSG00000241395,ENSG00000212205,ENSG00000229258
chr1	211887618	211888130	1:211887618-211888130	ENSG00000241395,ENSG00000212205
chr1	211908418	211908753	1:211908418-211908753	ENSG00000241395,ENSG00000212205
chr1	211938585	211939127	1:211938585-211939127	ENSG00000241395,ENSG00000212205,ENSG00000233626
chr1	212011901	212012195	1:212011901-212012195	ENSG00000143493,ENSG00000212187,ENSG00000220749
chr1	212034790	212036193	1:212034790-212036193	ENSG00000143493,ENSG00000212187,ENSG00000143476,ENSG00000220749
chr1	212062772	212063106	1:212062772-212063106	ENSG00000220749,ENSG00000230063,ENSG00000234915,ENSG00000225338,ENSG00000201544,ENSG00000229832
chr1	212070633	212071121	1:212070633-212071121	ENSG00000143476,ENSG00000220749,ENSG00000264358,ENSG00000066027,ENSG00000230063,ENSG00000234915,ENSG00000225338,ENSG00000201544,ENSG00000229832
chr1	212088438	212088902	1:212088438-212088902	ENSG00000143476,ENSG00000220749,ENSG00000264358,ENSG00000252879,ENSG00000230063,ENSG00000234915,ENSG00000225338
chr1	212089336	212090002	1:212089336-212090002	ENSG00000143476,ENSG00000264358,ENSG00000252879,ENSG00000234915,ENSG00000225338
chr1	212094796	212095163	1:212094796-212095163	ENSG00000143476,ENSG00000220749,ENSG00000264358,ENSG00000252879,ENSG00000230063,ENSG00000234915,ENSG00000225338,ENSG00000201544
chr1	212107525	212107784	1:212107525-212107784	ENSG00000143476,ENSG00000252879
chr1	212109585	212110212	1:212109585-212110212	ENSG00000143476,ENSG00000252879
chr1	212125296	212125606	1:212125296-212125606	ENSG00000234915,ENSG00000225338
chr1	212152217	212152570	1:212152217-212152570	ENSG00000229983,ENSG00000230063,ENSG00000234915,ENSG00000225338,ENSG00000201544
chr1	212158989	212159560	1:212158989-212159560	-
chr1	212161242	212161463	1:212161242-212161463	ENSG00000229983
chr1	212162672	212163030	1:212162672-212163030	ENSG00000229983
chr1	212166624	212167450	1:212166624-212167450	ENSG00000229983,ENSG00000234915
chr1	212186574	212187036	1:212186574-212187036	ENSG00000234915
chr1	212188644	212189046	1:212188644-212189046	-
chr1	212218910	212219225	1:212218910-212219225	ENSG00000226251
chr1	212234574	212235021	1:212234574-212235021	ENSG00000226251
chr1	212246032	212246258	1:212246032-212246258	ENSG00000226251
chr1	212249252	212249487	1:212249252-212249487	ENSG00000226251,ENSG00000230063,ENSG00000234915,ENSG00000225338
chr1	212256120	212256831	1:212256120-212256831	ENSG00000226251,ENSG00000066027,ENSG00000230063,ENSG00000234915,ENSG00000225338,ENSG00000201544,ENSG00000229832
chr1	212284737	212286429	1:212284737-212286429	ENSG00000220749,ENSG00000264358,ENSG00000066027,ENSG00000230063,ENSG00000234915,ENSG00000225338,ENSG00000201544,ENSG00000229832
chr1	212367829	212368405	1:212367829-212368405	ENSG00000143476,ENSG00000220749,ENSG00000264358,ENSG00000066027,ENSG00000230063,ENSG00000234915,ENSG00000225338,ENSG00000201544,ENSG00000229832,ENSG00000065600
chr1	212414290	212415793	1:212414290-212415793	ENSG00000234915,ENSG00000201544,ENSG00000065600,ENSG00000287445,ENSG00000117691
chr1	212432542	212433413	1:212432542-212433413	ENSG00000234915,ENSG00000201544,ENSG00000065600,ENSG00000287445,ENSG00000117691
chr1	212452771	212453310	1:212452771-212453310	ENSG00000220749,ENSG00000234915,ENSG00000201544,ENSG00000065600
chr1	212455844	212456300	1:212455844-212456300	ENSG00000220749,ENSG00000224535
chr1	212458742	212459052	1:212458742-212459052	-
chr1	212468118	212468703	1:212468118-212468703	ENSG00000224535
chr1	212477046	212477604	1:212477046-212477604	ENSG00000224535,ENSG00000286213,ENSG00000228067
chr1	212485916	212486356	1:212485916-212486356	ENSG00000224535,ENSG00000286213,ENSG00000228067
chr1	212488681	212488907	1:212488681-212488907	ENSG00000286213
chr1	212514531	212515368	1:212514531-212515368	ENSG00000286213,ENSG00000228067
chr1	212558334	212559305	1:212558334-212559305	ENSG00000228067,ENSG00000260805,ENSG00000288007,ENSG00000162772
chr1	212566665	212567444	1:212566665-212567444	ENSG00000286213,ENSG00000228067,ENSG00000260805,ENSG00000288007,ENSG00000162772
chr1	212596200	212596788	1:212596200-212596788	ENSG00000286213,ENSG00000228067,ENSG00000162772
chr1	212608287	212609794	1:212608287-212609794	ENSG00000162772
chr1	212614425	212614941	1:212614425-212614941	ENSG00000162772,ENSG00000162771
chr1	212621609	212622209	1:212621609-212622209	ENSG00000162772,ENSG00000235862,ENSG00000162771
chr1	212629989	212630536	1:212629989-212630536	ENSG00000286213,ENSG00000228067,ENSG00000162772,ENSG00000235862,ENSG00000162771,ENSG00000226036
chr1	212635327	212635932	1:212635327-212635932	-
chr1	212636504	212637226	1:212636504-212637226	ENSG00000235862,ENSG00000162771,ENSG00000226036
chr1	212638746	212638982	1:212638746-212638982	-
chr1	212643961	212644376	1:212643961-212644376	ENSG00000226036
chr1	212646146	212646420	1:212646146-212646420	ENSG00000226036
chr1	212665316	212665836	1:212665316-212665836	ENSG00000237980,ENSG00000123685,ENSG00000117697,ENSG00000203705
chr1	212671126	212671913	1:212671126-212671913	ENSG00000237980,ENSG00000123685
chr1	212699122	212699872	1:212699122-212699872	ENSG00000123685
chr1	212700395	212701371	1:212700395-212701371	ENSG00000123685
chr1	212712567	212712910	1:212712567-212712910	ENSG00000123685
chr1	212727804	212728209	1:212727804-212728209	ENSG00000123685
chr1	212752737	212753082	1:212752737-212753082	-
chr1	212754065	212754526	1:212754065-212754526	-
chr1	212774550	212774903	1:212774550-212774903	ENSG00000117697,ENSG00000203705
chr1	212782562	212782959	1:212782562-212782959	ENSG00000117697,ENSG00000203705
chr1	212791501	212792315	1:212791501-212792315	ENSG00000117697,ENSG00000203705
chr1	212794553	212794841	1:212794553-212794841	ENSG00000117697,ENSG00000203705
chr1	212819357	212820205	1:212819357-212820205	ENSG00000185523,ENSG00000236905
chr1	212831705	212832289	1:212831705-212832289	ENSG00000162769,ENSG00000236317,ENSG00000235182,ENSG00000198468,ENSG00000185523,ENSG00000236905
chr1	212857731	212858913	1:212857731-212858913	ENSG00000162769,ENSG00000236317,ENSG00000235182,ENSG00000198468,ENSG00000185523
chr1	212916517	212917264	1:212916517-212917264	ENSG00000282718,ENSG00000185523
chr1	212928611	212929145	1:212928611-212929145	-
chr1	212944377	212944689	1:212944377-212944689	ENSG00000143494
chr1	212950343	212951391	1:212950343-212951391	ENSG00000143494
chr1	212956171	212956467	1:212956171-212956467	ENSG00000143494
chr1	212958232	212958627	1:212958232-212958627	ENSG00000143494
chr1	212959431	212959737	1:212959431-212959737	ENSG00000143494
chr1	212967794	212968182	1:212967794-212968182	ENSG00000143494
chr1	212981510	212982082	1:212981510-212982082	ENSG00000143494
chr1	213008519	213009169	1:213008519-213009169	ENSG00000174606
chr1	213014990	213016146	1:213014990-213016146	ENSG00000174606
chr1	213041538	213041987	1:213041538-213041987	ENSG00000136643
chr1	213050998	213052082	1:213050998-213052082	ENSG00000136643
chr1	213070285	213070752	1:213070285-213070752	ENSG00000136643
chr1	213154121	213154917	1:213154121-213154917	ENSG00000272167,ENSG00000225233
chr1	213183433	213183644	1:213183433-213183644	-
chr1	213276831	213277451	1:213276831-213277451	ENSG00000272167,ENSG00000281664,ENSG00000225233,ENSG00000228646
chr1	213332390	213332865	1:213332390-213332865	ENSG00000272167,ENSG00000281664,ENSG00000225233,ENSG00000228646
chr1	213374359	213374723	1:213374359-213374723	ENSG00000272167,ENSG00000281664,ENSG00000225233,ENSG00000228646
chr1	213719536	213719797	1:213719536-213719797	ENSG00000272167,ENSG00000281664,ENSG00000228255,ENSG00000225233,ENSG00000228646
chr1	213724973	213725555	1:213724973-213725555	ENSG00000281664,ENSG00000228255
chr1	213783756	213784251	1:213783756-213784251	ENSG00000272167,ENSG00000281664,ENSG00000225233,ENSG00000228646
chr1	213788438	213788654	1:213788438-213788654	ENSG00000281664
chr1	213899460	213899789	1:213899460-213899789	ENSG00000272167,ENSG00000281664,ENSG00000230461
chr1	213982883	213983504	1:213982883-213983504	ENSG00000274895,ENSG00000117707,ENSG00000230461
chr1	213987597	213988213	1:213987597-213988213	ENSG00000272167,ENSG00000274895,ENSG00000117707,ENSG00000281664,ENSG00000230461
chr1	214107635	214108131	1:214107635-214108131	ENSG00000272167
chr1	214123167	214123401	1:214123167-214123401	ENSG00000272167,ENSG00000281664,ENSG00000228646
chr1	214125022	214125340	1:214125022-214125340	ENSG00000272167,ENSG00000281664,ENSG00000225233,ENSG00000228646
chr1	214187171	214187671	1:214187171-214187671	ENSG00000283518
chr1	214187903	214188295	1:214187903-214188295	ENSG00000283518
chr1	214198685	214198969	1:214198685-214198969	ENSG00000283518,ENSG00000272167
chr1	214214312	214214632	1:214214312-214214632	-
chr1	214224266	214225140	1:214224266-214225140	-
chr1	214239657	214240157	1:214239657-214240157	ENSG00000272167
chr1	214261420	214262075	1:214261420-214262075	ENSG00000143499,ENSG00000272167
chr1	214269578	214270188	1:214269578-214270188	ENSG00000143499
chr1	214280502	214281998	1:214280502-214281998	ENSG00000143499
chr1	214309841	214311204	1:214309841-214311204	ENSG00000143499
chr1	214328808	214329281	1:214328808-214329281	ENSG00000143499
chr1	214362263	214362934	1:214362263-214362934	ENSG00000228470
chr1	214388588	214389007	1:214388588-214389007	ENSG00000213036
chr1	214427717	214428502	1:214427717-214428502	ENSG00000282265,ENSG00000232809,ENSG00000213036,ENSG00000272167
chr1	214439236	214439964	1:214439236-214439964	ENSG00000213036
chr1	214441114	214441572	1:214441114-214441572	ENSG00000213036
chr1	214445847	214446449	1:214445847-214446449	ENSG00000213036
chr1	214455104	214455824	1:214455104-214455824	ENSG00000213036
chr1	214525179	214525849	1:214525179-214525849	ENSG00000215819,ENSG00000213036
chr1	214550820	214551862	1:214550820-214551862	ENSG00000213036,ENSG00000152104
chr1	214557950	214558605	1:214557950-214558605	ENSG00000213036,ENSG00000152104
chr1	214585030	214585578	1:214585030-214585578	ENSG00000224584,ENSG00000213036
chr1	214590554	214590849	1:214590554-214590849	ENSG00000224584,ENSG00000117724
chr1	214602748	214603510	1:214602748-214603510	ENSG00000224584,ENSG00000250536,ENSG00000117724
chr1	214628088	214628429	1:214628088-214628429	ENSG00000202498,ENSG00000282265,ENSG00000232809,ENSG00000287008,ENSG00000223869,ENSG00000224584
chr1	214637674	214637977	1:214637674-214637977	ENSG00000224584,ENSG00000117724
chr1	214833224	214833858	1:214833224-214833858	ENSG00000282265,ENSG00000232809,ENSG00000287008,ENSG00000223869,ENSG00000185221
chr1	214834480	214835223	1:214834480-214835223	ENSG00000282265,ENSG00000232809,ENSG00000287008,ENSG00000223869,ENSG00000185221
chr1	215082655	215083273	1:215082655-215083273	ENSG00000082482,ENSG00000287008,ENSG00000223869
chr1	215128557	215128786	1:215128557-215128786	ENSG00000233620,ENSG00000202498,ENSG00000282265,ENSG00000232809,ENSG00000287008,ENSG00000223869,ENSG00000185221
chr1	215146134	215146715	1:215146134-215146715	ENSG00000233620,ENSG00000202498,ENSG00000282265,ENSG00000232809,ENSG00000287008,ENSG00000223869,ENSG00000185221
chr1	215210160	215210567	1:215210160-215210567	ENSG00000282265,ENSG00000232809,ENSG00000287008,ENSG00000223869,ENSG00000185221
chr1	215526340	215526773	1:215526340-215526773	ENSG00000202498,ENSG00000282265,ENSG00000232809,ENSG00000287008,ENSG00000223869
chr1	215540317	215540783	1:215540317-215540783	ENSG00000233620,ENSG00000202498,ENSG00000136636,ENSG00000282265,ENSG00000232809,ENSG00000287008,ENSG00000223869,ENSG00000185221
chr1	215566989	215568442	1:215566989-215568442	ENSG00000202498,ENSG00000136636,ENSG00000282265,ENSG00000232809
chr1	215894185	215894517	1:215894185-215894517	ENSG00000233620,ENSG00000229242,ENSG00000042781
chr1	215895263	215895837	1:215895263-215895837	ENSG00000230714,ENSG00000228247,ENSG00000234070,ENSG00000226013,ENSG00000236292,ENSG00000233620,ENSG00000229242,ENSG00000202498,ENSG00000042781,ENSG00000282265
chr1	216221131	216221647	1:216221131-216221647	ENSG00000232100,ENSG00000230714,ENSG00000231814,ENSG00000228247,ENSG00000234070,ENSG00000226013,ENSG00000236292,ENSG00000233620,ENSG00000202498,ENSG00000042781
chr1	216531419	216531687	1:216531419-216531687	ENSG00000286775,ENSG00000230714,ENSG00000231814,ENSG00000228247,ENSG00000234070,ENSG00000236292,ENSG00000233620,ENSG00000042781
chr1	216600800	216601565	1:216600800-216601565	ENSG00000286775,ENSG00000232100,ENSG00000230714,ENSG00000231814,ENSG00000228247,ENSG00000234070,ENSG00000196482,ENSG00000226013,ENSG00000236292,ENSG00000233620,ENSG00000202498,ENSG00000042781
chr1	216723318	216723600	1:216723318-216723600	ENSG00000196482
chr1	216778383	216779013	1:216778383-216779013	ENSG00000286775,ENSG00000230714,ENSG00000231814,ENSG00000228247,ENSG00000234070,ENSG00000233620,ENSG00000042781
chr1	216779844	216780744	1:216779844-216780744	ENSG00000286775,ENSG00000232100,ENSG00000230714,ENSG00000231814,ENSG00000228247,ENSG00000234070,ENSG00000233620,ENSG00000042781
chr1	217027349	217027738	1:217027349-217027738	ENSG00000286775,ENSG00000232100,ENSG00000230714,ENSG00000231814,ENSG00000228247,ENSG00000234070,ENSG00000233620,ENSG00000042781
chr1	217089608	217090117	1:217089608-217090117	ENSG00000196482
chr1	217134419	217134809	1:217134419-217134809	ENSG00000196482
chr1	217135547	217135786	1:217135547-217135786	ENSG00000234070,ENSG00000196482
chr1	217630753	217631563	1:217630753-217631563	ENSG00000286775,ENSG00000232100,ENSG00000230714,ENSG00000231814,ENSG00000228247,ENSG00000234070,ENSG00000162814,ENSG00000092978
chr1	218164129	218165440	1:218164129-218165440	ENSG00000225561,ENSG00000201493,ENSG00000286775,ENSG00000232100,ENSG00000230714,ENSG00000231814,ENSG00000228247,ENSG00000234070,ENSG00000233620
chr1	218273891	218274339	1:218273891-218274339	ENSG00000252086,ENSG00000238232,ENSG00000287676,ENSG00000277007,ENSG00000223842,ENSG00000225561,ENSG00000226693,ENSG00000067533,ENSG00000201493,ENSG00000286775,ENSG00000232100,ENSG00000230714,ENSG00000231814,ENSG00000228247,ENSG00000234070
chr1	218284738	218285804	1:218284738-218285804	ENSG00000238232,ENSG00000287676,ENSG00000277007,ENSG00000223842,ENSG00000225561,ENSG00000226693,ENSG00000067533,ENSG00000286775,ENSG00000230714,ENSG00000231814,ENSG00000228247,ENSG00000234070
chr1	218295555	218296009	1:218295555-218296009	ENSG00000229016,ENSG00000067533
chr1	218299350	218299713	1:218299350-218299713	ENSG00000229016,ENSG00000067533
chr1	218304521	218305169	1:218304521-218305169	ENSG00000252086,ENSG00000215817,ENSG00000238232,ENSG00000228536,ENSG00000287676,ENSG00000277007,ENSG00000223842,ENSG00000225920,ENSG00000225561,ENSG00000226693,ENSG00000212610,ENSG00000281453,ENSG00000229016,ENSG00000067533,ENSG00000286775,ENSG00000232100,ENSG00000230714,ENSG00000231814,ENSG00000228247,ENSG00000234070
chr1	218316970	218317436	1:218316970-218317436	ENSG00000238232,ENSG00000287676,ENSG00000277007,ENSG00000223842,ENSG00000225561,ENSG00000226693,ENSG00000286775
chr1	218329977	218330486	1:218329977-218330486	ENSG00000215817,ENSG00000238232,ENSG00000287676,ENSG00000277007,ENSG00000223842,ENSG00000225920,ENSG00000225561,ENSG00000226693,ENSG00000212610,ENSG00000281453,ENSG00000223375
chr1	218339420	218339658	1:218339420-218339658	ENSG00000238232,ENSG00000287676,ENSG00000277007,ENSG00000223842,ENSG00000225561,ENSG00000226693,ENSG00000212610,ENSG00000281453,ENSG00000223375
chr1	218344983	218346139	1:218344983-218346139	ENSG00000226693,ENSG00000212610,ENSG00000281453,ENSG00000092969,ENSG00000232480
chr1	218347745	218348270	1:218347745-218348270	ENSG00000092969,ENSG00000232480
chr1	218351307	218351962	1:218351307-218351962	ENSG00000287676,ENSG00000277007,ENSG00000225561,ENSG00000226693,ENSG00000212610,ENSG00000281453,ENSG00000092969,ENSG00000232480
chr1	218357068	218357518	1:218357068-218357518	ENSG00000238232,ENSG00000287676,ENSG00000277007,ENSG00000223842,ENSG00000225920,ENSG00000225561,ENSG00000226693,ENSG00000212610,ENSG00000281453,ENSG00000092969,ENSG00000232480,ENSG00000230714
chr1	218377167	218377609	1:218377167-218377609	ENSG00000287676,ENSG00000277007,ENSG00000223842,ENSG00000225561,ENSG00000226693,ENSG00000212610,ENSG00000281453,ENSG00000092969,ENSG00000232480,ENSG00000232100,ENSG00000230714,ENSG00000231814,ENSG00000228247
chr1	218473447	218474396	1:218473447-218474396	ENSG00000225561,ENSG00000226693,ENSG00000212610,ENSG00000281453
chr1	218498854	218499708	1:218498854-218499708	ENSG00000287676,ENSG00000225561,ENSG00000226693,ENSG00000212610,ENSG00000228208,ENSG00000281453
chr1	218516618	218516978	1:218516618-218516978	ENSG00000212610,ENSG00000228208,ENSG00000281453
chr1	218521581	218521994	1:218521581-218521994	ENSG00000225561,ENSG00000226693,ENSG00000212610,ENSG00000228208,ENSG00000281453
chr1	219144752	219145264	1:219144752-219145264	ENSG00000215817,ENSG00000238232,ENSG00000228536,ENSG00000287676,ENSG00000277007,ENSG00000223842,ENSG00000225920,ENSG00000143353,ENSG00000228063,ENSG00000225561,ENSG00000226693
chr1	219173616	219174303	1:219173616-219174303	ENSG00000287676,ENSG00000277007,ENSG00000223842,ENSG00000225920,ENSG00000143353,ENSG00000228063
chr1	219174650	219175032	1:219174650-219175032	ENSG00000225920,ENSG00000143353,ENSG00000228063
chr1	219416568	219417006	1:219416568-219417006	ENSG00000252086,ENSG00000215817,ENSG00000238232,ENSG00000228536,ENSG00000287676,ENSG00000277007,ENSG00000223842,ENSG00000225920,ENSG00000225561,ENSG00000226693
chr1	219660773	219661463	1:219660773-219661463	ENSG00000252086,ENSG00000215817,ENSG00000238232,ENSG00000228536,ENSG00000287676,ENSG00000277007,ENSG00000223842,ENSG00000225920,ENSG00000225561,ENSG00000226693
chr1	219812622	219813110	1:219812622-219813110	ENSG00000252086,ENSG00000215817,ENSG00000238232,ENSG00000228536,ENSG00000287676,ENSG00000277007,ENSG00000223842,ENSG00000225920,ENSG00000225561,ENSG00000226693,ENSG00000228247
chr1	219832792	219833007	1:219832792-219833007	ENSG00000252086
chr1	219837644	219838014	1:219837644-219838014	ENSG00000252086,ENSG00000215817,ENSG00000277007,ENSG00000226693
chr1	219907199	219907925	1:219907199-219907925	ENSG00000252086,ENSG00000196660,ENSG00000215817,ENSG00000238232
chr1	219927741	219928919	1:219927741-219928919	ENSG00000196660
chr1	219945890	219946143	1:219945890-219946143	ENSG00000196660
chr1	219959166	219960114	1:219959166-219960114	ENSG00000221673,ENSG00000196660
chr1	219961662	219962175	1:219961662-219962175	ENSG00000136628,ENSG00000221673,ENSG00000196660
chr1	219991216	219991430	1:219991216-219991430	-
chr1	220012213	220012827	1:220012213-220012827	ENSG00000222370,ENSG00000281696,ENSG00000136628
chr1	220015949	220016211	1:220015949-220016211	-
chr1	220037977	220038337	1:220037977-220038337	ENSG00000136628
chr1	220046162	220046788	1:220046162-220046788	ENSG00000162813,ENSG00000136628
chr1	220077853	220078133	1:220077853-220078133	ENSG00000162813
chr1	220089735	220090222	1:220089735-220090222	ENSG00000067704,ENSG00000162813
chr1	220093741	220094713	1:220093741-220094713	ENSG00000067704,ENSG00000162813
chr1	220113190	220113552	1:220113190-220113552	ENSG00000222370,ENSG00000281696,ENSG00000207624,ENSG00000207590,ENSG00000067704
chr1	220137257	220137931	1:220137257-220137931	ENSG00000270585,ENSG00000222370,ENSG00000281696,ENSG00000118873,ENSG00000232134,ENSG00000207624,ENSG00000207590,ENSG00000067704
chr1	220218591	220219280	1:220218591-220219280	ENSG00000218283,ENSG00000270708,ENSG00000270585,ENSG00000222370,ENSG00000281696,ENSG00000118873
chr1	220222187	220222627	1:220222187-220222627	ENSG00000218283,ENSG00000270708,ENSG00000270585,ENSG00000222370,ENSG00000281696
chr1	220241138	220241406	1:220241138-220241406	ENSG00000218283,ENSG00000270585,ENSG00000222370,ENSG00000281696
chr1	220243916	220244191	1:220243916-220244191	ENSG00000218283,ENSG00000270585,ENSG00000222370,ENSG00000281696
chr1	220272062	220272940	1:220272062-220272940	ENSG00000213033,ENSG00000218283,ENSG00000270585,ENSG00000222370,ENSG00000281696,ENSG00000118873
chr1	220296207	220296629	1:220296207-220296629	ENSG00000234863,ENSG00000226927,ENSG00000232883,ENSG00000230318
chr1	220325283	220325686	1:220325283-220325686	ENSG00000233012,ENSG00000243872,ENSG00000226226,ENSG00000234863,ENSG00000235163,ENSG00000226927,ENSG00000232883,ENSG00000230318,ENSG00000222370,ENSG00000281696
chr1	220337273	220337551	1:220337273-220337551	ENSG00000243872,ENSG00000226226,ENSG00000234863,ENSG00000235163,ENSG00000226927,ENSG00000232883,ENSG00000230318
chr1	220404672	220405019	1:220404672-220405019	ENSG00000233012,ENSG00000243872,ENSG00000226226,ENSG00000234863,ENSG00000235163,ENSG00000260505,ENSG00000226927,ENSG00000232883,ENSG00000230318
chr1	220487486	220487765	1:220487486-220487765	ENSG00000233012,ENSG00000243872,ENSG00000231529,ENSG00000226226,ENSG00000234863,ENSG00000235163,ENSG00000226927
chr1	220528086	220529128	1:220528086-220529128	ENSG00000243872,ENSG00000116141,ENSG00000226226,ENSG00000234863
chr1	220544990	220545222	1:220544990-220545222	ENSG00000233012,ENSG00000243872,ENSG00000116141,ENSG00000234863,ENSG00000235163
chr1	220680163	220680448	1:220680163-220680448	ENSG00000162817,ENSG00000233012,ENSG00000243872
chr1	220681412	220681747	1:220681412-220681747	ENSG00000162817,ENSG00000233012
chr1	220690004	220690836	1:220690004-220690836	ENSG00000117791,ENSG00000162817,ENSG00000233012,ENSG00000243872
chr1	220702095	220702426	1:220702095-220702426	ENSG00000162817,ENSG00000233012,ENSG00000243872
chr1	220711446	220711767	1:220711446-220711767	ENSG00000233012
chr1	220721201	220721591	1:220721201-220721591	ENSG00000233012,ENSG00000243872
chr1	220733066	220733514	1:220733066-220733514	ENSG00000117791,ENSG00000162817,ENSG00000233012
chr1	220747923	220749168	1:220747923-220749168	ENSG00000117791
chr1	220755210	220755591	1:220755210-220755591	ENSG00000117791
chr1	220776667	220777144	1:220776667-220777144	ENSG00000286231,ENSG00000186205,ENSG00000117791,ENSG00000233012,ENSG00000243872
chr1	220786232	220787420	1:220786232-220787420	ENSG00000286231,ENSG00000186205
chr1	220803602	220804049	1:220803602-220804049	ENSG00000238078,ENSG00000272823,ENSG00000276642,ENSG00000221571,ENSG00000286231,ENSG00000186205
chr1	220810077	220810777	1:220810077-220810777	ENSG00000238078,ENSG00000272823,ENSG00000276642,ENSG00000221571,ENSG00000186205
chr1	220876598	220877466	1:220876598-220877466	ENSG00000136630,ENSG00000257551
chr1	220878574	220880166	1:220878574-220880166	ENSG00000136630,ENSG00000257551
chr1	220887461	220888494	1:220887461-220888494	ENSG00000136630,ENSG00000257551
chr1	220893927	220894607	1:220893927-220894607	ENSG00000136630,ENSG00000257551,ENSG00000238078,ENSG00000272823,ENSG00000276642,ENSG00000221571
chr1	220908907	220909174	1:220908907-220909174	-
chr1	220914628	220915325	1:220914628-220915325	ENSG00000238078,ENSG00000272823,ENSG00000276642,ENSG00000221571
chr1	220922014	220922679	1:220922014-220922679	-
chr1	220927320	220927881	1:220927320-220927881	-
chr1	220928357	220928635	1:220928357-220928635	-
chr1	220929001	220929263	1:220929001-220929263	-
chr1	221000181	221001003	1:221000181-221001003	ENSG00000226211
chr1	221032746	221033163	1:221032746-221033163	ENSG00000226211,ENSG00000238078,ENSG00000272823,ENSG00000276642,ENSG00000221571
chr1	221046045	221046772	1:221046045-221046772	ENSG00000226211
chr1	221051572	221051854	1:221051572-221051854	-
chr1	221069185	221069917	1:221069185-221069917	ENSG00000226211
chr1	221074398	221074917	1:221074398-221074917	ENSG00000226211
chr1	221098879	221099432	1:221098879-221099432	ENSG00000226211
chr1	221100434	221100849	1:221100434-221100849	ENSG00000226211
chr1	221157172	221157699	1:221157172-221157699	ENSG00000226211
chr1	221166715	221167432	1:221166715-221167432	ENSG00000226211,ENSG00000238078,ENSG00000272823,ENSG00000276642,ENSG00000221571
chr1	221172929	221173239	1:221172929-221173239	ENSG00000226211
chr1	221174615	221174886	1:221174615-221174886	ENSG00000226211
chr1	221183072	221183536	1:221183072-221183536	ENSG00000226211,ENSG00000238078,ENSG00000272823,ENSG00000276642,ENSG00000221571
chr1	221190245	221190525	1:221190245-221190525	ENSG00000226211
chr1	221203415	221203836	1:221203415-221203836	-
chr1	221228846	221229080	1:221228846-221229080	-
chr1	221277154	221277369	1:221277154-221277369	-
chr1	221335510	221335921	1:221335510-221335921	ENSG00000234754
chr1	221435203	221435848	1:221435203-221435848	-
chr1	221439417	221439700	1:221439417-221439700	-
chr1	221440488	221440838	1:221440488-221440838	-
chr1	221477999	221478456	1:221477999-221478456	ENSG00000238042,ENSG00000232436
chr1	221543658	221543968	1:221543658-221543968	ENSG00000227585,ENSG00000286398,ENSG00000232436
chr1	221558344	221558647	1:221558344-221558647	ENSG00000286421,ENSG00000227585,ENSG00000286398,ENSG00000232436
chr1	221631557	221632278	1:221631557-221632278	-
chr1	221688032	221688747	1:221688032-221688747	ENSG00000232436
chr1	221689236	221689672	1:221689236-221689672	ENSG00000232436
chr1	221698734	221699476	1:221698734-221699476	-
chr1	221708048	221708445	1:221708048-221708445	ENSG00000143507
chr1	221709084	221709332	1:221709084-221709332	ENSG00000143507
chr1	221712373	221712690	1:221712373-221712690	ENSG00000143507
chr1	221713190	221713633	1:221713190-221713633	ENSG00000143507
chr1	221725830	221726511	1:221725830-221726511	ENSG00000143507
chr1	221733037	221733837	1:221733037-221733837	ENSG00000143507
chr1	221734388	221734677	1:221734388-221734677	ENSG00000143507
chr1	221741797	221743395	1:221741797-221743395	ENSG00000143507
chr1	221751225	221751594	1:221751225-221751594	-
chr1	221754748	221755108	1:221754748-221755108	ENSG00000143507
chr1	221759386	221759780	1:221759386-221759780	-
chr1	221776943	221778272	1:221776943-221778272	ENSG00000238042,ENSG00000232436
chr1	221783194	221784357	1:221783194-221784357	-
chr1	221807086	221807410	1:221807086-221807410	-
chr1	221826879	221827335	1:221826879-221827335	ENSG00000222399,ENSG00000200033,ENSG00000227925
chr1	221831991	221832320	1:221831991-221832320	ENSG00000200033,ENSG00000227925
chr1	221837934	221838271	1:221837934-221838271	ENSG00000200033,ENSG00000227925
chr1	221841132	221841665	1:221841132-221841665	ENSG00000200033,ENSG00000227925
chr1	221873721	221873947	1:221873721-221873947	ENSG00000238042
chr1	221877150	221877582	1:221877150-221877582	ENSG00000238042
chr1	221939454	221940086	1:221939454-221940086	ENSG00000267305,ENSG00000236230,ENSG00000238042,ENSG00000232436
chr1	221961695	221962251	1:221961695-221962251	ENSG00000228437,ENSG00000238042
chr1	222009018	222009327	1:222009018-222009327	ENSG00000238042
chr1	222034829	222035146	1:222034829-222035146	ENSG00000232679,ENSG00000238042
chr1	222048336	222048605	1:222048336-222048605	ENSG00000232679
chr1	222050509	222050943	1:222050509-222050943	ENSG00000232679
chr1	222096124	222096457	1:222096124-222096457	-
chr1	222263848	222264170	1:222263848-222264170	ENSG00000227613,ENSG00000236230
chr1	222266089	222266954	1:222266089-222266954	ENSG00000227613,ENSG00000236230
chr1	222285474	222285950	1:222285474-222285950	ENSG00000236230
chr1	222325902	222326651	1:222325902-222326651	ENSG00000236230
chr1	222454962	222455942	1:222454962-222455942	ENSG00000222399,ENSG00000276997,ENSG00000234419,ENSG00000226643,ENSG00000236230
chr1	222465006	222465983	1:222465006-222465983	ENSG00000233771,ENSG00000162819,ENSG00000186063,ENSG00000229399,ENSG00000225265,ENSG00000143498,ENSG00000267305,ENSG00000222399,ENSG00000276997,ENSG00000234419
chr1	222479597	222479929	1:222479597-222479929	ENSG00000267305,ENSG00000222399,ENSG00000276997,ENSG00000234419,ENSG00000236230
chr1	222526039	222526312	1:222526039-222526312	ENSG00000143512,ENSG00000267305,ENSG00000222399,ENSG00000276997
chr1	222546406	222547136	1:222546406-222547136	ENSG00000143512,ENSG00000267305,ENSG00000222399,ENSG00000276997
chr1	222589581	222590422	1:222589581-222590422	ENSG00000225265,ENSG00000143498,ENSG00000222399,ENSG00000276997
chr1	222617469	222618760	1:222617469-222618760	ENSG00000229399,ENSG00000154305,ENSG00000225265,ENSG00000143498,ENSG00000276997,ENSG00000234419
chr1	222634352	222634706	1:222634352-222634706	ENSG00000229399,ENSG00000154305,ENSG00000225265,ENSG00000143498,ENSG00000222399,ENSG00000276997,ENSG00000234419
chr1	222643774	222644827	1:222643774-222644827	ENSG00000162819,ENSG00000186063,ENSG00000229399,ENSG00000154305,ENSG00000143498,ENSG00000222399,ENSG00000234419
chr1	222654760	222655501	1:222654760-222655501	ENSG00000162819,ENSG00000186063,ENSG00000272750,ENSG00000229399,ENSG00000154305
chr1	222711413	222711638	1:222711413-222711638	ENSG00000162819,ENSG00000186063
chr1	222711977	222713641	1:222711977-222713641	ENSG00000162819,ENSG00000186063
chr1	222732357	222732848	1:222732357-222732848	ENSG00000197520,ENSG00000162819,ENSG00000186063
chr1	222738586	222739157	1:222738586-222739157	ENSG00000197520
chr1	222750737	222751151	1:222750737-222751151	ENSG00000197520
chr1	222754319	222754635	1:222754319-222754635	ENSG00000197520
chr1	222772598	222773390	1:222772598-222773390	ENSG00000287338,ENSG00000234523,ENSG00000154309,ENSG00000287684
chr1	222792699	222792990	1:222792699-222792990	ENSG00000234523
chr1	222814393	222815576	1:222814393-222815576	ENSG00000234523,ENSG00000154309
chr1	222860995	222861544	1:222860995-222861544	ENSG00000234523,ENSG00000154309
chr1	222896886	222897984	1:222896886-222897984	ENSG00000234523,ENSG00000154309
chr1	223081195	223081768	1:223081195-223081768	ENSG00000287338,ENSG00000234523,ENSG00000154309,ENSG00000197520
chr1	223089890	223090478	1:223089890-223090478	ENSG00000287338,ENSG00000234523
chr1	223110969	223111203	1:223110969-223111203	ENSG00000287338
chr1	223123471	223124243	1:223123471-223124243	ENSG00000287338
chr1	223129255	223129843	1:223129255-223129843	ENSG00000187554,ENSG00000287338
chr1	223133784	223134258	1:223133784-223134258	ENSG00000236846,ENSG00000187554
chr1	223142924	223143551	1:223142924-223143551	ENSG00000236846,ENSG00000187554
chr1	223153348	223153617	1:223153348-223153617	ENSG00000236846,ENSG00000187554
chr1	223175520	223176018	1:223175520-223176018	ENSG00000229930,ENSG00000251789,ENSG00000226601
chr1	223177819	223178116	1:223177819-223178116	ENSG00000226601
chr1	223180967	223181202	1:223180967-223181202	ENSG00000226601
chr1	223323655	223324324	1:223323655-223324324	ENSG00000251789,ENSG00000143502
chr1	223333346	223333671	1:223333346-223333671	ENSG00000251789,ENSG00000143502
chr1	223363393	223364707	1:223363393-223364707	ENSG00000251789,ENSG00000143502
chr1	223393365	223393898	1:223393365-223393898	ENSG00000178395,ENSG00000251789
chr1	223514438	223514843	1:223514438-223514843	-
chr1	223531891	223532147	1:223531891-223532147	-
chr1	223550509	223551247	1:223550509-223551247	ENSG00000203697
chr1	223611797	223612452	1:223611797-223612452	ENSG00000233771,ENSG00000203697,ENSG00000251789
chr1	223617664	223618007	1:223617664-223618007	-
chr1	223621432	223621773	1:223621432-223621773	ENSG00000203697
chr1	223628183	223628411	1:223628183-223628411	ENSG00000203697
chr1	223631569	223631820	1:223631569-223631820	ENSG00000203697
chr1	223639294	223639678	1:223639294-223639678	ENSG00000227002,ENSG00000203697,ENSG00000251789
chr1	223662872	223663369	1:223662872-223663369	ENSG00000203697
chr1	223678834	223679295	1:223678834-223679295	ENSG00000212398
chr1	223684128	223684461	1:223684128-223684461	ENSG00000212398
chr1	223698060	223698630	1:223698060-223698630	ENSG00000162909,ENSG00000212398
chr1	223705085	223705404	1:223705085-223705404	ENSG00000162909
chr1	223712179	223713233	1:223712179-223713233	ENSG00000162909
chr1	223716505	223716791	1:223716505-223716791	ENSG00000162909
chr1	223718066	223718363	1:223718066-223718363	ENSG00000233771,ENSG00000162909
chr1	223726472	223727203	1:223726472-223727203	ENSG00000162909
chr1	223748552	223749526	1:223748552-223749526	ENSG00000162909,ENSG00000212398
chr1	223772021	223772362	1:223772021-223772362	ENSG00000162909
chr1	223776043	223776325	1:223776043-223776325	ENSG00000162909
chr1	223811665	223812014	1:223811665-223812014	ENSG00000188460,ENSG00000227621,ENSG00000143514
chr1	223825678	223826198	1:223825678-223826198	ENSG00000233771,ENSG00000188460,ENSG00000227621,ENSG00000143514
chr1	223831780	223832567	1:223831780-223832567	ENSG00000188460,ENSG00000227621,ENSG00000143514
chr1	223844996	223846743	1:223844996-223846743	ENSG00000229930,ENSG00000188460,ENSG00000227621,ENSG00000143514
chr1	223907803	223908492	1:223907803-223908492	ENSG00000212157,ENSG00000272645,ENSG00000233771,ENSG00000188460,ENSG00000227621,ENSG00000143514
chr1	223936043	223936612	1:223936043-223936612	ENSG00000229742,ENSG00000188460
chr1	223992323	223993153	1:223992323-223993153	ENSG00000229742,ENSG00000229930,ENSG00000278467,ENSG00000185495,ENSG00000212157,ENSG00000272645,ENSG00000233771
chr1	223999093	223999404	1:223999093-223999404	ENSG00000278467,ENSG00000185495,ENSG00000272645
chr1	224004296	224004798	1:224004296-224004798	ENSG00000278467,ENSG00000185495,ENSG00000272645,ENSG00000233771
chr1	224050934	224051193	1:224050934-224051193	ENSG00000229930,ENSG00000212157
chr1	224106632	224106988	1:224106632-224106988	ENSG00000206887,ENSG00000143756,ENSG00000252484
chr1	224113793	224114672	1:224113793-224114672	ENSG00000206887,ENSG00000229742,ENSG00000143748,ENSG00000143756,ENSG00000252484,ENSG00000229930,ENSG00000233771
chr1	224168892	224169332	1:224168892-224169332	ENSG00000206887,ENSG00000229742,ENSG00000221406,ENSG00000143748,ENSG00000201898,ENSG00000143753,ENSG00000236773
chr1	224175569	224176123	1:224175569-224176123	ENSG00000206887,ENSG00000229742,ENSG00000201898,ENSG00000143753,ENSG00000236773
chr1	224182793	224184095	1:224182793-224184095	ENSG00000206887,ENSG00000229742,ENSG00000221406,ENSG00000201898,ENSG00000143753,ENSG00000236773
chr1	224204645	224205099	1:224204645-224205099	ENSG00000206887,ENSG00000229742,ENSG00000221406,ENSG00000237101,ENSG00000232628,ENSG00000143753
chr1	224217973	224218427	1:224217973-224218427	ENSG00000206887,ENSG00000229742,ENSG00000221406,ENSG00000237101,ENSG00000232628
chr1	224245242	224245683	1:224245242-224245683	ENSG00000206887,ENSG00000229742,ENSG00000221406,ENSG00000143748
chr1	224329709	224330676	1:224329709-224330676	ENSG00000206887,ENSG00000229742,ENSG00000143748
chr1	224334158	224334659	1:224334158-224334659	ENSG00000206887,ENSG00000143748
chr1	224339718	224340255	1:224339718-224340255	ENSG00000143748
chr1	224340872	224341355	1:224340872-224341355	ENSG00000143771,ENSG00000206887,ENSG00000229742,ENSG00000143748
chr1	224356702	224357769	1:224356702-224357769	ENSG00000266618,ENSG00000143771,ENSG00000206887,ENSG00000229742,ENSG00000143748
chr1	224380021	224380521	1:224380021-224380521	ENSG00000266618,ENSG00000162923,ENSG00000143771,ENSG00000206887,ENSG00000229742
chr1	224433836	224434244	1:224433836-224434244	ENSG00000143786,ENSG00000162923
chr1	224434512	224435509	1:224434512-224435509	ENSG00000143786,ENSG00000266618,ENSG00000162923
chr1	224458782	224459456	1:224458782-224459456	ENSG00000266618,ENSG00000162923,ENSG00000206887,ENSG00000229742
chr1	224487226	224487661	1:224487226-224487661	-
chr1	224497950	224498563	1:224497950-224498563	-
chr1	224503238	224503977	1:224503238-224503977	ENSG00000286719,ENSG00000286174,ENSG00000234247,ENSG00000143786
chr1	224510940	224511203	1:224510940-224511203	ENSG00000143786
chr1	224513658	224513975	1:224513658-224513975	ENSG00000286719,ENSG00000225334,ENSG00000286174,ENSG00000234247,ENSG00000229991,ENSG00000143786
chr1	224540046	224540367	1:224540046-224540367	ENSG00000286719,ENSG00000229991
chr1	224542761	224543200	1:224542761-224543200	ENSG00000286719,ENSG00000225334,ENSG00000286174,ENSG00000234247,ENSG00000229991,ENSG00000143786
chr1	224592655	224593427	1:224592655-224593427	ENSG00000286719,ENSG00000225334,ENSG00000286174,ENSG00000234247,ENSG00000229991,ENSG00000143786
chr1	224615860	224617037	1:224615860-224617037	ENSG00000286719,ENSG00000225334,ENSG00000286174,ENSG00000234247,ENSG00000233384,ENSG00000229991,ENSG00000143786
chr1	224623715	224624466	1:224623715-224624466	ENSG00000286719,ENSG00000225334,ENSG00000286174,ENSG00000234247,ENSG00000233384,ENSG00000229991,ENSG00000143786
chr1	224685062	224685459	1:224685062-224685459	ENSG00000286719,ENSG00000225334,ENSG00000286174,ENSG00000234247,ENSG00000229991
chr1	224736731	224737200	1:224736731-224737200	ENSG00000225334,ENSG00000229400,ENSG00000286174,ENSG00000234247
chr1	224784753	224785103	1:224784753-224785103	ENSG00000225334,ENSG00000286174
chr1	224851500	224851908	1:224851500-224851908	ENSG00000286719,ENSG00000225334,ENSG00000286174,ENSG00000234247
chr1	224859295	224859549	1:224859295-224859549	ENSG00000286719,ENSG00000225334,ENSG00000286174,ENSG00000234247
chr1	224922441	224922996	1:224922441-224922996	ENSG00000185842,ENSG00000286719
chr1	224929570	224930263	1:224929570-224930263	ENSG00000185842,ENSG00000286719
chr1	225156217	225156631	1:225156217-225156631	ENSG00000286719
chr1	225250500	225250935	1:225250500-225250935	ENSG00000185842
chr1	225258747	225259070	1:225258747-225259070	ENSG00000185842
chr1	225264546	225264894	1:225264546-225264894	-
chr1	225399468	225399796	1:225399468-225399796	ENSG00000143815
chr1	225425482	225425721	1:225425482-225425721	ENSG00000143815
chr1	225427616	225429037	1:225427616-225429037	ENSG00000143815
chr1	225433992	225434353	1:225433992-225434353	ENSG00000143815
chr1	225441729	225441963	1:225441729-225441963	-
chr1	225444775	225445398	1:225444775-225445398	ENSG00000282418,ENSG00000234476,ENSG00000143815
chr1	225467177	225468124	1:225467177-225468124	ENSG00000282418,ENSG00000234476
chr1	225475031	225475434	1:225475031-225475434	ENSG00000223306,ENSG00000282418,ENSG00000234476
chr1	225477948	225478266	1:225477948-225478266	-
chr1	225480781	225481101	1:225480781-225481101	ENSG00000234112,ENSG00000223306,ENSG00000226349,ENSG00000154380
chr1	225652709	225653968	1:225652709-225653968	ENSG00000223306,ENSG00000226349,ENSG00000154380
chr1	225660593	225661070	1:225660593-225661070	ENSG00000223306,ENSG00000226349,ENSG00000227496,ENSG00000154380
chr1	225677407	225677836	1:225677407-225677836	ENSG00000223306,ENSG00000226349,ENSG00000227496
chr1	225712389	225712773	1:225712389-225712773	ENSG00000223306,ENSG00000226349,ENSG00000227496
chr1	225772034	225772564	1:225772034-225772564	ENSG00000143742,ENSG00000223306,ENSG00000226349
chr1	225777319	225778359	1:225777319-225778359	ENSG00000242861,ENSG00000143819,ENSG00000234112,ENSG00000143742,ENSG00000223306,ENSG00000226349,ENSG00000154380
chr1	225809785	225810576	1:225809785-225810576	ENSG00000242861,ENSG00000143819,ENSG00000234112,ENSG00000143742,ENSG00000223306
chr1	225838181	225838453	1:225838181-225838453	ENSG00000242861,ENSG00000143819,ENSG00000234112
chr1	225845765	225846337	1:225845765-225846337	ENSG00000196187,ENSG00000242861
chr1	225850115	225850459	1:225850115-225850459	ENSG00000196187,ENSG00000242861
chr1	225855838	225856364	1:225855838-225856364	ENSG00000196187,ENSG00000242861,ENSG00000234112
chr1	225865976	225866601	1:225865976-225866601	ENSG00000243709,ENSG00000196187,ENSG00000242861,ENSG00000234112
chr1	225879723	225880363	1:225879723-225880363	ENSG00000243709,ENSG00000196187
chr1	225881019	225881231	1:225881019-225881231	ENSG00000243709,ENSG00000196187
chr1	225882326	225883251	1:225882326-225883251	ENSG00000243709,ENSG00000196187
chr1	225897119	225897496	1:225897119-225897496	ENSG00000284519,ENSG00000143811,ENSG00000255835,ENSG00000243709,ENSG00000196187,ENSG00000234112
chr1	225911243	225911734	1:225911243-225911734	ENSG00000284519,ENSG00000143811,ENSG00000255835,ENSG00000243709
chr1	225919947	225920202	1:225919947-225920202	ENSG00000284519,ENSG00000143811,ENSG00000255835
chr1	225923811	225924675	1:225923811-225924675	ENSG00000248322,ENSG00000284519,ENSG00000143811,ENSG00000255835,ENSG00000243709
chr1	225939392	225939733	1:225939392-225939733	ENSG00000143768,ENSG00000248322
chr1	225944854	225945274	1:225944854-225945274	ENSG00000213032,ENSG00000143768,ENSG00000248322
chr1	225950797	225951626	1:225950797-225951626	ENSG00000213032,ENSG00000143768,ENSG00000248322
chr1	225962520	225962815	1:225962520-225962815	ENSG00000213032,ENSG00000248322
chr1	225970575	225970919	1:225970575-225970919	ENSG00000213032
chr1	225976080	225976408	1:225976080-225976408	ENSG00000213032
chr1	225977656	225978526	1:225977656-225978526	ENSG00000213032
chr1	225987651	225988044	1:225987651-225988044	ENSG00000143751
chr1	225999293	226000153	1:225999293-226000153	ENSG00000163041,ENSG00000272562,ENSG00000143751
chr1	226002075	226002609	1:226002075-226002609	ENSG00000163041,ENSG00000272562,ENSG00000143751
chr1	226028944	226029421	1:226028944-226029421	ENSG00000163041,ENSG00000272562
chr1	226034448	226035044	1:226034448-226035044	ENSG00000234478,ENSG00000163041,ENSG00000272562,ENSG00000143751
chr1	226047594	226047869	1:226047594-226047869	ENSG00000163041,ENSG00000272562
chr1	226061809	226063154	1:226061809-226063154	ENSG00000163041,ENSG00000272562,ENSG00000143751
chr1	226083134	226084050	1:226083134-226084050	ENSG00000234478,ENSG00000225518,ENSG00000163041,ENSG00000272562
chr1	226100519	226101314	1:226100519-226101314	ENSG00000225518
chr1	226109605	226111048	1:226109605-226111048	ENSG00000234478,ENSG00000225518,ENSG00000163041,ENSG00000272562
chr1	226121391	226122985	1:226121391-226122985	ENSG00000234478,ENSG00000270598,ENSG00000225518,ENSG00000163041,ENSG00000272562
chr1	226127957	226128168	1:226127957-226128168	ENSG00000234478,ENSG00000270598
chr1	226186192	226187022	1:226186192-226187022	ENSG00000223570,ENSG00000234478,ENSG00000182827,ENSG00000270598
chr1	226197088	226197385	1:226197088-226197385	ENSG00000223570,ENSG00000234478,ENSG00000182827,ENSG00000270598
chr1	226223337	226224259	1:226223337-226224259	ENSG00000185155,ENSG00000234478
chr1	226248189	226248430	1:226248189-226248430	-
chr1	226308391	226309850	1:226308391-226309850	ENSG00000236994,ENSG00000183814
chr1	226327777	226327995	1:226327777-226327995	ENSG00000275406,ENSG00000236994
chr1	226333452	226334003	1:226333452-226334003	ENSG00000275406,ENSG00000236994,ENSG00000183814,ENSG00000234478
chr1	226349950	226350771	1:226349950-226350771	ENSG00000143799,ENSG00000236994
chr1	226369175	226369505	1:226369175-226369505	ENSG00000143799
chr1	226406418	226406662	1:226406418-226406662	ENSG00000270287,ENSG00000143799
chr1	226407444	226408424	1:226407444-226408424	ENSG00000270287,ENSG00000143799
chr1	226425543	226426073	1:226425543-226426073	ENSG00000177770,ENSG00000229965,ENSG00000270287
chr1	226429017	226429463	1:226429017-226429463	ENSG00000177770,ENSG00000229965,ENSG00000270287
chr1	226436659	226437076	1:226436659-226437076	ENSG00000177770,ENSG00000229965
chr1	226444827	226445340	1:226444827-226445340	ENSG00000177770,ENSG00000223282,ENSG00000229965,ENSG00000270287
chr1	226457368	226457682	1:226457368-226457682	ENSG00000177770,ENSG00000223282
chr1	226548655	226550445	1:226548655-226550445	ENSG00000203685,ENSG00000287627,ENSG00000177770
chr1	226569847	226570443	1:226569847-226570443	ENSG00000203685,ENSG00000287627,ENSG00000177770
chr1	226575685	226576081	1:226575685-226576081	ENSG00000203685
chr1	226626394	226626813	1:226626394-226626813	ENSG00000287259,ENSG00000238183
chr1	226633888	226634494	1:226633888-226634494	ENSG00000287259,ENSG00000238183
chr1	226643121	226644429	1:226643121-226644429	ENSG00000238183
chr1	226655236	226655588	1:226655236-226655588	ENSG00000238183,ENSG00000228548,ENSG00000228382
chr1	226656356	226656871	1:226656356-226656871	ENSG00000228382
chr1	226662753	226663297	1:226662753-226663297	ENSG00000238183,ENSG00000228548,ENSG00000228382
chr1	226674872	226675379	1:226674872-226675379	ENSG00000238183,ENSG00000228548,ENSG00000228382
chr1	226677249	226677755	1:226677249-226677755	ENSG00000238183,ENSG00000228548,ENSG00000228382
chr1	226679956	226680430	1:226679956-226680430	ENSG00000228382
chr1	226687434	226687760	1:226687434-226687760	ENSG00000238183,ENSG00000228548,ENSG00000228382
chr1	226688532	226688753	1:226688532-226688753	ENSG00000238183
chr1	226702994	226703726	1:226702994-226703726	ENSG00000238183,ENSG00000143772
chr1	226708631	226709240	1:226708631-226709240	ENSG00000238183
chr1	226711888	226712302	1:226711888-226712302	ENSG00000238183
chr1	226717117	226717748	1:226717117-226717748	ENSG00000238183,ENSG00000143772
chr1	226726899	226727307	1:226726899-226727307	ENSG00000238183,ENSG00000143772
chr1	226737067	226738265	1:226737067-226738265	ENSG00000238183,ENSG00000143772
chr1	226738531	226739010	1:226738531-226739010	ENSG00000238183,ENSG00000143772
chr1	226827987	226828533	1:226827987-226828533	ENSG00000287259,ENSG00000238183,ENSG00000143772
chr1	226870388	226871190	1:226870388-226871190	ENSG00000288674,ENSG00000143801
chr1	226882622	226883018	1:226882622-226883018	ENSG00000288674,ENSG00000143801
chr1	226912723	226913002	1:226912723-226913002	ENSG00000287532,ENSG00000228525
chr1	226939144	226940621	1:226939144-226940621	ENSG00000287532,ENSG00000228525,ENSG00000163050,ENSG00000288674,ENSG00000143801
chr1	226945532	226945826	1:226945532-226945826	ENSG00000228525,ENSG00000163050
chr1	226989446	226989802	1:226989446-226989802	ENSG00000233706,ENSG00000228525,ENSG00000163050
chr1	226990033	226990573	1:226990033-226990573	ENSG00000287532,ENSG00000233706,ENSG00000228525,ENSG00000163050
chr1	227192225	227192549	1:227192225-227192549	ENSG00000232864,ENSG00000234277,ENSG00000287525,ENSG00000236636,ENSG00000228625,ENSG00000287532
chr1	227219072	227219498	1:227219072-227219498	ENSG00000232864,ENSG00000234277,ENSG00000287525,ENSG00000236636,ENSG00000228625,ENSG00000287532
chr1	227225757	227226086	1:227225757-227226086	ENSG00000232864,ENSG00000234277,ENSG00000287525,ENSG00000236636,ENSG00000228729,ENSG00000228625,ENSG00000287532
chr1	227235021	227235260	1:227235021-227235260	ENSG00000232864,ENSG00000234277,ENSG00000287525,ENSG00000236636,ENSG00000228729,ENSG00000228625,ENSG00000287532,ENSG00000143776
chr1	227317805	227319041	1:227317805-227319041	ENSG00000232864,ENSG00000234277,ENSG00000287525,ENSG00000236636,ENSG00000287532,ENSG00000143776
chr1	227429155	227429374	1:227429155-227429374	ENSG00000224834,ENSG00000242757,ENSG00000232864,ENSG00000234277
chr1	227431764	227432192	1:227431764-227432192	ENSG00000224834,ENSG00000242757,ENSG00000232864,ENSG00000234277,ENSG00000287525,ENSG00000236636,ENSG00000287532
chr1	227437651	227437982	1:227437651-227437982	ENSG00000224834,ENSG00000242757,ENSG00000232864,ENSG00000234277,ENSG00000287525,ENSG00000236636,ENSG00000287532
chr1	227481454	227481993	1:227481454-227481993	ENSG00000143816,ENSG00000215812,ENSG00000225934,ENSG00000287205,ENSG00000227711,ENSG00000235827,ENSG00000237469,ENSG00000278180,ENSG00000237193
chr1	227541962	227542943	1:227541962-227542943	ENSG00000215812,ENSG00000225934,ENSG00000181450,ENSG00000202264,ENSG00000287205,ENSG00000227711,ENSG00000235827,ENSG00000237469,ENSG00000278180,ENSG00000237193
chr1	227560772	227561121	1:227560772-227561121	ENSG00000225934,ENSG00000181450,ENSG00000202264
chr1	227563425	227564151	1:227563425-227564151	ENSG00000215812,ENSG00000225934,ENSG00000181450,ENSG00000202264,ENSG00000287205,ENSG00000227711,ENSG00000235827,ENSG00000237469
chr1	227728092	227728828	1:227728092-227728828	ENSG00000230005,ENSG00000081692,ENSG00000143740,ENSG00000215812
chr1	227734728	227735683	1:227734728-227735683	ENSG00000230005,ENSG00000081692,ENSG00000143740,ENSG00000215812
chr1	227762521	227763035	1:227762521-227763035	ENSG00000143816,ENSG00000185888,ENSG00000286389,ENSG00000230005,ENSG00000143740,ENSG00000215812
chr1	227766190	227766875	1:227766190-227766875	ENSG00000185888,ENSG00000286389,ENSG00000230005,ENSG00000143740,ENSG00000215812
chr1	227787287	227788738	1:227787287-227788738	ENSG00000185888,ENSG00000286389,ENSG00000230005,ENSG00000215812
chr1	227869357	227870545	1:227869357-227870545	ENSG00000286773,ENSG00000274886,ENSG00000233003,ENSG00000185888,ENSG00000230005,ENSG00000215812,ENSG00000225934,ENSG00000287205,ENSG00000227711,ENSG00000237469
chr1	227885335	227885967	1:227885335-227885967	ENSG00000185888
chr1	227886741	227888385	1:227886741-227888385	ENSG00000233003,ENSG00000185888,ENSG00000215812
chr1	227912942	227913660	1:227912942-227913660	ENSG00000274886,ENSG00000233003,ENSG00000185888,ENSG00000215812,ENSG00000235827
chr1	227934784	227935337	1:227934784-227935337	ENSG00000201321,ENSG00000200343,ENSG00000233003,ENSG00000264483,ENSG00000143816,ENSG00000185888,ENSG00000230005,ENSG00000215812,ENSG00000237469
chr1	227937188	227937561	1:227937188-227937561	ENSG00000201321,ENSG00000200343,ENSG00000264483,ENSG00000143816,ENSG00000185888
chr1	227946169	227947145	1:227946169-227947145	ENSG00000233003,ENSG00000264483,ENSG00000143816,ENSG00000185888,ENSG00000230005,ENSG00000143740,ENSG00000215812,ENSG00000237469,ENSG00000278180,ENSG00000237193
chr1	227961348	227962169	1:227961348-227962169	ENSG00000286773,ENSG00000274886,ENSG00000233003,ENSG00000143816,ENSG00000185888,ENSG00000230005,ENSG00000215812,ENSG00000287205,ENSG00000227711,ENSG00000235827,ENSG00000237469,ENSG00000278180
chr1	227999233	227999678	1:227999233-227999678	ENSG00000270094,ENSG00000286773,ENSG00000270110,ENSG00000276255,ENSG00000154342,ENSG00000274886,ENSG00000233003,ENSG00000215812,ENSG00000235827
chr1	228006586	228007190	1:228006586-228007190	ENSG00000154342,ENSG00000274886,ENSG00000233003
chr1	228037798	228038238	1:228037798-228038238	ENSG00000276255
chr1	228058816	228059703	1:228058816-228059703	ENSG00000276255,ENSG00000274886
chr1	228081701	228083055	1:228081701-228083055	ENSG00000162910,ENSG00000143793,ENSG00000284163,ENSG00000143761,ENSG00000276255
chr1	228087925	228088146	1:228087925-228088146	ENSG00000143793,ENSG00000284163,ENSG00000143761
chr1	228089636	228090667	1:228089636-228090667	ENSG00000143793,ENSG00000284163,ENSG00000143761
chr1	228102193	228103548	1:228102193-228103548	ENSG00000162910,ENSG00000143793,ENSG00000284163,ENSG00000143761
chr1	228109036	228110022	1:228109036-228110022	ENSG00000162910,ENSG00000143793,ENSG00000143761
chr1	228121103	228121531	1:228121103-228121531	ENSG00000270110,ENSG00000143774,ENSG00000227625,ENSG00000280157,ENSG00000287895,ENSG00000224566,ENSG00000162910,ENSG00000143793
chr1	228130800	228131407	1:228130800-228131407	ENSG00000270094,ENSG00000286773,ENSG00000143774,ENSG00000227625,ENSG00000280157,ENSG00000287895
chr1	228139824	228140702	1:228139824-228140702	ENSG00000203684,ENSG00000198835,ENSG00000143774
chr1	228156384	228156860	1:228156384-228156860	ENSG00000203684,ENSG00000198835,ENSG00000143774
chr1	228165388	228166754	1:228165388-228166754	ENSG00000181873,ENSG00000203684,ENSG00000143774
chr1	228174116	228174595	1:228174116-228174595	ENSG00000181873,ENSG00000203684
chr1	228177942	228178174	1:228177942-228178174	ENSG00000181873
chr1	228178987	228179371	1:228178987-228179371	ENSG00000181873
chr1	228212802	228213842	1:228212802-228213842	ENSG00000202257,ENSG00000201925,ENSG00000286773,ENSG00000270110,ENSG00000154358,ENSG00000162913
chr1	228275311	228276515	1:228275311-228276515	ENSG00000287315,ENSG00000286773,ENSG00000270110,ENSG00000269934,ENSG00000154358
chr1	228378115	228379429	1:228378115-228379429	ENSG00000284311,ENSG00000270094,ENSG00000270104,ENSG00000287315,ENSG00000286773,ENSG00000270110,ENSG00000154358
chr1	228405971	228407428	1:228405971-228407428	ENSG00000168148,ENSG00000162931,ENSG00000231563,ENSG00000284311,ENSG00000270094,ENSG00000154370,ENSG00000270104,ENSG00000287315,ENSG00000286773
chr1	228416137	228416927	1:228416137-228416927	ENSG00000168148,ENSG00000162931,ENSG00000231563,ENSG00000284311,ENSG00000270094,ENSG00000154370,ENSG00000270104,ENSG00000287315,ENSG00000286773,ENSG00000270110
chr1	228445750	228446556	1:228445750-228446556	ENSG00000196890,ENSG00000181218,ENSG00000230841,ENSG00000168148,ENSG00000284311,ENSG00000270094,ENSG00000270104,ENSG00000287315,ENSG00000286773
chr1	228457319	228458503	1:228457319-228458503	ENSG00000168159,ENSG00000279306,ENSG00000181201,ENSG00000266174,ENSG00000196890,ENSG00000181218,ENSG00000230841,ENSG00000168148,ENSG00000231563,ENSG00000284311,ENSG00000270094,ENSG00000154370,ENSG00000270104,ENSG00000287315,ENSG00000286773,ENSG00000270110
chr1	228463719	228464950	1:228463719-228464950	ENSG00000168159,ENSG00000279306,ENSG00000181201,ENSG00000266174,ENSG00000196890,ENSG00000181218,ENSG00000230841,ENSG00000168148,ENSG00000284311,ENSG00000270094,ENSG00000270104,ENSG00000287315,ENSG00000286773,ENSG00000270110
chr1	228478892	228479616	1:228478892-228479616	ENSG00000168159,ENSG00000279306,ENSG00000181201,ENSG00000266174,ENSG00000168148,ENSG00000284311,ENSG00000270094,ENSG00000270104,ENSG00000287315,ENSG00000286773,ENSG00000270110
chr1	228486490	228488175	1:228486490-228488175	ENSG00000201321,ENSG00000200343,ENSG00000168159,ENSG00000279306,ENSG00000284311,ENSG00000270094
chr1	228500240	228501399	1:228500240-228501399	ENSG00000215811,ENSG00000168159,ENSG00000279306,ENSG00000168148,ENSG00000284311,ENSG00000270094,ENSG00000270104,ENSG00000287315,ENSG00000286773,ENSG00000270110
chr1	228513020	228513497	1:228513020-228513497	ENSG00000215811
chr1	228609065	228609420	1:228609065-228609420	ENSG00000173409,ENSG00000143643,ENSG00000212237,ENSG00000200370,ENSG00000251823,ENSG00000202056,ENSG00000264483
chr1	228610203	228610721	1:228610203-228610721	ENSG00000212237,ENSG00000200370,ENSG00000251823,ENSG00000202056
chr1	228612533	228612970	1:228612533-228612970	ENSG00000212237,ENSG00000200370,ENSG00000251823,ENSG00000202056
chr1	228614785	228615165	1:228614785-228615165	ENSG00000212237,ENSG00000200370,ENSG00000251823,ENSG00000202056
chr1	228617130	228617475	1:228617130-228617475	ENSG00000251823,ENSG00000202056
chr1	228619325	228619782	1:228619325-228619782	ENSG00000251823,ENSG00000202056
chr1	228623745	228624156	1:228623745-228624156	ENSG00000201355,ENSG00000202526,ENSG00000201321,ENSG00000200343,ENSG00000202521,ENSG00000200624
chr1	228624705	228624923	1:228624705-228624923	ENSG00000201355,ENSG00000202526,ENSG00000201321,ENSG00000200343,ENSG00000202521,ENSG00000200624
chr1	228626037	228626493	1:228626037-228626493	ENSG00000201321,ENSG00000200343,ENSG00000202521,ENSG00000200624,ENSG00000225934
chr1	228628276	228628743	1:228628276-228628743	ENSG00000201321,ENSG00000200343,ENSG00000202521,ENSG00000200624,ENSG00000225934
chr1	228630537	228630963	1:228630537-228630963	ENSG00000206878,ENSG00000183929
chr1	228634960	228635454	1:228634960-228635454	ENSG00000226920,ENSG00000202521,ENSG00000200624,ENSG00000287205,ENSG00000234277
chr1	228637229	228637669	1:228637229-228637669	ENSG00000226920,ENSG00000202521,ENSG00000200624,ENSG00000287205,ENSG00000234277
chr1	228639431	228639650	1:228639431-228639650	ENSG00000226920,ENSG00000202521,ENSG00000200624,ENSG00000287205,ENSG00000234277
chr1	228643998	228644369	1:228643998-228644369	ENSG00000212237,ENSG00000200370,ENSG00000202257,ENSG00000201925,ENSG00000154358,ENSG00000162913
chr1	228644897	228645159	1:228644897-228645159	ENSG00000206878,ENSG00000183929,ENSG00000212237,ENSG00000200370,ENSG00000202257,ENSG00000201925,ENSG00000199337,ENSG00000201588,ENSG00000199352
chr1	228646099	228646650	1:228646099-228646650	ENSG00000206878,ENSG00000183929,ENSG00000212237,ENSG00000200370,ENSG00000202257,ENSG00000201925,ENSG00000199337,ENSG00000201588,ENSG00000199352
chr1	228668988	228669587	1:228668988-228669587	ENSG00000237481,ENSG00000233920,ENSG00000271475,ENSG00000234975,ENSG00000206878,ENSG00000183929,ENSG00000199270,ENSG00000199334,ENSG00000199910,ENSG00000199396,ENSG00000200381
chr1	228697352	228697836	1:228697352-228697836	ENSG00000271475,ENSG00000234975
chr1	228734971	228736346	1:228734971-228736346	ENSG00000233920,ENSG00000271475,ENSG00000116574,ENSG00000234975
chr1	228850361	228850929	1:228850361-228850929	ENSG00000271399,ENSG00000271475
chr1	228898273	228899039	1:228898273-228899039	ENSG00000271475,ENSG00000199270,ENSG00000199334,ENSG00000199910,ENSG00000199396,ENSG00000200381
chr1	228921590	228921833	1:228921590-228921833	ENSG00000271475
chr1	228930577	228930848	1:228930577-228930848	ENSG00000271475
chr1	228938187	228938835	1:228938187-228938835	ENSG00000271475
chr1	228990172	228990819	1:228990172-228990819	ENSG00000229840,ENSG00000271475
chr1	229001578	229001815	1:229001578-229001815	ENSG00000229840,ENSG00000271475
chr1	229023459	229024079	1:229023459-229024079	ENSG00000236975,ENSG00000229840,ENSG00000282111,ENSG00000271475,ENSG00000201355,ENSG00000202526,ENSG00000199270,ENSG00000199334,ENSG00000199910,ENSG00000199396,ENSG00000200381
chr1	229030700	229031239	1:229030700-229031239	ENSG00000229840,ENSG00000282111
chr1	229058094	229059113	1:229058094-229059113	ENSG00000236975,ENSG00000229840,ENSG00000282111,ENSG00000271475
chr1	229068455	229068917	1:229068455-229068917	ENSG00000236975,ENSG00000229840,ENSG00000271475
chr1	229124033	229124490	1:229124033-229124490	ENSG00000236975
chr1	229129706	229130472	1:229129706-229130472	ENSG00000236975,ENSG00000271475
chr1	229136900	229137317	1:229136900-229137317	ENSG00000236975,ENSG00000271475
chr1	229147918	229148680	1:229147918-229148680	ENSG00000236975,ENSG00000229840,ENSG00000271475,ENSG00000234975,ENSG00000201355,ENSG00000202526,ENSG00000199270,ENSG00000199334,ENSG00000199910,ENSG00000199396,ENSG00000200381
chr1	229155454	229155887	1:229155454-229155887	ENSG00000236975,ENSG00000271475,ENSG00000234975
chr1	229158213	229158665	1:229158213-229158665	ENSG00000236975
chr1	229205571	229205838	1:229205571-229205838	ENSG00000236975
chr1	229221731	229222005	1:229221731-229222005	ENSG00000233920,ENSG00000236975
chr1	229230343	229231036	1:229230343-229231036	ENSG00000237481,ENSG00000177800,ENSG00000233920,ENSG00000236975,ENSG00000271475,ENSG00000234975
chr1	229250354	229250628	1:229250354-229250628	ENSG00000237481,ENSG00000177800,ENSG00000233920
chr1	229252980	229253498	1:229252980-229253498	ENSG00000177800
chr1	229258181	229259022	1:229258181-229259022	ENSG00000237481,ENSG00000168118,ENSG00000177788
chr1	229270986	229271890	1:229270986-229271890	ENSG00000226920,ENSG00000237481,ENSG00000168118,ENSG00000177788
chr1	229280242	229280769	1:229280242-229280769	ENSG00000237481,ENSG00000168118,ENSG00000177788
chr1	229341870	229343528	1:229341870-229343528	ENSG00000226920,ENSG00000154429,ENSG00000237481,ENSG00000168118,ENSG00000177788
chr1	229370395	229371042	1:229370395-229371042	ENSG00000226920,ENSG00000252506,ENSG00000154429,ENSG00000237481
chr1	229407455	229407979	1:229407455-229407979	ENSG00000226920,ENSG00000252051,ENSG00000252506
chr1	229410407	229411354	1:229410407-229411354	ENSG00000226920,ENSG00000143632,ENSG00000230331,ENSG00000252051,ENSG00000252506,ENSG00000237481
chr1	229430847	229431080	1:229430847-229431080	ENSG00000226920,ENSG00000143632,ENSG00000230331,ENSG00000237481
chr1	229434077	229434476	1:229434077-229434476	ENSG00000226920,ENSG00000143632,ENSG00000230331
chr1	229507947	229508753	1:229507947-229508753	ENSG00000201492,ENSG00000199672,ENSG00000135776,ENSG00000223635,ENSG00000069248,ENSG00000237481,ENSG00000177788
chr1	229514638	229514959	1:229514638-229514959	ENSG00000201492,ENSG00000199672,ENSG00000135776,ENSG00000223635,ENSG00000069248
chr1	229557855	229559431	1:229557855-229559431	ENSG00000135763,ENSG00000135801,ENSG00000201492,ENSG00000199672,ENSG00000135776
chr1	229578850	229579575	1:229578850-229579575	ENSG00000229367,ENSG00000201492,ENSG00000199672,ENSG00000135776
chr1	229625043	229626622	1:229625043-229626622	ENSG00000135763,ENSG00000135801,ENSG00000201492,ENSG00000199672,ENSG00000135776
chr1	229661225	229661717	1:229661225-229661717	ENSG00000228058,ENSG00000227043,ENSG00000225984,ENSG00000135763
chr1	229694248	229694825	1:229694248-229694825	ENSG00000228058,ENSG00000227043,ENSG00000225984,ENSG00000213028
chr1	229753789	229754452	1:229753789-229754452	ENSG00000232964,ENSG00000228058,ENSG00000227043,ENSG00000225984
chr1	229856052	229856537	1:229856052-229856537	ENSG00000228058,ENSG00000227043,ENSG00000225984
chr1	230066723	230067769	1:230066723-230067769	ENSG00000143641,ENSG00000228058,ENSG00000227043
chr1	230084488	230084871	1:230084488-230084871	ENSG00000143641,ENSG00000228058,ENSG00000227043
chr1	230104554	230105177	1:230104554-230105177	ENSG00000143641,ENSG00000228058,ENSG00000227043,ENSG00000201355,ENSG00000202526
chr1	230109922	230110358	1:230109922-230110358	ENSG00000228058
chr1	230112195	230112717	1:230112195-230112717	ENSG00000143641,ENSG00000228058,ENSG00000227043
chr1	230123615	230124142	1:230123615-230124142	ENSG00000228058,ENSG00000227043
chr1	230126920	230127418	1:230126920-230127418	ENSG00000228058,ENSG00000227043
chr1	230146048	230146432	1:230146048-230146432	-
chr1	230149954	230150599	1:230149954-230150599	ENSG00000228058,ENSG00000227043
chr1	230156453	230156709	1:230156453-230156709	-
chr1	230158046	230158269	1:230158046-230158269	-
chr1	230169623	230170339	1:230169623-230170339	ENSG00000228058,ENSG00000227043
chr1	230176982	230177206	1:230176982-230177206	ENSG00000228058
chr1	230186959	230187286	1:230186959-230187286	ENSG00000228058,ENSG00000227043
chr1	230191112	230191595	1:230191112-230191595	ENSG00000228058,ENSG00000227043
chr1	230268857	230269128	1:230268857-230269128	ENSG00000227006,ENSG00000143641
chr1	230270530	230271566	1:230270530-230271566	ENSG00000224407,ENSG00000227006,ENSG00000143641
chr1	230280647	230281255	1:230280647-230281255	ENSG00000224407,ENSG00000227006
chr1	230291422	230292054	1:230291422-230292054	ENSG00000224407,ENSG00000227006,ENSG00000228058,ENSG00000227043,ENSG00000225984
chr1	230310568	230310935	1:230310568-230310935	ENSG00000227043,ENSG00000225984
chr1	230424654	230424892	1:230424654-230424892	ENSG00000232964,ENSG00000282564,ENSG00000177614
chr1	230425648	230425863	1:230425648-230425863	ENSG00000282564,ENSG00000177614
chr1	230426081	230426949	1:230426081-230426949	ENSG00000235817,ENSG00000232964,ENSG00000282564,ENSG00000177614
chr1	230507569	230508221	1:230507569-230508221	ENSG00000235817,ENSG00000232964
chr1	230509631	230509909	1:230509631-230509909	ENSG00000235817,ENSG00000232964
chr1	230642073	230642983	1:230642073-230642983	ENSG00000240502,ENSG00000287395,ENSG00000288037,ENSG00000225656,ENSG00000202063,ENSG00000244137,ENSG00000135775,ENSG00000235817,ENSG00000232964
chr1	230681665	230682089	1:230681665-230682089	ENSG00000135775,ENSG00000235817,ENSG00000232964
chr1	230707991	230708524	1:230707991-230708524	ENSG00000135744
chr1	230714064	230714282	1:230714064-230714282	ENSG00000135744
chr1	230753773	230754377	1:230753773-230754377	ENSG00000225656,ENSG00000202063,ENSG00000135773,ENSG00000244137,ENSG00000135744
chr1	230863500	230863790	1:230863500-230863790	ENSG00000240502,ENSG00000287395,ENSG00000288037,ENSG00000223393,ENSG00000119280,ENSG00000225656,ENSG00000202063,ENSG00000244137
chr1	230867907	230869171	1:230867907-230869171	ENSG00000240502,ENSG00000287395,ENSG00000288037,ENSG00000223393,ENSG00000119280,ENSG00000225656,ENSG00000202063,ENSG00000244137
chr1	230972855	230973351	1:230972855-230973351	ENSG00000173409,ENSG00000143643,ENSG00000240502,ENSG00000287395,ENSG00000288037,ENSG00000225656,ENSG00000202063,ENSG00000244137
chr1	230978397	230979373	1:230978397-230979373	ENSG00000283799,ENSG00000173409,ENSG00000143643,ENSG00000240502,ENSG00000287395,ENSG00000288037,ENSG00000225656,ENSG00000202063,ENSG00000244137
chr1	231027507	231027786	1:231027507-231027786	ENSG00000227934,ENSG00000283799,ENSG00000182118
chr1	231028522	231028962	1:231028522-231028962	ENSG00000227934,ENSG00000283799,ENSG00000182118
chr1	231036269	231036826	1:231036269-231036826	ENSG00000235710,ENSG00000227934,ENSG00000283799,ENSG00000182118,ENSG00000240502,ENSG00000287395,ENSG00000288037
chr1	231039266	231040316	1:231039266-231040316	ENSG00000227934,ENSG00000283799,ENSG00000182118
chr1	231053453	231054179	1:231053453-231054179	ENSG00000235710,ENSG00000283799,ENSG00000182118,ENSG00000240502,ENSG00000287395,ENSG00000288037
chr1	231106302	231106619	1:231106302-231106619	ENSG00000235710,ENSG00000229595,ENSG00000283799,ENSG00000240502,ENSG00000287395,ENSG00000288037,ENSG00000225656,ENSG00000202063
chr1	231108866	231109407	1:231108866-231109407	ENSG00000222407,ENSG00000235710,ENSG00000229595,ENSG00000283799,ENSG00000240502,ENSG00000287395,ENSG00000288037,ENSG00000225656,ENSG00000202063,ENSG00000244137,ENSG00000232964
chr1	231121375	231121706	1:231121375-231121706	ENSG00000235710,ENSG00000229595,ENSG00000287395
chr1	231122370	231123027	1:231122370-231123027	ENSG00000235710,ENSG00000229595
chr1	231162204	231163051	1:231162204-231163051	ENSG00000235710,ENSG00000119283
chr1	231163678	231163911	1:231163678-231163911	ENSG00000235710,ENSG00000119283
chr1	231211250	231211955	1:231211250-231211955	ENSG00000222407,ENSG00000116906,ENSG00000143633,ENSG00000235710,ENSG00000283799,ENSG00000240502,ENSG00000287395,ENSG00000288037,ENSG00000225656,ENSG00000202063,ENSG00000244137
chr1	231240771	231241855	1:231240771-231241855	ENSG00000287450,ENSG00000116903,ENSG00000222407,ENSG00000116906,ENSG00000143633
chr1	231315923	231316213	1:231315923-231316213	ENSG00000287450,ENSG00000010072,ENSG00000116903,ENSG00000222407
chr1	231337187	231338703	1:231337187-231338703	ENSG00000287450,ENSG00000010072,ENSG00000116903,ENSG00000222407
chr1	231357718	231358475	1:231357718-231358475	ENSG00000270106,ENSG00000233461,ENSG00000287856,ENSG00000135766,ENSG00000287450,ENSG00000010072,ENSG00000116903,ENSG00000222407
chr1	231376855	231377230	1:231376855-231377230	ENSG00000135766
chr1	231388046	231388437	1:231388046-231388437	ENSG00000135766
chr1	231395150	231395508	1:231395150-231395508	ENSG00000135766
chr1	231421032	231422747	1:231421032-231422747	ENSG00000270106,ENSG00000116918,ENSG00000233461,ENSG00000287856,ENSG00000135766
chr1	231460540	231461098	1:231460540-231461098	ENSG00000270106,ENSG00000116918,ENSG00000233461,ENSG00000223982,ENSG00000287856,ENSG00000135766,ENSG00000222407
chr1	231487164	231487379	1:231487164-231487379	ENSG00000223982
chr1	231515723	231516214	1:231515723-231516214	ENSG00000270106,ENSG00000116918,ENSG00000233461,ENSG00000287856
chr1	231528098	231528883	1:231528098-231528883	ENSG00000270106,ENSG00000116918,ENSG00000233461,ENSG00000287856
chr1	231530018	231530402	1:231530018-231530402	ENSG00000270106,ENSG00000116918,ENSG00000233461,ENSG00000287856
chr1	231550319	231550548	1:231550319-231550548	-
chr1	231590543	231590992	1:231590543-231590992	ENSG00000010072,ENSG00000222407
chr1	231596688	231596918	1:231596688-231596918	-
chr1	231603562	231604219	1:231603562-231604219	ENSG00000222986,ENSG00000162946,ENSG00000229228,ENSG00000287450,ENSG00000010072,ENSG00000116903,ENSG00000222407
chr1	231612557	231613176	1:231612557-231613176	ENSG00000222986,ENSG00000162946,ENSG00000229228,ENSG00000222407
chr1	231626480	231627797	1:231626480-231627797	ENSG00000162946
chr1	231690099	231690342	1:231690099-231690342	ENSG00000222986,ENSG00000162946
chr1	231694744	231694978	1:231694744-231694978	ENSG00000222986
chr1	231756745	231757284	1:231756745-231757284	ENSG00000222986,ENSG00000242794,ENSG00000224436
chr1	231781880	231782401	1:231781880-231782401	ENSG00000222986
chr1	231813750	231814622	1:231813750-231814622	ENSG00000274121,ENSG00000286071,ENSG00000162946
chr1	231844891	231845512	1:231844891-231845512	ENSG00000286071
chr1	231866807	231867075	1:231866807-231867075	ENSG00000242794,ENSG00000224436
chr1	231869354	231869701	1:231869354-231869701	ENSG00000242794,ENSG00000224436
chr1	231929293	231929567	1:231929293-231929567	ENSG00000226758
chr1	231970699	231971134	1:231970699-231971134	ENSG00000242794,ENSG00000224436
chr1	231990107	231990802	1:231990107-231990802	ENSG00000235152,ENSG00000242794,ENSG00000224436,ENSG00000236372
chr1	232023824	232024115	1:232023824-232024115	ENSG00000242794,ENSG00000224436
chr1	232172399	232172845	1:232172399-232172845	ENSG00000235152,ENSG00000242794,ENSG00000224436,ENSG00000236372
chr1	232367461	232367755	1:232367461-232367755	ENSG00000242794,ENSG00000224436
chr1	232563089	232563380	1:232563089-232563380	ENSG00000116991
chr1	232578679	232579081	1:232578679-232579081	-
chr1	232599387	232599653	1:232599387-232599653	-
chr1	232600217	232600597	1:232600217-232600597	-
chr1	232610981	232611358	1:232610981-232611358	-
chr1	232620341	232620876	1:232620341-232620876	ENSG00000116991,ENSG00000242794,ENSG00000224436
chr1	232629753	232630964	1:232629753-232630964	ENSG00000116991
chr1	232635889	232636209	1:232635889-232636209	ENSG00000116991
chr1	232655488	232655707	1:232655488-232655707	ENSG00000286774,ENSG00000206835
chr1	232659843	232660065	1:232659843-232660065	-
chr1	232667424	232667928	1:232667424-232667928	-
chr1	232686356	232686575	1:232686356-232686575	ENSG00000238382
chr1	232704770	232705238	1:232704770-232705238	ENSG00000225919,ENSG00000238382
chr1	232720038	232720680	1:232720038-232720680	ENSG00000286774,ENSG00000206835,ENSG00000236497,ENSG00000225919,ENSG00000238382
chr1	232725551	232726693	1:232725551-232726693	ENSG00000286774,ENSG00000206835,ENSG00000236497,ENSG00000225919
chr1	232735360	232735599	1:232735360-232735599	ENSG00000236497
chr1	232750987	232752144	1:232750987-232752144	ENSG00000286774,ENSG00000206835,ENSG00000236497
chr1	232766256	232766668	1:232766256-232766668	ENSG00000286774,ENSG00000206835,ENSG00000236497
chr1	232767317	232767758	1:232767317-232767758	ENSG00000286774,ENSG00000206835,ENSG00000236497
chr1	232786993	232787404	1:232786993-232787404	ENSG00000286774,ENSG00000206835
chr1	232793793	232794333	1:232793793-232794333	ENSG00000286774,ENSG00000206835,ENSG00000212916
chr1	232805259	232805983	1:232805259-232805983	ENSG00000286774,ENSG00000206835,ENSG00000212916
chr1	232909683	232910194	1:232909683-232910194	ENSG00000232175,ENSG00000286774,ENSG00000206835
chr1	232950225	232951539	1:232950225-232951539	ENSG00000135778
chr1	232952916	232953139	1:232952916-232953139	ENSG00000135778
chr1	232963142	232963747	1:232963142-232963747	ENSG00000135778,ENSG00000286774,ENSG00000206835
chr1	232969013	232969274	1:232969013-232969274	ENSG00000135778
chr1	232978047	232978540	1:232978047-232978540	ENSG00000135749
chr1	233015920	233016455	1:233015920-233016455	ENSG00000135749
chr1	233020545	233020772	1:233020545-233020772	ENSG00000135749
chr1	233082720	233083112	1:233082720-233083112	-
chr1	233112852	233113587	1:233112852-233113587	ENSG00000135749,ENSG00000286774
chr1	233241019	233241369	1:233241019-233241369	ENSG00000135749
chr1	233242683	233243245	1:233242683-233243245	ENSG00000135749
chr1	233252341	233252905	1:233252341-233252905	ENSG00000135749
chr1	233281795	233282401	1:233281795-233282401	ENSG00000231940,ENSG00000251508
chr1	233294807	233295838	1:233294807-233295838	ENSG00000135749,ENSG00000231940,ENSG00000251508
chr1	233327005	233328678	1:233327005-233328678	ENSG00000143674
chr1	233341032	233341244	1:233341032-233341244	ENSG00000143674
chr1	233394978	233395300	1:233394978-233395300	ENSG00000287423,ENSG00000286109,ENSG00000225486,ENSG00000286666,ENSG00000236101
chr1	233440955	233441294	1:233440955-233441294	ENSG00000252501,ENSG00000287423,ENSG00000286109,ENSG00000225486,ENSG00000286666,ENSG00000236101
chr1	233613850	233615018	1:233613850-233615018	ENSG00000287423,ENSG00000135750,ENSG00000265744,ENSG00000286109,ENSG00000225486
chr1	233791046	233791350	1:233791046-233791350	ENSG00000287423,ENSG00000265744,ENSG00000286109,ENSG00000225486,ENSG00000286666,ENSG00000236101
chr1	233904536	233905388	1:233904536-233905388	ENSG00000287423,ENSG00000286109,ENSG00000225486,ENSG00000286666,ENSG00000287921,ENSG00000183780,ENSG00000236101
chr1	234094789	234095116	1:234094789-234095116	ENSG00000225486,ENSG00000286666,ENSG00000236101
chr1	234102487	234103266	1:234102487-234103266	ENSG00000232166,ENSG00000287423,ENSG00000286109,ENSG00000225486,ENSG00000286666,ENSG00000236101,ENSG00000231272,ENSG00000236244
chr1	234109107	234109355	1:234109107-234109355	ENSG00000236101
chr1	234154585	234154941	1:234154585-234154941	-
chr1	234163568	234163896	1:234163568-234163896	ENSG00000236101,ENSG00000231272
chr1	234170558	234171051	1:234170558-234171051	ENSG00000232166,ENSG00000231272,ENSG00000236244
chr1	234213887	234214831	1:234213887-234214831	ENSG00000232166,ENSG00000183780,ENSG00000233332,ENSG00000231272,ENSG00000236244
chr1	234230448	234231049	1:234230448-234231049	ENSG00000232166,ENSG00000236101,ENSG00000233332,ENSG00000231272,ENSG00000236244
chr1	234302312	234302995	1:234302312-234302995	ENSG00000264377,ENSG00000232166,ENSG00000236101,ENSG00000231272,ENSG00000236244
chr1	234309841	234310408	1:234309841-234310408	ENSG00000264377,ENSG00000232166,ENSG00000231272,ENSG00000236244
chr1	234315081	234315685	1:234315081-234315685	ENSG00000264377,ENSG00000232166,ENSG00000236101,ENSG00000231272,ENSG00000236244
chr1	234321250	234321646	1:234321250-234321646	ENSG00000232166,ENSG00000231272,ENSG00000236244
chr1	234326411	234327081	1:234326411-234327081	ENSG00000232166,ENSG00000231272,ENSG00000236244
chr1	234330147	234330453	1:234330147-234330453	ENSG00000232166
chr1	234356706	234357217	1:234356706-234357217	ENSG00000168275,ENSG00000231663,ENSG00000273367,ENSG00000236358,ENSG00000235605
chr1	234373103	234374016	1:234373103-234374016	ENSG00000168275,ENSG00000231663,ENSG00000273367,ENSG00000236358,ENSG00000235605
chr1	234398798	234399347	1:234398798-234399347	ENSG00000059588
chr1	234400727	234401201	1:234400727-234401201	ENSG00000059588
chr1	234473188	234473555	1:234473188-234473555	ENSG00000059588
chr1	234478221	234479423	1:234478221-234479423	ENSG00000059588
chr1	234486907	234487463	1:234486907-234487463	ENSG00000212144,ENSG00000230404
chr1	234498987	234499494	1:234498987-234499494	ENSG00000280587,ENSG00000212144,ENSG00000230404,ENSG00000287633
chr1	234512435	234512779	1:234512435-234512779	ENSG00000212144,ENSG00000230404,ENSG00000287633
chr1	234517138	234517504	1:234517138-234517504	ENSG00000212144,ENSG00000230404,ENSG00000287633,ENSG00000231768
chr1	234522557	234523088	1:234522557-234523088	ENSG00000212144,ENSG00000230404,ENSG00000287633,ENSG00000286210,ENSG00000231768
chr1	234529762	234530138	1:234529762-234530138	ENSG00000212144,ENSG00000230404,ENSG00000287633,ENSG00000286210,ENSG00000231768
chr1	234544053	234544454	1:234544053-234544454	ENSG00000212144,ENSG00000230404,ENSG00000287633,ENSG00000286210,ENSG00000231768
chr1	234599691	234600653	1:234599691-234600653	ENSG00000228830,ENSG00000168264,ENSG00000212144,ENSG00000230404,ENSG00000287633
chr1	234606039	234606335	1:234606039-234606335	ENSG00000228830,ENSG00000168264
chr1	234609969	234610300	1:234609969-234610300	ENSG00000228830,ENSG00000168264
chr1	234610685	234611430	1:234610685-234611430	ENSG00000227630,ENSG00000228830,ENSG00000168264
chr1	234612619	234613141	1:234612619-234613141	ENSG00000227630,ENSG00000228830,ENSG00000168264,ENSG00000212144
chr1	234619880	234620166	1:234619880-234620166	ENSG00000224939
chr1	234624226	234624447	1:234624226-234624447	ENSG00000224939
chr1	234645162	234645871	1:234645162-234645871	ENSG00000228044,ENSG00000272362
chr1	234657230	234657793	1:234657230-234657793	ENSG00000230628,ENSG00000241475,ENSG00000228044,ENSG00000272362,ENSG00000224939
chr1	234666050	234666965	1:234666050-234666965	ENSG00000230628,ENSG00000241475,ENSG00000228044,ENSG00000272362
chr1	234676140	234676486	1:234676140-234676486	ENSG00000230628,ENSG00000228044
chr1	234700105	234700498	1:234700105-234700498	ENSG00000282097,ENSG00000230628
chr1	234709732	234710059	1:234709732-234710059	ENSG00000282097,ENSG00000230628
chr1	234723378	234724828	1:234723378-234724828	ENSG00000227630
chr1	234730642	234731895	1:234730642-234731895	ENSG00000227630
chr1	234737861	234738210	1:234737861-234738210	-
chr1	234763515	234764327	1:234763515-234764327	ENSG00000279261
chr1	234772364	234773065	1:234772364-234773065	ENSG00000279261,ENSG00000227630
chr1	234778102	234778808	1:234778102-234778808	-
chr1	234813259	234813552	1:234813259-234813552	-
chr1	234827176	234827403	1:234827176-234827403	ENSG00000201638
chr1	234841839	234842263	1:234841839-234842263	ENSG00000201638
chr1	234842819	234843250	1:234842819-234843250	ENSG00000201638
chr1	234849269	234849696	1:234849269-234849696	ENSG00000201638
chr1	234851464	234851936	1:234851464-234851936	ENSG00000239690,ENSG00000201638
chr1	234862889	234863416	1:234862889-234863416	ENSG00000239690
chr1	234876261	234876607	1:234876261-234876607	ENSG00000239690
chr1	234881801	234882441	1:234881801-234882441	ENSG00000280587,ENSG00000239690,ENSG00000230404
chr1	234911729	234912011	1:234911729-234912011	ENSG00000239690
chr1	234915951	234916345	1:234915951-234916345	ENSG00000239690
chr1	234924864	234925087	1:234924864-234925087	ENSG00000239690,ENSG00000286263
chr1	234926054	234926319	1:234926054-234926319	ENSG00000286263
chr1	234926907	234927124	1:234926907-234927124	ENSG00000237520,ENSG00000239690,ENSG00000286263
chr1	234933504	234933720	1:234933504-234933720	ENSG00000286263
chr1	234944929	234945241	1:234944929-234945241	ENSG00000238005,ENSG00000237520
chr1	234955071	234955502	1:234955071-234955502	ENSG00000238005,ENSG00000237520
chr1	234962698	234963706	1:234962698-234963706	ENSG00000238005,ENSG00000237520
chr1	234970311	234970835	1:234970311-234970835	ENSG00000238005
chr1	234971073	234971558	1:234971073-234971558	ENSG00000258082,ENSG00000238005
chr1	234978479	234978879	1:234978479-234978879	ENSG00000258082,ENSG00000238005
chr1	234980573	234981280	1:234980573-234981280	ENSG00000280587,ENSG00000258082,ENSG00000238005,ENSG00000237520
chr1	234994296	234995046	1:234994296-234995046	ENSG00000280587,ENSG00000258082
chr1	235011687	235012473	1:235011687-235012473	ENSG00000280587,ENSG00000258082,ENSG00000238005
chr1	235022242	235022799	1:235022242-235022799	ENSG00000280587
chr1	235023427	235023672	1:235023427-235023672	-
chr1	235040982	235041466	1:235040982-235041466	ENSG00000280587
chr1	235083187	235084084	1:235083187-235084084	ENSG00000280587,ENSG00000212144,ENSG00000230404
chr1	235090725	235091020	1:235090725-235091020	ENSG00000233018,ENSG00000273416
chr1	235093538	235094221	1:235093538-235094221	ENSG00000212144,ENSG00000233018,ENSG00000273416
chr1	235100194	235100436	1:235100194-235100436	ENSG00000233018,ENSG00000273416
chr1	235104256	235104590	1:235104256-235104590	ENSG00000233018,ENSG00000273416,ENSG00000173726
chr1	235128429	235129131	1:235128429-235129131	ENSG00000273416,ENSG00000173726,ENSG00000207181,ENSG00000188739,ENSG00000263439
chr1	235160736	235161753	1:235160736-235161753	ENSG00000188739,ENSG00000263439
chr1	235207011	235207549	1:235207011-235207549	ENSG00000054267,ENSG00000263439,ENSG00000229795
chr1	235239992	235240333	1:235239992-235240333	ENSG00000054267,ENSG00000263439
chr1	235244915	235245250	1:235244915-235245250	-
chr1	235253250	235253577	1:235253250-235253577	ENSG00000054267,ENSG00000152904,ENSG00000285053,ENSG00000284770,ENSG00000229795
chr1	235259401	235259714	1:235259401-235259714	ENSG00000152904,ENSG00000285053
chr1	235269274	235269535	1:235269274-235269535	-
chr1	235270726	235270961	1:235270726-235270961	ENSG00000236863,ENSG00000152904
chr1	235275157	235275605	1:235275157-235275605	ENSG00000054267,ENSG00000236863,ENSG00000152904,ENSG00000285053,ENSG00000229795
chr1	235304529	235305432	1:235304529-235305432	ENSG00000236863,ENSG00000152904,ENSG00000285053
chr1	235327003	235327270	1:235327003-235327270	ENSG00000054267,ENSG00000152904,ENSG00000285053
chr1	235327897	235329364	1:235327897-235329364	ENSG00000054267,ENSG00000152904,ENSG00000285053,ENSG00000227962
chr1	235336829	235337499	1:235336829-235337499	ENSG00000054267,ENSG00000152904,ENSG00000285053,ENSG00000227962,ENSG00000230026,ENSG00000285177,ENSG00000284770
chr1	235367004	235367825	1:235367004-235367825	ENSG00000152904,ENSG00000285053,ENSG00000230026,ENSG00000285177,ENSG00000284770
chr1	235411566	235411995	1:235411566-235411995	ENSG00000284770,ENSG00000229795
chr1	235421758	235422130	1:235421758-235422130	ENSG00000284770,ENSG00000229795
chr1	235423133	235423640	1:235423133-235423640	ENSG00000284770,ENSG00000229795
chr1	235503924	235505436	1:235503924-235505436	ENSG00000162885
chr1	235511726	235512057	1:235511726-235512057	ENSG00000162885,ENSG00000238236,ENSG00000235638,ENSG00000231199,ENSG00000235674
chr1	235513697	235514014	1:235513697-235514014	ENSG00000162885,ENSG00000238236,ENSG00000235638,ENSG00000231199,ENSG00000235674
chr1	235546352	235546749	1:235546352-235546749	ENSG00000235638,ENSG00000231199,ENSG00000226663,ENSG00000231582,ENSG00000232714,ENSG00000235761,ENSG00000227236,ENSG00000235674
chr1	235563799	235564064	1:235563799-235564064	ENSG00000235638,ENSG00000231199,ENSG00000270710
chr1	235567578	235568352	1:235567578-235568352	ENSG00000235638,ENSG00000231199,ENSG00000270710,ENSG00000227236,ENSG00000235674
chr1	235593567	235594147	1:235593567-235594147	ENSG00000235638,ENSG00000231199,ENSG00000168243,ENSG00000227236,ENSG00000235674
chr1	235601084	235601500	1:235601084-235601500	ENSG00000168243,ENSG00000227236
chr1	235632779	235633164	1:235632779-235633164	ENSG00000227236,ENSG00000235674
chr1	235636226	235636520	1:235636226-235636520	ENSG00000227236,ENSG00000235674
chr1	235642051	235643212	1:235642051-235643212	ENSG00000168243,ENSG00000227236,ENSG00000235674
chr1	235648686	235649929	1:235648686-235649929	ENSG00000168243,ENSG00000227236,ENSG00000235674
chr1	235865995	235867627	1:235865995-235867627	ENSG00000143669,ENSG00000229463,ENSG00000222831
chr1	235880033	235880536	1:235880033-235880536	ENSG00000143669,ENSG00000229463,ENSG00000222831
chr1	235892853	235893455	1:235892853-235893455	ENSG00000143669,ENSG00000235674,ENSG00000229463,ENSG00000222831
chr1	235900452	235900877	1:235900452-235900877	ENSG00000143669,ENSG00000229463,ENSG00000222831
chr1	235901408	235901647	1:235901408-235901647	-
chr1	235907678	235907895	1:235907678-235907895	ENSG00000229463,ENSG00000222831
chr1	235917269	235917751	1:235917269-235917751	ENSG00000143669,ENSG00000235674,ENSG00000229463,ENSG00000222831,ENSG00000206803,ENSG00000237845
chr1	235923303	235924067	1:235923303-235924067	ENSG00000229463,ENSG00000222831,ENSG00000206803
chr1	235938582	235939113	1:235938582-235939113	ENSG00000235674,ENSG00000229463,ENSG00000222831,ENSG00000237845
chr1	235954573	235955366	1:235954573-235955366	ENSG00000235674,ENSG00000229463,ENSG00000222831,ENSG00000237845,ENSG00000229291
chr1	235971615	235972479	1:235971615-235972479	ENSG00000143669,ENSG00000235674,ENSG00000229463,ENSG00000222831,ENSG00000229291
chr1	235980746	235981249	1:235980746-235981249	ENSG00000235674,ENSG00000229463,ENSG00000222831,ENSG00000229291
chr1	236001624	236002102	1:236001624-236002102	-
chr1	236027154	236027476	1:236027154-236027476	ENSG00000235674,ENSG00000252822
chr1	236052382	236052752	1:236052382-236052752	ENSG00000116962,ENSG00000252822
chr1	236064401	236065241	1:236064401-236065241	ENSG00000116962,ENSG00000252822
chr1	236066662	236067242	1:236066662-236067242	ENSG00000116962,ENSG00000252822
chr1	236097107	236097510	1:236097107-236097510	ENSG00000235371,ENSG00000244457,ENSG00000273058,ENSG00000230325
chr1	236103391	236104087	1:236103391-236104087	ENSG00000235371,ENSG00000244457,ENSG00000230325
chr1	236109589	236109816	1:236109589-236109816	ENSG00000235371
chr1	236113422	236113798	1:236113422-236113798	ENSG00000235371
chr1	236120688	236121239	1:236120688-236121239	ENSG00000235371,ENSG00000286142,ENSG00000244457,ENSG00000230325
chr1	236141538	236143579	1:236141538-236143579	ENSG00000077585
chr1	236185415	236185985	1:236185415-236185985	ENSG00000077585
chr1	236269386	236269800	1:236269386-236269800	ENSG00000086619,ENSG00000222650
chr1	236281146	236282517	1:236281146-236282517	ENSG00000086619,ENSG00000222650,ENSG00000237922
chr1	236284337	236285142	1:236284337-236285142	ENSG00000086619,ENSG00000237922
chr1	236343555	236343778	1:236343555-236343778	ENSG00000186197
chr1	236394808	236395891	1:236394808-236395891	ENSG00000186197
chr1	236416231	236416607	1:236416231-236416607	-
chr1	236465751	236466218	1:236465751-236466218	ENSG00000244457,ENSG00000230325
chr1	236489874	236490127	1:236489874-236490127	ENSG00000244457
chr1	236490821	236491453	1:236490821-236491453	ENSG00000235371,ENSG00000244457,ENSG00000230325
chr1	236503250	236503489	1:236503250-236503489	ENSG00000244457,ENSG00000230325
chr1	236507392	236507625	1:236507392-236507625	ENSG00000116977
chr1	236518192	236518717	1:236518192-236518717	ENSG00000116977,ENSG00000223776,ENSG00000230325
chr1	236523550	236525038	1:236523550-236525038	ENSG00000116977,ENSG00000223776,ENSG00000230325
chr1	236530889	236531366	1:236530889-236531366	ENSG00000116977,ENSG00000223776,ENSG00000273058,ENSG00000230325
chr1	236604048	236604997	1:236604048-236604997	ENSG00000273058,ENSG00000230325,ENSG00000119285
chr1	236686059	236686910	1:236686059-236686910	ENSG00000077522
chr1	236713444	236714863	1:236713444-236714863	-
chr1	236751064	236751388	1:236751064-236751388	ENSG00000077522
chr1	236759375	236759686	1:236759375-236759686	ENSG00000077522
chr1	236762533	236762774	1:236762533-236762774	ENSG00000077522,ENSG00000226498
chr1	236794928	236796148	1:236794928-236796148	ENSG00000116984,ENSG00000226498
chr1	236808690	236809088	1:236808690-236809088	ENSG00000116984,ENSG00000226498
chr1	236868583	236869110	1:236868583-236869110	ENSG00000226498,ENSG00000237991,ENSG00000244020,ENSG00000288099,ENSG00000252396
chr1	237041646	237042584	1:237041646-237042584	ENSG00000237991,ENSG00000244020,ENSG00000288099,ENSG00000198626,ENSG00000252396,ENSG00000266262,ENSG00000252290
chr1	237044121	237044348	1:237044121-237044348	ENSG00000237991,ENSG00000244020,ENSG00000288099,ENSG00000198626,ENSG00000252396
chr1	237650675	237650903	1:237650675-237650903	ENSG00000198626,ENSG00000266262,ENSG00000252290
chr1	237806780	237807168	1:237806780-237807168	ENSG00000198626,ENSG00000252290
chr1	237814709	237815415	1:237814709-237815415	ENSG00000198626,ENSG00000252396,ENSG00000266262,ENSG00000252290,ENSG00000116996,ENSG00000243781,ENSG00000283174,ENSG00000283166,ENSG00000283377,ENSG00000270188,ENSG00000232154,ENSG00000225723
chr1	237851184	237851472	1:237851184-237851472	ENSG00000237250,ENSG00000116996,ENSG00000243781,ENSG00000283174,ENSG00000283166,ENSG00000283377,ENSG00000270188,ENSG00000232154,ENSG00000225723,ENSG00000227860
chr1	237864374	237865108	1:237864374-237865108	ENSG00000266262,ENSG00000252290,ENSG00000237250,ENSG00000116996,ENSG00000243781,ENSG00000283174,ENSG00000283166,ENSG00000283377,ENSG00000270188,ENSG00000232154,ENSG00000225723,ENSG00000227860
chr1	238006243	238006984	1:238006243-238006984	ENSG00000224783,ENSG00000230019,ENSG00000237991,ENSG00000252396,ENSG00000266262,ENSG00000252290,ENSG00000116996,ENSG00000243781,ENSG00000283174,ENSG00000283166,ENSG00000283377,ENSG00000270188,ENSG00000232154,ENSG00000225723,ENSG00000227860
chr1	238059950	238060508	1:238059950-238060508	ENSG00000230019,ENSG00000266262,ENSG00000252290,ENSG00000116996,ENSG00000243781,ENSG00000283174,ENSG00000283166,ENSG00000283377,ENSG00000270188,ENSG00000232154,ENSG00000225723,ENSG00000227860
chr1	238129106	238129526	1:238129106-238129526	ENSG00000234464,ENSG00000230019,ENSG00000266262,ENSG00000116996,ENSG00000243781,ENSG00000283174,ENSG00000283166,ENSG00000283377,ENSG00000270188,ENSG00000232154,ENSG00000225723,ENSG00000227860
chr1	238191107	238191620	1:238191107-238191620	ENSG00000287177,ENSG00000232989,ENSG00000234464,ENSG00000230019,ENSG00000252396,ENSG00000266262,ENSG00000252290,ENSG00000116996,ENSG00000243781,ENSG00000283174,ENSG00000283166,ENSG00000283377,ENSG00000270188,ENSG00000232154,ENSG00000225723,ENSG00000227860
chr1	238252219	238252713	1:238252219-238252713	ENSG00000232989,ENSG00000234464,ENSG00000227860
chr1	238306287	238306796	1:238306287-238306796	ENSG00000287177,ENSG00000224783,ENSG00000252371,ENSG00000232989,ENSG00000234464,ENSG00000266262,ENSG00000252290,ENSG00000116996,ENSG00000243781,ENSG00000283174,ENSG00000283166,ENSG00000283377,ENSG00000270188,ENSG00000232154,ENSG00000225723,ENSG00000227860
chr1	238323929	238324824	1:238323929-238324824	ENSG00000252371,ENSG00000232989,ENSG00000234464,ENSG00000266262
chr1	238330234	238330708	1:238330234-238330708	ENSG00000252371
chr1	238338058	238338490	1:238338058-238338490	ENSG00000252371,ENSG00000232989,ENSG00000234464
chr1	238406400	238406857	1:238406400-238406857	ENSG00000234464,ENSG00000266262,ENSG00000270188,ENSG00000232154,ENSG00000225723
chr1	238431032	238431443	1:238431032-238431443	-
chr1	238476734	238477417	1:238476734-238477417	ENSG00000224783,ENSG00000215149,ENSG00000231877,ENSG00000215808
chr1	238488456	238488674	1:238488456-238488674	ENSG00000215149,ENSG00000231877,ENSG00000215808
chr1	238498848	238499485	1:238498848-238499485	ENSG00000215149,ENSG00000231877,ENSG00000215808
chr1	238568697	238569148	1:238568697-238569148	ENSG00000287177,ENSG00000224783,ENSG00000252396,ENSG00000266262,ENSG00000252290
chr1	238606831	238607396	1:238606831-238607396	ENSG00000233615,ENSG00000287177,ENSG00000224783,ENSG00000266262,ENSG00000252290,ENSG00000283174,ENSG00000283166,ENSG00000283377
chr1	238639823	238640338	1:238639823-238640338	ENSG00000224783
chr1	238640564	238640852	1:238640564-238640852	-
chr1	238642379	238643188	1:238642379-238643188	ENSG00000224783
chr1	238649315	238649586	1:238649315-238649586	ENSG00000287177,ENSG00000224783
chr1	238898832	238899224	1:238898832-238899224	ENSG00000233615,ENSG00000287177,ENSG00000224783
chr1	238950883	238951175	1:238950883-238951175	ENSG00000227854,ENSG00000287177,ENSG00000224783
chr1	238998653	238999021	1:238998653-238999021	ENSG00000287589,ENSG00000227854,ENSG00000287177,ENSG00000224783,ENSG00000252290,ENSG00000270188,ENSG00000232154,ENSG00000225723
chr1	239025146	239025647	1:239025146-239025647	ENSG00000287589,ENSG00000227854,ENSG00000287177,ENSG00000224783
chr1	239250354	239250914	1:239250354-239250914	ENSG00000259776,ENSG00000287589,ENSG00000227854
chr1	239263700	239264182	1:239263700-239264182	ENSG00000259776,ENSG00000287589,ENSG00000227854,ENSG00000287177
chr1	239283134	239283361	1:239283134-239283361	ENSG00000287589
chr1	239308842	239309534	1:239308842-239309534	ENSG00000287589
chr1	239386144	239387839	1:239386144-239387839	ENSG00000133019
chr1	239394104	239394412	1:239394104-239394412	ENSG00000133019
chr1	239405286	239405923	1:239405286-239405923	ENSG00000133019
chr1	239413828	239414235	1:239413828-239414235	ENSG00000133019
chr1	239418379	239419160	1:239418379-239419160	-
chr1	239426987	239427513	1:239426987-239427513	-
chr1	239437859	239438587	1:239437859-239438587	-
chr1	239457705	239458763	1:239457705-239458763	ENSG00000224348,ENSG00000238085,ENSG00000287589
chr1	239472262	239472573	1:239472262-239472573	-
chr1	239483273	239483863	1:239483273-239483863	-
chr1	239515732	239516001	1:239515732-239516001	-
chr1	239539493	239540218	1:239539493-239540218	-
chr1	239547850	239548406	1:239547850-239548406	-
chr1	239559002	239559364	1:239559002-239559364	-
chr1	239563689	239564246	1:239563689-239564246	-
chr1	239587014	239587539	1:239587014-239587539	ENSG00000252317,ENSG00000287589
chr1	239596699	239597003	1:239596699-239597003	-
chr1	239616768	239617200	1:239616768-239617200	ENSG00000133019
chr1	239617741	239618320	1:239617741-239618320	ENSG00000133019
chr1	239655060	239655420	1:239655060-239655420	-
chr1	239677407	239677799	1:239677407-239677799	-
chr1	239687659	239688065	1:239687659-239688065	-
chr1	239718661	239719068	1:239718661-239719068	ENSG00000233355,ENSG00000133019
chr1	239719422	239720317	1:239719422-239720317	ENSG00000233355,ENSG00000133019
chr1	239731402	239731772	1:239731402-239731772	ENSG00000233355
chr1	239735129	239735377	1:239735129-239735377	ENSG00000233355
chr1	239742595	239742967	1:239742595-239742967	ENSG00000233355
chr1	239794235	239794575	1:239794235-239794575	-
chr1	239802436	239802658	1:239802436-239802658	-
chr1	239803801	239804044	1:239803801-239804044	-
chr1	239814316	239814724	1:239814316-239814724	-
chr1	239819254	239820291	1:239819254-239820291	-
chr1	239831882	239832322	1:239831882-239832322	ENSG00000133019
chr1	239843402	239844050	1:239843402-239844050	ENSG00000233615
chr1	239862074	239862471	1:239862074-239862471	-
chr1	239872530	239872802	1:239872530-239872802	-
chr1	239893280	239893600	1:239893280-239893600	ENSG00000234601
chr1	239897975	239898431	1:239897975-239898431	ENSG00000234601
chr1	239914878	239915223	1:239914878-239915223	ENSG00000231979
chr1	239944601	239945386	1:239944601-239945386	ENSG00000217327,ENSG00000287102,ENSG00000215805
chr1	239951478	239952112	1:239951478-239952112	ENSG00000217327,ENSG00000287102,ENSG00000215805
chr1	239976146	239976825	1:239976146-239976825	ENSG00000217327,ENSG00000287102,ENSG00000215805
chr1	239997089	239998313	1:239997089-239998313	ENSG00000265831,ENSG00000217327,ENSG00000287102
chr1	240025517	240025922	1:240025517-240025922	ENSG00000233735,ENSG00000223694,ENSG00000217327,ENSG00000287102
chr1	240026888	240027390	1:240026888-240027390	ENSG00000199241,ENSG00000233735,ENSG00000223694,ENSG00000228818,ENSG00000155816,ENSG00000217327,ENSG00000287102
chr1	240091593	240093593	1:240091593-240093593	ENSG00000233735,ENSG00000223694,ENSG00000155816
chr1	240151234	240151645	1:240151234-240151645	ENSG00000265831,ENSG00000238085,ENSG00000233615,ENSG00000199241,ENSG00000233519,ENSG00000252317,ENSG00000233735,ENSG00000223694,ENSG00000202041,ENSG00000228818,ENSG00000155816,ENSG00000217327
chr1	240455378	240455644	1:240455378-240455644	ENSG00000224359,ENSG00000233519,ENSG00000252317,ENSG00000155816
chr1	240492878	240493353	1:240492878-240493353	ENSG00000224348,ENSG00000265831,ENSG00000238085,ENSG00000233615,ENSG00000215802,ENSG00000223963,ENSG00000226919,ENSG00000199241,ENSG00000234872,ENSG00000251750,ENSG00000228844,ENSG00000226014,ENSG00000224359,ENSG00000233519,ENSG00000252317,ENSG00000155816
chr1	240576159	240576645	1:240576159-240576645	ENSG00000226750,ENSG00000224348,ENSG00000265831,ENSG00000238085,ENSG00000233615,ENSG00000215802,ENSG00000223963,ENSG00000226919,ENSG00000199241,ENSG00000234872,ENSG00000251750,ENSG00000228844,ENSG00000231440,ENSG00000226014,ENSG00000224359,ENSG00000233519,ENSG00000252317,ENSG00000233735,ENSG00000223694
chr1	240611824	240612404	1:240611824-240612404	ENSG00000265831,ENSG00000238085,ENSG00000233615,ENSG00000215802,ENSG00000223963,ENSG00000226919,ENSG00000199241,ENSG00000234872,ENSG00000251750,ENSG00000228844,ENSG00000231440,ENSG00000226014,ENSG00000224359,ENSG00000180875,ENSG00000233519,ENSG00000252317
chr1	240613459	240613866	1:240613459-240613866	ENSG00000265831,ENSG00000238085,ENSG00000233615,ENSG00000215802,ENSG00000223963,ENSG00000226919,ENSG00000199241,ENSG00000234872,ENSG00000251750,ENSG00000228844,ENSG00000231440,ENSG00000226014,ENSG00000224359,ENSG00000180875,ENSG00000233519,ENSG00000252317
chr1	240618822	240619334	1:240618822-240619334	ENSG00000224348,ENSG00000265831,ENSG00000238085,ENSG00000233615,ENSG00000215802,ENSG00000223963,ENSG00000226919,ENSG00000199241,ENSG00000234872,ENSG00000251750,ENSG00000228844,ENSG00000231440,ENSG00000226014,ENSG00000224359,ENSG00000180875,ENSG00000233519,ENSG00000252317,ENSG00000233735
chr1	240732451	240732726	1:240732451-240732726	ENSG00000287738,ENSG00000224348,ENSG00000265831,ENSG00000238085,ENSG00000233615,ENSG00000215802,ENSG00000223963,ENSG00000226919,ENSG00000230015,ENSG00000199241,ENSG00000234872,ENSG00000251750
chr1	241356394	241357442	1:241356394-241357442	ENSG00000287738,ENSG00000286496,ENSG00000224348,ENSG00000265831,ENSG00000182901
chr1	241423720	241424681	1:241423720-241424681	ENSG00000287738,ENSG00000287516,ENSG00000224348
chr1	241447229	241447615	1:241447229-241447615	ENSG00000287738,ENSG00000287516,ENSG00000224348,ENSG00000265831,ENSG00000238085
chr1	241518987	241520260	1:241518987-241520260	ENSG00000117009,ENSG00000091483,ENSG00000287738,ENSG00000224348
chr1	241531381	241532346	1:241531381-241532346	ENSG00000229022,ENSG00000117009,ENSG00000091483,ENSG00000287738
chr1	241551529	241552407	1:241551529-241552407	ENSG00000196289,ENSG00000162843,ENSG00000117009,ENSG00000287738
chr1	241610964	241611549	1:241610964-241611549	ENSG00000196289,ENSG00000229022,ENSG00000162843,ENSG00000287513,ENSG00000203668,ENSG00000054277,ENSG00000117009,ENSG00000287738
chr1	241627494	241628226	1:241627494-241628226	ENSG00000229022,ENSG00000162843,ENSG00000287513,ENSG00000203668,ENSG00000054277,ENSG00000117009,ENSG00000287738
chr1	241639794	241640752	1:241639794-241640752	ENSG00000229022,ENSG00000162843,ENSG00000287513,ENSG00000203668,ENSG00000054277
chr1	241817981	241818271	1:241817981-241818271	ENSG00000235990,ENSG00000229022,ENSG00000162843
chr1	241847644	241848782	1:241847644-241848782	ENSG00000224625,ENSG00000196289,ENSG00000235990,ENSG00000174371,ENSG00000229022,ENSG00000288723,ENSG00000162843
chr1	241896294	241896595	1:241896294-241896595	ENSG00000226750,ENSG00000277099,ENSG00000224625,ENSG00000196289,ENSG00000235990
chr1	241998274	241998806	1:241998274-241998806	ENSG00000224525,ENSG00000252084,ENSG00000277099,ENSG00000224625,ENSG00000197769,ENSG00000213026,ENSG00000196289,ENSG00000235990
chr1	242017603	242017879	1:242017603-242017879	ENSG00000213690,ENSG00000235467,ENSG00000226750,ENSG00000224525,ENSG00000252084,ENSG00000277099,ENSG00000224625,ENSG00000197769,ENSG00000196289,ENSG00000235990
chr1	242139408	242139845	1:242139408-242139845	ENSG00000213690,ENSG00000235467,ENSG00000226750,ENSG00000224525,ENSG00000252084,ENSG00000272865,ENSG00000277099,ENSG00000224625,ENSG00000196289
chr1	242146949	242147361	1:242146949-242147361	ENSG00000213690,ENSG00000235467,ENSG00000226750,ENSG00000224525,ENSG00000252084,ENSG00000272865,ENSG00000277099,ENSG00000224625
chr1	242523426	242525123	1:242523426-242525123	ENSG00000278455,ENSG00000270859,ENSG00000213690,ENSG00000235467,ENSG00000226750,ENSG00000180287
chr1	242783952	242784439	1:242783952-242784439	ENSG00000212230,ENSG00000253326,ENSG00000278455,ENSG00000231512,ENSG00000230199,ENSG00000277704,ENSG00000270818,ENSG00000215800,ENSG00000270859,ENSG00000213690,ENSG00000235467,ENSG00000226750,ENSG00000224525,ENSG00000252084,ENSG00000277099,ENSG00000224625,ENSG00000224348,ENSG00000265831
chr1	243010695	243011257	1:243010695-243011257	ENSG00000253326,ENSG00000231512,ENSG00000234116,ENSG00000230199,ENSG00000277704,ENSG00000270818,ENSG00000270859,ENSG00000213690,ENSG00000235467,ENSG00000226750,ENSG00000224525,ENSG00000252084,ENSG00000277099,ENSG00000224625
chr1	243101452	243102026	1:243101452-243102026	ENSG00000227230,ENSG00000212230,ENSG00000214837,ENSG00000253326,ENSG00000277704,ENSG00000226750
chr1	243114068	243114609	1:243114068-243114609	ENSG00000232085,ENSG00000227230,ENSG00000143702,ENSG00000212230,ENSG00000214837,ENSG00000253326,ENSG00000278455,ENSG00000231512
chr1	243122910	243123371	1:243122910-243123371	ENSG00000232085,ENSG00000227230,ENSG00000143702,ENSG00000278455,ENSG00000231512,ENSG00000235467
chr1	243175358	243175892	1:243175358-243175892	ENSG00000232085,ENSG00000227230,ENSG00000143702
chr1	243193621	243193926	1:243193621-243193926	ENSG00000232085,ENSG00000143702
chr1	243246683	243247172	1:243246683-243247172	ENSG00000232085,ENSG00000143702
chr1	243254426	243256362	1:243254426-243256362	ENSG00000224727,ENSG00000054282,ENSG00000232085,ENSG00000227230,ENSG00000143702
chr1	243264666	243265159	1:243264666-243265159	ENSG00000224727,ENSG00000054282,ENSG00000232085,ENSG00000143702
chr1	243267658	243268174	1:243267658-243268174	ENSG00000224727,ENSG00000054282,ENSG00000232085,ENSG00000143702
chr1	243287749	243288197	1:243287749-243288197	ENSG00000224727,ENSG00000054282,ENSG00000232085,ENSG00000227230,ENSG00000143702,ENSG00000253326
chr1	243325363	243325579	1:243325363-243325579	ENSG00000232085,ENSG00000227230,ENSG00000253326,ENSG00000278455,ENSG00000231512,ENSG00000270818
chr1	243343893	243344338	1:243343893-243344338	ENSG00000265201,ENSG00000054282,ENSG00000232085
chr1	243354445	243355165	1:243354445-243355165	ENSG00000265201
chr1	243390382	243391007	1:243390382-243391007	ENSG00000226766,ENSG00000236031,ENSG00000232085,ENSG00000278455,ENSG00000231512,ENSG00000213690,ENSG00000226750
chr1	243421665	243422369	1:243421665-243422369	ENSG00000228939,ENSG00000226766,ENSG00000236031,ENSG00000054282,ENSG00000227230,ENSG00000278455,ENSG00000231512,ENSG00000213690,ENSG00000235467
chr1	243433146	243433600	1:243433146-243433600	ENSG00000236031,ENSG00000278455,ENSG00000231512
chr1	243452033	243452527	1:243452033-243452527	ENSG00000226766,ENSG00000236031,ENSG00000232085,ENSG00000226750
chr1	243458936	243459345	1:243458936-243459345	ENSG00000228939,ENSG00000226766,ENSG00000236031,ENSG00000213690
chr1	243473283	243473814	1:243473283-243473814	ENSG00000236031
chr1	243482533	243483720	1:243482533-243483720	ENSG00000226766,ENSG00000236031,ENSG00000054282
chr1	243495646	243496534	1:243495646-243496534	ENSG00000226766,ENSG00000236031
chr1	243507367	243508730	1:243507367-243508730	ENSG00000226766,ENSG00000236031
chr1	243598428	243598923	1:243598428-243598923	ENSG00000228939,ENSG00000226766,ENSG00000236031,ENSG00000226750
chr1	243695428	243695712	1:243695428-243695712	-
chr1	243713462	243713983	1:243713462-243713983	ENSG00000228939,ENSG00000226766
chr1	243727568	243727996	1:243727568-243727996	ENSG00000228939,ENSG00000232184
chr1	243748803	243749138	1:243748803-243749138	ENSG00000228939,ENSG00000232184,ENSG00000226766,ENSG00000236031
chr1	243827279	243827685	1:243827279-243827685	ENSG00000228939,ENSG00000117020
chr1	243842983	243843497	1:243842983-243843497	ENSG00000228939,ENSG00000117020
chr1	243849212	243851417	1:243849212-243851417	ENSG00000228939,ENSG00000117020
chr1	243917357	243918228	1:243917357-243918228	ENSG00000226828,ENSG00000228939
chr1	243946920	243947294	1:243946920-243947294	ENSG00000226828
chr1	243963662	243964010	1:243963662-243964010	-
chr1	244002609	244003110	1:244002609-244003110	ENSG00000228939,ENSG00000278455,ENSG00000231512
chr1	244010439	244011009	1:244010439-244011009	-
chr1	244047701	244048590	1:244047701-244048590	ENSG00000279774,ENSG00000179456
chr1	244048901	244049238	1:244048901-244049238	ENSG00000179456
chr1	244066124	244066388	1:244066124-244066388	ENSG00000279774,ENSG00000179456
chr1	244074908	244075323	1:244074908-244075323	ENSG00000286486
chr1	244077289	244077776	1:244077289-244077776	ENSG00000286486,ENSG00000279774
chr1	244083629	244083961	1:244083629-244083961	ENSG00000286486,ENSG00000229960,ENSG00000279774
chr1	244095309	244095639	1:244095309-244095639	ENSG00000237759,ENSG00000244066,ENSG00000286486,ENSG00000229960
chr1	244100574	244101225	1:244100574-244101225	ENSG00000287531,ENSG00000237759,ENSG00000244066,ENSG00000286486,ENSG00000229960,ENSG00000279774
chr1	244137414	244138102	1:244137414-244138102	ENSG00000287531,ENSG00000278455,ENSG00000231512
chr1	244160284	244160787	1:244160284-244160787	ENSG00000287531,ENSG00000228939
chr1	244209766	244210160	1:244209766-244210160	ENSG00000287531
chr1	244224499	244224883	1:244224499-244224883	ENSG00000287531,ENSG00000278455
chr1	244254217	244254980	1:244254217-244254980	ENSG00000287531,ENSG00000228939
chr1	244273053	244273269	1:244273053-244273269	-
chr1	244273743	244274271	1:244273743-244274271	ENSG00000228939
chr1	244291277	244291650	1:244291277-244291650	-
chr1	244299217	244299939	1:244299217-244299939	ENSG00000240963,ENSG00000228939,ENSG00000253326
chr1	244319481	244320066	1:244319481-244320066	ENSG00000240963
chr1	244324943	244325662	1:244324943-244325662	ENSG00000240963
chr1	244341441	244342192	1:244341441-244342192	ENSG00000240963,ENSG00000173728
chr1	244349943	244350356	1:244349943-244350356	ENSG00000240963,ENSG00000173728
chr1	244353680	244354106	1:244353680-244354106	ENSG00000240963,ENSG00000173728
chr1	244354852	244355091	1:244354852-244355091	ENSG00000240963,ENSG00000173728
chr1	244396990	244397365	1:244396990-244397365	ENSG00000225401,ENSG00000240963
chr1	244451102	244452351	1:244451102-244452351	ENSG00000179397,ENSG00000035687,ENSG00000240963
chr1	244460994	244461776	1:244460994-244461776	ENSG00000227735,ENSG00000179397,ENSG00000035687,ENSG00000240963,ENSG00000278455,ENSG00000231512
chr1	244652649	244653557	1:244652649-244653557	ENSG00000232059,ENSG00000121644,ENSG00000227735
chr1	244665589	244666261	1:244665589-244666261	ENSG00000232059,ENSG00000121644,ENSG00000227735
chr1	244730226	244730990	1:244730226-244730990	ENSG00000282317,ENSG00000284188,ENSG00000232059,ENSG00000227735
chr1	244801267	244801802	1:244801267-244801802	ENSG00000251754,ENSG00000227735
chr1	244802156	244802664	1:244802156-244802664	ENSG00000251754,ENSG00000227735
chr1	244815380	244816025	1:244815380-244816025	ENSG00000251754,ENSG00000201758,ENSG00000203667,ENSG00000287601,ENSG00000232059,ENSG00000227735
chr1	244834426	244835860	1:244834426-244835860	ENSG00000272195,ENSG00000273175,ENSG00000153187,ENSG00000203667,ENSG00000287601
chr1	244849314	244849559	1:244849314-244849559	ENSG00000273175,ENSG00000153187,ENSG00000203667,ENSG00000287601
chr1	244854228	244854444	1:244854228-244854444	ENSG00000273175,ENSG00000153187,ENSG00000203667,ENSG00000287601
chr1	244856495	244856728	1:244856495-244856728	ENSG00000273175,ENSG00000153187
chr1	244862797	244863636	1:244862797-244863636	ENSG00000272195,ENSG00000273175,ENSG00000153187,ENSG00000203667,ENSG00000287601
chr1	244864325	244865006	1:244864325-244865006	ENSG00000272195,ENSG00000273175,ENSG00000153187,ENSG00000203667,ENSG00000287601
chr1	244918441	244919092	1:244918441-244919092	ENSG00000272195,ENSG00000201758
chr1	244920770	244921402	1:244920770-244921402	ENSG00000203666,ENSG00000272195,ENSG00000252073,ENSG00000201758
chr1	244957632	244958011	1:244957632-244958011	ENSG00000203666,ENSG00000272195,ENSG00000252073,ENSG00000201758
chr1	244964094	244964634	1:244964094-244964634	ENSG00000203666,ENSG00000272195,ENSG00000252073,ENSG00000201758
chr1	244969559	244971388	1:244969559-244971388	ENSG00000203666,ENSG00000272195,ENSG00000273175,ENSG00000153187
chr1	245018160	245018844	1:245018160-245018844	ENSG00000252282,ENSG00000203666,ENSG00000227735
chr1	245032237	245032557	1:245032237-245032557	ENSG00000251754,ENSG00000252282
chr1	245042583	245043110	1:245042583-245043110	ENSG00000251754,ENSG00000272195,ENSG00000227735
chr1	245051354	245051919	1:245051354-245051919	ENSG00000223353,ENSG00000251754,ENSG00000227735
chr1	245154515	245154850	1:245154515-245154850	ENSG00000162849,ENSG00000201170,ENSG00000223353
chr1	245156165	245157077	1:245156165-245157077	ENSG00000232192,ENSG00000162849,ENSG00000201170,ENSG00000223353,ENSG00000207326
chr1	245168123	245168427	1:245168123-245168427	ENSG00000201170,ENSG00000223353
chr1	245169555	245169891	1:245169555-245169891	ENSG00000201170,ENSG00000223353
chr1	245180525	245181092	1:245180525-245181092	ENSG00000232192,ENSG00000201170,ENSG00000223353
chr1	245188358	245188990	1:245188358-245188990	ENSG00000232192,ENSG00000201170,ENSG00000223353
chr1	245197693	245198035	1:245197693-245198035	ENSG00000232192
chr1	245198773	245199299	1:245198773-245199299	ENSG00000232192,ENSG00000201170,ENSG00000223353
chr1	245260290	245260957	1:245260290-245260957	ENSG00000232793,ENSG00000232192,ENSG00000201170,ENSG00000223353
chr1	245276643	245276913	1:245276643-245276913	ENSG00000232793,ENSG00000232192
chr1	245277217	245277506	1:245277217-245277506	ENSG00000232793,ENSG00000232192
chr1	245292762	245293007	1:245292762-245293007	ENSG00000232793,ENSG00000232192
chr1	245310541	245311491	1:245310541-245311491	ENSG00000232192,ENSG00000201170,ENSG00000223353
chr1	245378411	245378718	1:245378411-245378718	ENSG00000223353
chr1	245441702	245442193	1:245441702-245442193	-
chr1	245458868	245459386	1:245458868-245459386	ENSG00000232192,ENSG00000201170,ENSG00000223353
chr1	245516462	245516842	1:245516462-245516842	ENSG00000162849
chr1	245607972	245608619	1:245607972-245608619	ENSG00000238224
chr1	245674078	245674450	1:245674078-245674450	ENSG00000231612,ENSG00000238224
chr1	245679798	245680314	1:245679798-245680314	ENSG00000231612,ENSG00000238224,ENSG00000201170
chr1	245688034	245688608	1:245688034-245688608	-
chr1	245690217	245690662	1:245690217-245690662	ENSG00000238224
chr1	245807104	245807630	1:245807104-245807630	ENSG00000185420
chr1	245953922	245954802	1:245953922-245954802	ENSG00000185420
chr1	245956243	245956585	1:245956243-245956585	ENSG00000185420
chr1	245999671	246000230	1:245999671-246000230	ENSG00000185420,ENSG00000201170,ENSG00000223353,ENSG00000207326
chr1	246012398	246012615	1:246012398-246012615	ENSG00000235096,ENSG00000207326
chr1	246037927	246038533	1:246037927-246038533	ENSG00000235096,ENSG00000207326
chr1	246067488	246068148	1:246067488-246068148	ENSG00000235096,ENSG00000223353,ENSG00000207326
chr1	246106276	246106877	1:246106276-246106877	ENSG00000226876,ENSG00000207326
chr1	246111690	246112135	1:246111690-246112135	ENSG00000226876
chr1	246113550	246113932	1:246113550-246113932	ENSG00000226876,ENSG00000207326
chr1	246117113	246117740	1:246117113-246117740	ENSG00000226876
chr1	246157455	246157908	1:246157455-246157908	ENSG00000225222,ENSG00000207326
chr1	246181349	246181685	1:246181349-246181685	ENSG00000202184,ENSG00000225222
chr1	246182122	246182462	1:246182122-246182462	ENSG00000202184,ENSG00000225222,ENSG00000207326
chr1	246214996	246215364	1:246214996-246215364	ENSG00000207326
chr1	246219625	246219901	1:246219625-246219901	-
chr1	246295972	246296237	1:246295972-246296237	ENSG00000207326
chr1	246309340	246309734	1:246309340-246309734	ENSG00000185420,ENSG00000230184,ENSG00000207326
chr1	246320235	246320601	1:246320235-246320601	ENSG00000230184,ENSG00000207326,ENSG00000227102
chr1	246483400	246483709	1:246483400-246483709	ENSG00000185420,ENSG00000207326,ENSG00000227728,ENSG00000242042
chr1	246492715	246493045	1:246492715-246493045	ENSG00000207326,ENSG00000227728,ENSG00000242042,ENSG00000230813,ENSG00000229112
chr1	246497384	246497744	1:246497384-246497744	ENSG00000185420,ENSG00000227728,ENSG00000242042,ENSG00000230813,ENSG00000229112,ENSG00000228955
chr1	246506532	246507613	1:246506532-246507613	ENSG00000185420,ENSG00000227728,ENSG00000242042,ENSG00000230813,ENSG00000229112,ENSG00000228955
chr1	246565985	246566994	1:246565985-246566994	ENSG00000227728,ENSG00000242042,ENSG00000230813,ENSG00000229112,ENSG00000162851,ENSG00000162852,ENSG00000225300,ENSG00000228955
chr1	246571514	246571765	1:246571514-246571765	ENSG00000162851,ENSG00000162852
chr1	246577756	246578130	1:246577756-246578130	ENSG00000227728,ENSG00000242042,ENSG00000230813,ENSG00000229112,ENSG00000162851,ENSG00000162852,ENSG00000225300,ENSG00000228955
chr1	246579823	246580121	1:246579823-246580121	ENSG00000162851,ENSG00000162852,ENSG00000228955
chr1	246597392	246597707	1:246597392-246597707	ENSG00000230813,ENSG00000229112,ENSG00000225300,ENSG00000228955
chr1	246602216	246602502	1:246602216-246602502	ENSG00000227728,ENSG00000242042,ENSG00000230813,ENSG00000229112,ENSG00000225300,ENSG00000228955
chr1	246608962	246609231	1:246608962-246609231	ENSG00000225300,ENSG00000228955
chr1	246665841	246666176	1:246665841-246666176	ENSG00000228955
chr1	246689452	246690171	1:246689452-246690171	ENSG00000227728,ENSG00000242042,ENSG00000230813,ENSG00000229112,ENSG00000228955,ENSG00000260698,ENSG00000235021
chr1	246699103	246699443	1:246699103-246699443	ENSG00000227728,ENSG00000242042,ENSG00000230813,ENSG00000229112,ENSG00000228955,ENSG00000260698,ENSG00000235021
chr1	246703659	246704074	1:246703659-246704074	ENSG00000227728,ENSG00000242042,ENSG00000230813,ENSG00000229112,ENSG00000235021
chr1	246709581	246710107	1:246709581-246710107	ENSG00000227728,ENSG00000242042,ENSG00000230813,ENSG00000229112,ENSG00000228955,ENSG00000143653
chr1	246723871	246725039	1:246723871-246725039	ENSG00000227728,ENSG00000242042,ENSG00000230813,ENSG00000229112,ENSG00000228955,ENSG00000143653,ENSG00000260855,ENSG00000227102
chr1	246753827	246754339	1:246753827-246754339	ENSG00000227728,ENSG00000242042,ENSG00000230813,ENSG00000229112,ENSG00000228879,ENSG00000260855
chr1	246782167	246782985	1:246782167-246782985	ENSG00000223519,ENSG00000260855,ENSG00000227953
chr1	246784980	246785373	1:246784980-246785373	ENSG00000223519,ENSG00000260855,ENSG00000227953
chr1	246788885	246789542	1:246788885-246789542	ENSG00000223519,ENSG00000260855,ENSG00000227953
chr1	246815813	246816356	1:246815813-246816356	ENSG00000260855,ENSG00000235386,ENSG00000252011
chr1	246821410	246821850	1:246821410-246821850	ENSG00000260855,ENSG00000235386,ENSG00000252011
chr1	246833547	246834157	1:246833547-246834157	ENSG00000223519,ENSG00000252011
chr1	246840885	246841385	1:246840885-246841385	ENSG00000223519,ENSG00000153207
chr1	246850573	246850914	1:246850573-246850914	ENSG00000153207
chr1	246907474	246907743	1:246907474-246907743	ENSG00000153207
chr1	246909507	246910002	1:246909507-246910002	-
chr1	246931117	246932497	1:246931117-246932497	ENSG00000153207,ENSG00000215796
chr1	246959842	246960502	1:246959842-246960502	ENSG00000236775,ENSG00000215796
chr1	246961918	246962420	1:246961918-246962420	ENSG00000236775,ENSG00000215796
chr1	246971340	246971613	1:246971340-246971613	ENSG00000236775,ENSG00000215796
chr1	247007568	247008246	1:247007568-247008246	ENSG00000197472,ENSG00000236775,ENSG00000215796,ENSG00000202079,ENSG00000229255,ENSG00000203661
chr1	247077759	247079106	1:247077759-247079106	ENSG00000135747,ENSG00000236775,ENSG00000277462,ENSG00000215796,ENSG00000228982,ENSG00000188295,ENSG00000232347,ENSG00000214144
chr1	247103835	247104731	1:247103835-247104731	ENSG00000135747,ENSG00000277462,ENSG00000215796,ENSG00000228982,ENSG00000188295,ENSG00000286747,ENSG00000221953,ENSG00000283881,ENSG00000252516,ENSG00000232347,ENSG00000214144
chr1	247110866	247112426	1:247110866-247112426	ENSG00000228982,ENSG00000188295,ENSG00000286747,ENSG00000221953,ENSG00000226164
chr1	247118665	247119210	1:247118665-247119210	ENSG00000286747,ENSG00000221953,ENSG00000226164
chr1	247126211	247126913	1:247126211-247126913	ENSG00000215796,ENSG00000228982,ENSG00000188295,ENSG00000286747,ENSG00000221953,ENSG00000226164,ENSG00000196418,ENSG00000224014,ENSG00000215795,ENSG00000259865,ENSG00000283881,ENSG00000252516,ENSG00000232347,ENSG00000214144,ENSG00000197617,ENSG00000202079
chr1	247171546	247172421	1:247171546-247172421	ENSG00000215796,ENSG00000196418,ENSG00000224014,ENSG00000215795,ENSG00000259865,ENSG00000283881,ENSG00000252516,ENSG00000232347,ENSG00000214144,ENSG00000235818,ENSG00000197617
chr1	247173030	247173285	1:247173030-247173285	ENSG00000196418,ENSG00000224014
chr1	247194251	247194485	1:247194251-247194485	ENSG00000215795,ENSG00000259865,ENSG00000283881,ENSG00000252516,ENSG00000232347,ENSG00000214144,ENSG00000235818
chr1	247210232	247211079	1:247210232-247211079	ENSG00000215796,ENSG00000215795,ENSG00000259865,ENSG00000227671,ENSG00000283881,ENSG00000252516,ENSG00000232347,ENSG00000214144,ENSG00000235818,ENSG00000197617,ENSG00000202079
chr1	247272944	247273419	1:247272944-247273419	ENSG00000232347,ENSG00000214144,ENSG00000235818,ENSG00000197617,ENSG00000202079
chr1	247322633	247323261	1:247322633-247323261	ENSG00000232347,ENSG00000214144,ENSG00000235818,ENSG00000197617,ENSG00000202079,ENSG00000162714
chr1	247326482	247326879	1:247326482-247326879	ENSG00000202079,ENSG00000162714
chr1	247330981	247332915	1:247330981-247332915	ENSG00000202079,ENSG00000162714
chr1	247347706	247348471	1:247347706-247348471	ENSG00000232347,ENSG00000235818,ENSG00000202079,ENSG00000162714,ENSG00000286216
chr1	247349299	247349640	1:247349299-247349640	ENSG00000202079,ENSG00000286216
chr1	247372822	247373098	1:247372822-247373098	ENSG00000215796,ENSG00000202079
chr1	247373687	247374114	1:247373687-247374114	ENSG00000215796,ENSG00000202079
chr1	247390116	247390709	1:247390116-247390709	ENSG00000232347,ENSG00000235818,ENSG00000202079,ENSG00000287116,ENSG00000162711,ENSG00000177489,ENSG00000188558,ENSG00000227102
chr1	247407155	247408354	1:247407155-247408354	ENSG00000162711
chr1	247415567	247416463	1:247415567-247416463	ENSG00000162711
chr1	247447993	247448475	1:247447993-247448475	ENSG00000162711,ENSG00000177535
chr1	247457068	247457731	1:247457068-247457731	ENSG00000177535
chr1	247487229	247487525	1:247487229-247487525	ENSG00000203664
chr1	247494841	247495064	1:247494841-247495064	ENSG00000203664,ENSG00000169224
chr1	247518006	247518466	1:247518006-247518466	ENSG00000169224,ENSG00000177489
chr1	247529903	247530469	1:247529903-247530469	ENSG00000169224,ENSG00000196242,ENSG00000177489,ENSG00000177476,ENSG00000283369
chr1	247535549	247535772	1:247535549-247535772	ENSG00000196242,ENSG00000177489,ENSG00000177476,ENSG00000283369
chr1	247540647	247541039	1:247540647-247541039	ENSG00000169224,ENSG00000196242,ENSG00000177489,ENSG00000177476,ENSG00000283369,ENSG00000198452
chr1	247542753	247543062	1:247542753-247543062	ENSG00000169224,ENSG00000196242,ENSG00000177489,ENSG00000177476,ENSG00000283369,ENSG00000198452
chr1	247548113	247548945	1:247548113-247548945	ENSG00000169224,ENSG00000196242,ENSG00000177489,ENSG00000177476,ENSG00000283369,ENSG00000198452,ENSG00000239395,ENSG00000241128,ENSG00000153230,ENSG00000221888,ENSG00000228336,ENSG00000188558
chr1	247639279	247639858	1:247639279-247639858	ENSG00000236817,ENSG00000177489,ENSG00000177476,ENSG00000283369,ENSG00000198452,ENSG00000235749,ENSG00000230411,ENSG00000239395,ENSG00000241128,ENSG00000153230
chr1	247656264	247656741	1:247656264-247656741	ENSG00000236817,ENSG00000177489,ENSG00000177476,ENSG00000283369,ENSG00000198452,ENSG00000235749,ENSG00000230411,ENSG00000169214,ENSG00000239395,ENSG00000241128,ENSG00000153230,ENSG00000221888,ENSG00000228336
chr1	247681328	247681741	1:247681328-247681741	ENSG00000177489,ENSG00000177476,ENSG00000283369,ENSG00000198452,ENSG00000230411,ENSG00000197437,ENSG00000169214,ENSG00000239395,ENSG00000241128,ENSG00000153230,ENSG00000221888,ENSG00000228336,ENSG00000228198,ENSG00000188558
chr1	247701323	247701964	1:247701323-247701964	ENSG00000177476,ENSG00000283369,ENSG00000198452,ENSG00000230411,ENSG00000169214,ENSG00000239395,ENSG00000241128,ENSG00000153230,ENSG00000221888,ENSG00000228336
chr1	247840605	247841152	1:247840605-247841152	ENSG00000239395,ENSG00000241128,ENSG00000153230,ENSG00000221888,ENSG00000228336,ENSG00000196772,ENSG00000232908,ENSG00000230576,ENSG00000197591,ENSG00000162722,ENSG00000238243,ENSG00000200085,ENSG00000203663,ENSG00000200982,ENSG00000198128,ENSG00000162727,ENSG00000198601,ENSG00000228198,ENSG00000188558,ENSG00000227102
chr1	247857069	247857944	1:247857069-247857944	ENSG00000177489,ENSG00000169214,ENSG00000239395,ENSG00000241128,ENSG00000153230,ENSG00000221888,ENSG00000228336,ENSG00000196772,ENSG00000232908,ENSG00000230576,ENSG00000197591,ENSG00000162722,ENSG00000238243,ENSG00000197454,ENSG00000200085,ENSG00000203663,ENSG00000200982,ENSG00000198128,ENSG00000162727,ENSG00000188558
chr1	247906024	247906956	1:247906024-247906956	ENSG00000169214,ENSG00000239395,ENSG00000241128,ENSG00000153230,ENSG00000221888,ENSG00000228336,ENSG00000196772,ENSG00000232908,ENSG00000230576,ENSG00000238243,ENSG00000177462,ENSG00000177275,ENSG00000279263,ENSG00000237492,ENSG00000197454,ENSG00000200085,ENSG00000203663,ENSG00000200982,ENSG00000198128,ENSG00000177233,ENSG00000162727,ENSG00000198601,ENSG00000188558
chr1	247908834	247909130	1:247908834-247909130	ENSG00000221888,ENSG00000228336,ENSG00000196772,ENSG00000238243,ENSG00000177462,ENSG00000177275,ENSG00000197454,ENSG00000200085,ENSG00000203663
chr1	247915220	247915502	1:247915220-247915502	ENSG00000238243,ENSG00000177462,ENSG00000177275
chr1	247936996	247937693	1:247936996-247937693	ENSG00000153230,ENSG00000221888,ENSG00000228336,ENSG00000196772,ENSG00000238243,ENSG00000177462,ENSG00000177275,ENSG00000226191,ENSG00000224830,ENSG00000279263,ENSG00000237492,ENSG00000232215,ENSG00000197454,ENSG00000200085,ENSG00000203663,ENSG00000200982,ENSG00000198128,ENSG00000177233,ENSG00000162727,ENSG00000198601,ENSG00000228198,ENSG00000188558
chr1	247962985	247963395	1:247962985-247963395	ENSG00000153230,ENSG00000221888,ENSG00000228336,ENSG00000279263,ENSG00000187080,ENSG00000237492,ENSG00000232215,ENSG00000197454,ENSG00000200085,ENSG00000203663,ENSG00000200982,ENSG00000198128,ENSG00000177233,ENSG00000162727,ENSG00000198601,ENSG00000228198,ENSG00000271934,ENSG00000188558
chr1	247993055	247993326	1:247993055-247993326	ENSG00000239395,ENSG00000241128,ENSG00000153230,ENSG00000221888,ENSG00000228336,ENSG00000279263,ENSG00000237492,ENSG00000224227,ENSG00000199442,ENSG00000232215,ENSG00000197454,ENSG00000200085,ENSG00000203663,ENSG00000200982,ENSG00000198128,ENSG00000177233,ENSG00000162727,ENSG00000198601,ENSG00000228198,ENSG00000188558
chr1	248084529	248084925	1:248084529-248084925	ENSG00000197454,ENSG00000200085,ENSG00000203663,ENSG00000200982,ENSG00000198128,ENSG00000197067,ENSG00000196071,ENSG00000177233,ENSG00000162727,ENSG00000198601,ENSG00000228198
chr1	248102268	248102643	1:248102268-248102643	ENSG00000200085,ENSG00000203663,ENSG00000200982,ENSG00000198128,ENSG00000196071,ENSG00000177233,ENSG00000162727,ENSG00000198601,ENSG00000228198
chr1	248243275	248243551	1:248243275-248243551	ENSG00000203663,ENSG00000200982,ENSG00000198128,ENSG00000177233,ENSG00000162727,ENSG00000198601,ENSG00000228198,ENSG00000171180,ENSG00000177212,ENSG00000177201,ENSG00000177186,ENSG00000177174,ENSG00000196240,ENSG00000227102
chr1	248288471	248288734	1:248288471-248288734	ENSG00000200085,ENSG00000203663,ENSG00000200982,ENSG00000198128,ENSG00000177233,ENSG00000162727,ENSG00000198601,ENSG00000228198,ENSG00000171180,ENSG00000177212,ENSG00000177201,ENSG00000177186,ENSG00000177174,ENSG00000227152,ENSG00000196240,ENSG00000229255,ENSG00000203661,ENSG00000271934,ENSG00000188558,ENSG00000227102,ENSG00000279301
chr1	248372367	248372876	1:248372367-248372876	ENSG00000177233,ENSG00000162727,ENSG00000198601,ENSG00000228198,ENSG00000177201,ENSG00000177186,ENSG00000177174,ENSG00000196944,ENSG00000198104,ENSG00000175143,ENSG00000227152,ENSG00000196240,ENSG00000196539,ENSG00000229255,ENSG00000203661,ENSG00000227102
chr1	248388423	248388810	1:248388423-248388810	ENSG00000200085,ENSG00000177233,ENSG00000162727,ENSG00000198601,ENSG00000228198,ENSG00000177201,ENSG00000177186,ENSG00000177174,ENSG00000196944,ENSG00000198104,ENSG00000175143,ENSG00000227152,ENSG00000196240,ENSG00000196539,ENSG00000188558,ENSG00000227102,ENSG00000182783,ENSG00000184022,ENSG00000201602,ENSG00000271701,ENSG00000279301,ENSG00000177151,ENSG00000286015,ENSG00000259823,ENSG00000229663
chr1	248408307	248408526	1:248408307-248408526	ENSG00000198601,ENSG00000177174,ENSG00000175143,ENSG00000227152,ENSG00000196240,ENSG00000196539,ENSG00000271934
chr1	248482107	248482462	1:248482107-248482462	ENSG00000198601,ENSG00000227152,ENSG00000196240,ENSG00000196539,ENSG00000229255,ENSG00000203661,ENSG00000271934,ENSG00000224521,ENSG00000227102,ENSG00000182783,ENSG00000183310
chr1	248565691	248565990	1:248565691-248565990	ENSG00000271934,ENSG00000224521,ENSG00000227102,ENSG00000182783,ENSG00000183310,ENSG00000184022,ENSG00000201602,ENSG00000271701
chr1	248622590	248622953	1:248622590-248622953	ENSG00000227152,ENSG00000196240,ENSG00000229255,ENSG00000203661,ENSG00000271934,ENSG00000227102,ENSG00000183310,ENSG00000184022,ENSG00000201602,ENSG00000271701,ENSG00000279301,ENSG00000177151,ENSG00000286015,ENSG00000259823,ENSG00000229663
chr1	248663478	248664057	1:248663478-248664057	ENSG00000227152,ENSG00000196240,ENSG00000229255,ENSG00000203661,ENSG00000184022,ENSG00000201602,ENSG00000271701,ENSG00000279301,ENSG00000177151,ENSG00000187701,ENSG00000286015,ENSG00000189181,ENSG00000242529,ENSG00000259823,ENSG00000229663
chr1	248686799	248687165	1:248686799-248687165	ENSG00000227152,ENSG00000196240,ENSG00000229255,ENSG00000203661,ENSG00000271934,ENSG00000227102,ENSG00000184022,ENSG00000201602,ENSG00000271701,ENSG00000177151,ENSG00000286015,ENSG00000189181,ENSG00000229703,ENSG00000276520,ENSG00000242529,ENSG00000259823,ENSG00000229663
chr1	248710454	248710700	1:248710454-248710700	ENSG00000227102,ENSG00000286015,ENSG00000276520,ENSG00000242529,ENSG00000259823,ENSG00000229663
chr1	248804702	248805520	1:248804702-248805520	ENSG00000196240,ENSG00000188558,ENSG00000227102,ENSG00000184022,ENSG00000201602,ENSG00000271701,ENSG00000177151,ENSG00000286015,ENSG00000242529,ENSG00000259823,ENSG00000229663,ENSG00000175137,ENSG00000264500
chr1	248810804	248811070	1:248810804-248811070	ENSG00000286015,ENSG00000259823,ENSG00000229663,ENSG00000175137
chr1	248816889	248817429	1:248816889-248817429	ENSG00000188558,ENSG00000227102,ENSG00000184022,ENSG00000201602,ENSG00000286015,ENSG00000242529,ENSG00000259823,ENSG00000229663,ENSG00000175137,ENSG00000264500,ENSG00000171161
chr1	248825859	248826855	1:248825859-248826855	ENSG00000175137,ENSG00000264500,ENSG00000171161,ENSG00000171163,ENSG00000227237
chr1	248834504	248834783	1:248834504-248834783	ENSG00000175137,ENSG00000264500,ENSG00000171161
chr1	248837828	248839213	1:248837828-248839213	ENSG00000175137,ENSG00000264500,ENSG00000171161,ENSG00000171163,ENSG00000227237
chr1	248858062	248859429	1:248858062-248859429	ENSG00000171163,ENSG00000227237
chr1	248862861	248863613	1:248862861-248863613	ENSG00000171163,ENSG00000227237
chr1	248872995	248874489	1:248872995-248874489	ENSG00000227102,ENSG00000264500,ENSG00000171163,ENSG00000227237,ENSG00000185220
chr1	248884771	248885103	1:248884771-248885103	ENSG00000233084
chr1	248889571	248889961	1:248889571-248889961	ENSG00000233084
chr1	248905951	248907067	1:248905951-248907067	ENSG00000279301,ENSG00000264500,ENSG00000171163,ENSG00000227237,ENSG00000185220,ENSG00000200495,ENSG00000233084
chr1	248924822	248925490	1:248924822-248925490	ENSG00000229255,ENSG00000203661,ENSG00000271934,ENSG00000286015,ENSG00000171163,ENSG00000227237,ENSG00000185220,ENSG00000200495,ENSG00000233084
chr1	248945688	248946397	1:248945688-248946397	-
chr10	127913	128195	10:127913-128195	ENSG00000212331,ENSG00000276662,ENSG00000015171,ENSG00000232420,ENSG00000261456
chr10	134506	136562	10:134506-136562	ENSG00000212331,ENSG00000276662,ENSG00000015171,ENSG00000232420,ENSG00000261456
chr10	178199	178465	10:178199-178465	ENSG00000212331,ENSG00000276662,ENSG00000015171,ENSG00000232420,ENSG00000261456
chr10	264993	265210	10:264993-265210	ENSG00000201861,ENSG00000212331,ENSG00000276662,ENSG00000232420,ENSG00000261456
chr10	394492	394995	10:394492-394995	ENSG00000233021,ENSG00000239822,ENSG00000201861,ENSG00000151240,ENSG00000212331,ENSG00000232420,ENSG00000261456,ENSG00000237297,ENSG00000260370,ENSG00000231601
chr10	450983	451488	10:450983-451488	ENSG00000233021,ENSG00000239822,ENSG00000201861,ENSG00000212331,ENSG00000276662,ENSG00000232420,ENSG00000261456,ENSG00000237297,ENSG00000260370,ENSG00000231601
chr10	484575	485464	10:484575-485464	ENSG00000233021,ENSG00000239822,ENSG00000201861,ENSG00000151240,ENSG00000232420,ENSG00000237297,ENSG00000260370,ENSG00000231601
chr10	500833	501284	10:500833-501284	ENSG00000233021,ENSG00000239822,ENSG00000201861,ENSG00000232420,ENSG00000261456,ENSG00000237297,ENSG00000260370,ENSG00000180525,ENSG00000231601
chr10	511085	511600	10:511085-511600	ENSG00000239822,ENSG00000261456,ENSG00000237297,ENSG00000260370,ENSG00000180525,ENSG00000231601
chr10	540875	541215	10:540875-541215	ENSG00000261456,ENSG00000237297,ENSG00000260370,ENSG00000231601
chr10	547266	547536	10:547266-547536	ENSG00000212331,ENSG00000261456,ENSG00000237297,ENSG00000260370,ENSG00000180525,ENSG00000231601
chr10	609773	610241	10:609773-610241	ENSG00000180525
chr10	620269	620916	10:620269-620916	ENSG00000263511,ENSG00000225140,ENSG00000261456,ENSG00000237297,ENSG00000260370,ENSG00000180525,ENSG00000231601
chr10	629199	629883	10:629199-629883	ENSG00000263511,ENSG00000225140,ENSG00000232420,ENSG00000261456,ENSG00000237297,ENSG00000260370,ENSG00000180525,ENSG00000231601
chr10	635515	635775	10:635515-635775	ENSG00000263511,ENSG00000261456,ENSG00000180525,ENSG00000231601
chr10	689247	689757	10:689247-689757	ENSG00000151240,ENSG00000180525,ENSG00000231601
chr10	784595	785245	10:784595-785245	ENSG00000232420,ENSG00000261456,ENSG00000237297,ENSG00000260370,ENSG00000231601
chr10	789105	789620	10:789105-789620	ENSG00000261456,ENSG00000231601
chr10	804197	805203	10:804197-805203	ENSG00000201861,ENSG00000232420,ENSG00000261456,ENSG00000237297,ENSG00000260370,ENSG00000231601,ENSG00000107929
chr10	810259	810514	10:810259-810514	ENSG00000107929
chr10	856566	857176	10:856566-857176	ENSG00000261456,ENSG00000237297,ENSG00000260370,ENSG00000148377
chr10	929948	930220	10:929948-930220	ENSG00000107929,ENSG00000229869
chr10	931425	932471	10:931425-932471	ENSG00000107929,ENSG00000229869,ENSG00000205740,ENSG00000107937,ENSG00000148377
chr10	944424	944859	10:944424-944859	ENSG00000261456,ENSG00000237297,ENSG00000260370,ENSG00000107929,ENSG00000229869,ENSG00000205740,ENSG00000107937,ENSG00000148377,ENSG00000232656
chr10	987772	988820	10:987772-988820	ENSG00000229869,ENSG00000205740,ENSG00000107937,ENSG00000148377,ENSG00000232656
chr10	1043543	1043975	10:1043543-1043975	ENSG00000148377,ENSG00000232656,ENSG00000067064,ENSG00000047056
chr10	1048626	1049721	10:1048626-1049721	ENSG00000107937,ENSG00000148377,ENSG00000232656,ENSG00000067064,ENSG00000047056
chr10	1055849	1057618	10:1055849-1057618	ENSG00000148377,ENSG00000232656,ENSG00000067064,ENSG00000047056
chr10	1110185	1110424	10:1110185-1110424	-
chr10	1149719	1150258	10:1149719-1150258	ENSG00000261456,ENSG00000237297,ENSG00000260370,ENSG00000229205,ENSG00000287043
chr10	1240417	1240963	10:1240417-1240963	ENSG00000261456,ENSG00000237297,ENSG00000260370,ENSG00000185736,ENSG00000287043
chr10	1247962	1248553	10:1247962-1248553	ENSG00000185736,ENSG00000287043
chr10	1253429	1253718	10:1253429-1253718	ENSG00000287043
chr10	1256247	1256625	10:1256247-1256625	ENSG00000287043
chr10	1268988	1269318	10:1268988-1269318	ENSG00000227912,ENSG00000237297,ENSG00000260370,ENSG00000287043
chr10	1288108	1288416	10:1288108-1288416	ENSG00000287043,ENSG00000282390
chr10	1299068	1299712	10:1299068-1299712	ENSG00000231326,ENSG00000237297,ENSG00000260370,ENSG00000287043,ENSG00000282390,ENSG00000205696
chr10	1359376	1359637	10:1359376-1359637	ENSG00000287043,ENSG00000233052,ENSG00000205696
chr10	1363581	1363853	10:1363581-1363853	ENSG00000233052
chr10	1412055	1412287	10:1412055-1412287	ENSG00000205696
chr10	1420686	1421132	10:1420686-1421132	ENSG00000234556,ENSG00000231326,ENSG00000227912,ENSG00000226694,ENSG00000237297,ENSG00000260370,ENSG00000287043,ENSG00000205696
chr10	1425671	1426323	10:1425671-1426323	ENSG00000286858,ENSG00000234556,ENSG00000212156,ENSG00000231326,ENSG00000227912,ENSG00000252998,ENSG00000278069,ENSG00000226694,ENSG00000232420,ENSG00000237297,ENSG00000260370,ENSG00000287043,ENSG00000205696
chr10	1489158	1489444	10:1489158-1489444	ENSG00000212156,ENSG00000227912,ENSG00000205696
chr10	1631383	1631679	10:1631383-1631679	ENSG00000234556,ENSG00000231326,ENSG00000252998,ENSG00000205696
chr10	1736796	1737800	10:1736796-1737800	ENSG00000231326,ENSG00000227912,ENSG00000252998,ENSG00000278069,ENSG00000226694,ENSG00000185736
chr10	1928740	1929066	10:1928740-1929066	ENSG00000212156,ENSG00000231326,ENSG00000227912,ENSG00000252998,ENSG00000278069,ENSG00000226694
chr10	1932632	1933129	10:1932632-1933129	ENSG00000286858,ENSG00000234556,ENSG00000212156,ENSG00000231326,ENSG00000227912,ENSG00000252998,ENSG00000278069,ENSG00000226694
chr10	1938354	1939440	10:1938354-1939440	ENSG00000286858,ENSG00000234556,ENSG00000212156,ENSG00000231326,ENSG00000227912,ENSG00000252998,ENSG00000278069,ENSG00000226694,ENSG00000287653,ENSG00000205696
chr10	1957108	1957649	10:1957108-1957649	ENSG00000234556,ENSG00000212156,ENSG00000231326,ENSG00000227912,ENSG00000252998,ENSG00000278069,ENSG00000226694,ENSG00000234962,ENSG00000287653
chr10	2020906	2021422	10:2020906-2021422	ENSG00000234556,ENSG00000212156,ENSG00000231326,ENSG00000227912,ENSG00000252998,ENSG00000278069,ENSG00000226694,ENSG00000234962
chr10	2263504	2263873	10:2263504-2263873	ENSG00000286858,ENSG00000234556,ENSG00000212156,ENSG00000231326,ENSG00000227912,ENSG00000252998,ENSG00000278069,ENSG00000226694
chr10	2501520	2501926	10:2501520-2501926	ENSG00000235281,ENSG00000237500,ENSG00000234170
chr10	2619668	2620226	10:2619668-2620226	ENSG00000286858,ENSG00000234556,ENSG00000227912
chr10	2792097	2792381	10:2792097-2792381	ENSG00000286858,ENSG00000234556,ENSG00000212156,ENSG00000231326,ENSG00000226694
chr10	2885778	2886191	10:2885778-2886191	ENSG00000286858
chr10	2908885	2909244	10:2908885-2909244	ENSG00000237399,ENSG00000278419,ENSG00000234182,ENSG00000231743,ENSG00000286858
chr10	2925831	2926056	10:2925831-2926056	ENSG00000237399,ENSG00000234182,ENSG00000231743
chr10	2935193	2935477	10:2935193-2935477	ENSG00000234182,ENSG00000231743
chr10	2986296	2986796	10:2986296-2986796	ENSG00000234182
chr10	3036072	3036477	10:3036072-3036477	ENSG00000237399,ENSG00000278419,ENSG00000287560,ENSG00000234182,ENSG00000286858
chr10	3043615	3044024	10:3043615-3044024	ENSG00000237399,ENSG00000278419,ENSG00000287560,ENSG00000234182
chr10	3067251	3067626	10:3067251-3067626	ENSG00000067057,ENSG00000273001
chr10	3068131	3069095	10:3068131-3069095	ENSG00000237399,ENSG00000278419,ENSG00000067057,ENSG00000273001
chr10	3071540	3071962	10:3071540-3071962	ENSG00000237399,ENSG00000278419,ENSG00000067057,ENSG00000273001
chr10	3086003	3086251	10:3086003-3086251	ENSG00000237399,ENSG00000278419
chr10	3095506	3096418	10:3095506-3096418	ENSG00000237399,ENSG00000278419,ENSG00000067057,ENSG00000273001
chr10	3106081	3106346	10:3106081-3106346	ENSG00000237399,ENSG00000278419,ENSG00000067057
chr10	3172297	3173230	10:3172297-3173230	ENSG00000237399,ENSG00000107959,ENSG00000278419
chr10	3199492	3199948	10:3199492-3199948	ENSG00000288657,ENSG00000227338,ENSG00000226762,ENSG00000288566,ENSG00000237399,ENSG00000107959,ENSG00000278419,ENSG00000231298,ENSG00000225269
chr10	3227525	3228326	10:3227525-3228326	ENSG00000288657,ENSG00000227338,ENSG00000226762,ENSG00000236968,ENSG00000288566,ENSG00000237399,ENSG00000207124,ENSG00000231298,ENSG00000225269
chr10	3239557	3239876	10:3239557-3239876	ENSG00000288657,ENSG00000227338,ENSG00000226762,ENSG00000288566,ENSG00000231298,ENSG00000225269
chr10	3313900	3314828	10:3313900-3314828	ENSG00000286610,ENSG00000287428,ENSG00000288657,ENSG00000227338,ENSG00000226762
chr10	3319059	3319387	10:3319059-3319387	ENSG00000286610,ENSG00000287428,ENSG00000288657,ENSG00000227338,ENSG00000226762
chr10	3339694	3340076	10:3339694-3340076	ENSG00000233321,ENSG00000286610,ENSG00000287428,ENSG00000288657,ENSG00000227338,ENSG00000226762
chr10	3350854	3351164	10:3350854-3351164	ENSG00000286610,ENSG00000287428,ENSG00000288657,ENSG00000227338,ENSG00000226762
chr10	3419927	3420375	10:3419927-3420375	ENSG00000286610,ENSG00000287428,ENSG00000288657,ENSG00000227338,ENSG00000226762
chr10	3430622	3430940	10:3430622-3430940	ENSG00000233321,ENSG00000286610,ENSG00000287428,ENSG00000288657,ENSG00000227338,ENSG00000226762
chr10	3467966	3468486	10:3467966-3468486	ENSG00000233321,ENSG00000286610,ENSG00000227338
chr10	3472327	3472846	10:3472327-3472846	ENSG00000233321
chr10	3482370	3482611	10:3482370-3482611	ENSG00000233321,ENSG00000286610
chr10	3485203	3485712	10:3485203-3485712	ENSG00000233321,ENSG00000286610,ENSG00000288657,ENSG00000227338
chr10	3554094	3554504	10:3554094-3554504	ENSG00000236892,ENSG00000233321
chr10	3640864	3641265	10:3640864-3641265	-
chr10	3655259	3655967	10:3655259-3655967	ENSG00000233321,ENSG00000288657,ENSG00000227338,ENSG00000226762
chr10	3666799	3667219	10:3666799-3667219	-
chr10	3668477	3669138	10:3668477-3669138	-
chr10	3720405	3720883	10:3720405-3720883	ENSG00000233321,ENSG00000288657,ENSG00000227338,ENSG00000229672,ENSG00000286687,ENSG00000225269
chr10	3740046	3740682	10:3740046-3740682	ENSG00000229672
chr10	3749654	3750137	10:3749654-3750137	ENSG00000233321,ENSG00000229672,ENSG00000228353
chr10	3764627	3765560	10:3764627-3765560	ENSG00000229672,ENSG00000228353
chr10	3775449	3776449	10:3775449-3776449	ENSG00000228353,ENSG00000067082
chr10	3782563	3783149	10:3782563-3783149	ENSG00000067082
chr10	3784951	3785966	10:3784951-3785966	ENSG00000067082,ENSG00000287175,ENSG00000230573,ENSG00000226005,ENSG00000225269
chr10	3803503	3804034	10:3803503-3804034	ENSG00000067082,ENSG00000287175
chr10	3805274	3805566	10:3805274-3805566	ENSG00000067082,ENSG00000287175,ENSG00000230573,ENSG00000226005
chr10	3805923	3806140	10:3805923-3806140	ENSG00000067082,ENSG00000287175,ENSG00000230573
chr10	3811320	3811933	10:3811320-3811933	ENSG00000067082,ENSG00000287175,ENSG00000230573,ENSG00000226005
chr10	3851263	3851753	10:3851263-3851753	ENSG00000067082,ENSG00000287175,ENSG00000230573,ENSG00000226005
chr10	3873674	3874237	10:3873674-3874237	ENSG00000230573,ENSG00000226005
chr10	3875158	3875370	10:3875158-3875370	ENSG00000230573,ENSG00000226005
chr10	3893006	3893285	10:3893006-3893285	ENSG00000226005
chr10	3951005	3951320	10:3951005-3951320	ENSG00000226005,ENSG00000274809,ENSG00000227101
chr10	3960898	3961570	10:3960898-3961570	ENSG00000226005,ENSG00000274809,ENSG00000227101,ENSG00000236990
chr10	3980616	3980874	10:3980616-3980874	ENSG00000226005,ENSG00000274809,ENSG00000227101
chr10	4034980	4035851	10:4034980-4035851	ENSG00000226005,ENSG00000274809,ENSG00000227101,ENSG00000236990
chr10	4043797	4044149	10:4043797-4044149	ENSG00000274809,ENSG00000227101,ENSG00000236990
chr10	4067555	4068194	10:4067555-4068194	ENSG00000227101,ENSG00000236990
chr10	4107389	4107606	10:4107389-4107606	ENSG00000227101,ENSG00000236990,ENSG00000233117
chr10	4121576	4122046	10:4121576-4122046	-
chr10	4127902	4128220	10:4127902-4128220	-
chr10	4130617	4131038	10:4130617-4131038	ENSG00000227101,ENSG00000236990,ENSG00000233117
chr10	4131596	4131903	10:4131596-4131903	ENSG00000233117
chr10	4187150	4187678	10:4187150-4187678	ENSG00000233117,ENSG00000286687,ENSG00000207124
chr10	4196787	4197289	10:4196787-4197289	ENSG00000233117,ENSG00000207124,ENSG00000225269
chr10	4202004	4202425	10:4202004-4202425	ENSG00000233117,ENSG00000286687,ENSG00000207124,ENSG00000225269
chr10	4266320	4266888	10:4266320-4266888	ENSG00000233117,ENSG00000224382,ENSG00000286687,ENSG00000207124,ENSG00000231298,ENSG00000225269
chr10	4372666	4373040	10:4372666-4373040	ENSG00000233117,ENSG00000224382,ENSG00000230096,ENSG00000287246,ENSG00000286687,ENSG00000207124,ENSG00000225269
chr10	4450886	4451769	10:4450886-4451769	ENSG00000224382,ENSG00000230096,ENSG00000287246,ENSG00000286687,ENSG00000207124,ENSG00000225269
chr10	4545185	4545430	10:4545185-4545430	ENSG00000230096,ENSG00000286687,ENSG00000207124,ENSG00000225269
chr10	4688740	4689040	10:4688740-4689040	ENSG00000286687,ENSG00000207124,ENSG00000231298,ENSG00000225269
chr10	4770767	4771029	10:4770767-4771029	ENSG00000207124,ENSG00000231298,ENSG00000225269
chr10	4784675	4785097	10:4784675-4785097	ENSG00000287023,ENSG00000165568
chr10	4815211	4816059	10:4815211-4816059	ENSG00000165568,ENSG00000178473
chr10	4826056	4826851	10:4826056-4826851	ENSG00000165568
chr10	4839171	4839396	10:4839171-4839396	ENSG00000165568
chr10	4849595	4850132	10:4849595-4850132	ENSG00000165568,ENSG00000224251,ENSG00000239148,ENSG00000196139,ENSG00000239142,ENSG00000264006,ENSG00000198610,ENSG00000280450,ENSG00000178473,ENSG00000178462
chr10	4885106	4885625	10:4885106-4885625	ENSG00000151631,ENSG00000224251,ENSG00000239148,ENSG00000225418,ENSG00000264006,ENSG00000280450,ENSG00000178473
chr10	4887368	4887664	10:4887368-4887664	ENSG00000151631
chr10	4931612	4932003	10:4931612-4932003	ENSG00000238840,ENSG00000187134,ENSG00000224251,ENSG00000239148,ENSG00000225418,ENSG00000264006,ENSG00000178473
chr10	4963098	4963658	10:4963098-4963658	ENSG00000238840,ENSG00000187134,ENSG00000224251,ENSG00000239148
chr10	4982057	4982412	10:4982057-4982412	ENSG00000238840,ENSG00000187134,ENSG00000151632,ENSG00000224251,ENSG00000239148
chr10	5018810	5019250	10:5018810-5019250	ENSG00000151632,ENSG00000224251,ENSG00000239148
chr10	5025305	5026026	10:5025305-5026026	ENSG00000151632,ENSG00000224251,ENSG00000239148,ENSG00000196139,ENSG00000225418,ENSG00000264006,ENSG00000198610
chr10	5094278	5095167	10:5094278-5095167	ENSG00000239148,ENSG00000196139,ENSG00000239142,ENSG00000225418,ENSG00000264006,ENSG00000198610
chr10	5095835	5096050	10:5095835-5096050	ENSG00000196139,ENSG00000239142
chr10	5116794	5117299	10:5116794-5117299	ENSG00000224251,ENSG00000196139,ENSG00000225418,ENSG00000264006,ENSG00000198610,ENSG00000228291,ENSG00000287848,ENSG00000280450
chr10	5234019	5234536	10:5234019-5234536	ENSG00000239148,ENSG00000225418,ENSG00000264006,ENSG00000198610,ENSG00000228291,ENSG00000287848,ENSG00000231039,ENSG00000224034,ENSG00000280450,ENSG00000178473
chr10	5283429	5283927	10:5283429-5283927	ENSG00000264006,ENSG00000198610,ENSG00000228291,ENSG00000224034,ENSG00000215267,ENSG00000223987,ENSG00000280450
chr10	5284442	5284748	10:5284442-5284748	ENSG00000224251,ENSG00000239148,ENSG00000225418,ENSG00000264006,ENSG00000198610,ENSG00000228291,ENSG00000287848,ENSG00000224034,ENSG00000215267,ENSG00000223987,ENSG00000280450,ENSG00000178473
chr10	5291730	5292053	10:5291730-5292053	ENSG00000225418,ENSG00000264006,ENSG00000198610,ENSG00000228291,ENSG00000287848,ENSG00000224034,ENSG00000215267,ENSG00000223987,ENSG00000280450,ENSG00000178473,ENSG00000178462
chr10	5293919	5294310	10:5293919-5294310	ENSG00000264006,ENSG00000198610,ENSG00000224034,ENSG00000215267,ENSG00000223987,ENSG00000280450,ENSG00000178473
chr10	5317645	5318141	10:5317645-5318141	ENSG00000239148,ENSG00000225418,ENSG00000264006,ENSG00000198610,ENSG00000228291,ENSG00000287848,ENSG00000224034,ENSG00000223987,ENSG00000280450,ENSG00000178473,ENSG00000178462,ENSG00000178372
chr10	5412296	5412874	10:5412296-5412874	ENSG00000178473,ENSG00000178462,ENSG00000173848
chr10	5446300	5446912	10:5446300-5446912	ENSG00000173848,ENSG00000178372,ENSG00000205488,ENSG00000178363,ENSG00000256462,ENSG00000287235,ENSG00000242147,ENSG00000228685
chr10	5447522	5447849	10:5447522-5447849	ENSG00000173848
chr10	5449580	5450108	10:5449580-5450108	ENSG00000173848
chr10	5461717	5462162	10:5461717-5462162	ENSG00000173848,ENSG00000178372,ENSG00000205488,ENSG00000178363,ENSG00000256462,ENSG00000287235
chr10	5479503	5479991	10:5479503-5479991	ENSG00000178372,ENSG00000205488,ENSG00000178363,ENSG00000256462,ENSG00000287235
chr10	5547957	5548357	10:5547957-5548357	ENSG00000178372,ENSG00000205488,ENSG00000178363,ENSG00000256462,ENSG00000287566,ENSG00000287235
chr10	5575788	5576107	10:5575788-5576107	ENSG00000178372,ENSG00000205488,ENSG00000178363,ENSG00000256462,ENSG00000287235
chr10	5623096	5623577	10:5623096-5623577	ENSG00000173848,ENSG00000178372,ENSG00000205488,ENSG00000178363,ENSG00000256462,ENSG00000287235,ENSG00000242147,ENSG00000228685,ENSG00000240577
chr10	5628926	5629183	10:5628926-5629183	ENSG00000242147,ENSG00000228685,ENSG00000240577
chr10	5629722	5630093	10:5629722-5630093	ENSG00000178372,ENSG00000205488,ENSG00000178363,ENSG00000256462,ENSG00000287235,ENSG00000242147,ENSG00000228685,ENSG00000240577
chr10	5646112	5646834	10:5646112-5646834	ENSG00000240577,ENSG00000196372
chr10	5659779	5660223	10:5659779-5660223	ENSG00000240577,ENSG00000196372
chr10	5665708	5666897	10:5665708-5666897	ENSG00000196372,ENSG00000108021
chr10	5667143	5667420	10:5667143-5667420	ENSG00000196372
chr10	5684452	5685942	10:5684452-5685942	ENSG00000108021,ENSG00000226647
chr10	5692358	5693216	10:5692358-5693216	ENSG00000108021,ENSG00000226647
chr10	5710982	5711277	10:5710982-5711277	ENSG00000108021,ENSG00000226647
chr10	5741160	5741807	10:5741160-5741807	ENSG00000108021,ENSG00000226647
chr10	5775706	5775966	10:5775706-5775966	ENSG00000057608,ENSG00000270427
chr10	5812863	5814120	10:5812863-5814120	ENSG00000057608,ENSG00000270427,ENSG00000272764,ENSG00000134461,ENSG00000134452
chr10	5840337	5840689	10:5840337-5840689	ENSG00000057608,ENSG00000240180
chr10	5866454	5867104	10:5866454-5867104	ENSG00000240180
chr10	5873428	5873989	10:5873428-5873989	ENSG00000240577,ENSG00000057608,ENSG00000272764,ENSG00000134461,ENSG00000240180,ENSG00000134452
chr10	5888819	5890635	10:5888819-5890635	ENSG00000134461,ENSG00000134452
chr10	5904301	5904538	10:5904301-5904538	ENSG00000134452
chr10	5945533	5945904	10:5945533-5945904	ENSG00000134452,ENSG00000232807,ENSG00000134470
chr10	5976015	5976498	10:5976015-5976498	ENSG00000134470
chr10	5977017	5978150	10:5977017-5978150	ENSG00000232807,ENSG00000134470
chr10	6014103	6014384	10:6014103-6014384	ENSG00000251922,ENSG00000229664
chr10	6045162	6045814	10:6045162-6045814	ENSG00000134460,ENSG00000251922,ENSG00000229664
chr10	6050816	6051346	10:6050816-6051346	ENSG00000134470,ENSG00000134460,ENSG00000251922,ENSG00000229664,ENSG00000134453
chr10	6052661	6053035	10:6052661-6053035	ENSG00000134460,ENSG00000251922,ENSG00000229664
chr10	6062307	6062700	10:6062307-6062700	ENSG00000134460,ENSG00000251922,ENSG00000229664,ENSG00000214015
chr10	6068467	6068711	10:6068467-6068711	ENSG00000134460,ENSG00000229664,ENSG00000214015
chr10	6069231	6069886	10:6069231-6069886	ENSG00000134460,ENSG00000229664,ENSG00000214015
chr10	6086352	6086651	10:6086352-6086651	ENSG00000134453
chr10	6088737	6089438	10:6088737-6089438	ENSG00000251922,ENSG00000229664,ENSG00000134453
chr10	6123384	6123873	10:6123384-6123873	ENSG00000134453
chr10	6128859	6129376	10:6128859-6129376	ENSG00000134453,ENSG00000201581
chr10	6144709	6145203	10:6144709-6145203	ENSG00000283634,ENSG00000134453,ENSG00000170525,ENSG00000201581,ENSG00000263628
chr10	6148308	6148807	10:6148308-6148807	ENSG00000283634,ENSG00000134453,ENSG00000170525,ENSG00000201581,ENSG00000263628
chr10	6151170	6151854	10:6151170-6151854	ENSG00000283634,ENSG00000170525,ENSG00000201581,ENSG00000263628
chr10	6158190	6158620	10:6158190-6158620	ENSG00000283634,ENSG00000170525,ENSG00000201581,ENSG00000263628
chr10	6163456	6164331	10:6163456-6164331	ENSG00000213994,ENSG00000283634,ENSG00000134453,ENSG00000170525,ENSG00000201581,ENSG00000263628
chr10	6171730	6172368	10:6171730-6172368	ENSG00000213994,ENSG00000170525
chr10	6176755	6177168	10:6176755-6177168	-
chr10	6195799	6196183	10:6195799-6196183	ENSG00000213994,ENSG00000170525
chr10	6200755	6201158	10:6200755-6201158	ENSG00000213994,ENSG00000170525
chr10	6201565	6201880	10:6201565-6201880	ENSG00000213994,ENSG00000170525
chr10	6202576	6203873	10:6202576-6203873	ENSG00000213994,ENSG00000170525
chr10	6217686	6217932	10:6217686-6217932	ENSG00000170525
chr10	6239201	6239597	10:6239201-6239597	ENSG00000238366,ENSG00000170525
chr10	6260359	6260793	10:6260359-6260793	ENSG00000226705,ENSG00000215244,ENSG00000238366
chr10	6267209	6267587	10:6267209-6267587	ENSG00000226705,ENSG00000215244,ENSG00000238366
chr10	6270325	6270735	10:6270325-6270735	ENSG00000226705,ENSG00000215244,ENSG00000238366
chr10	6275270	6275677	10:6275270-6275677	ENSG00000226705,ENSG00000215244,ENSG00000238366
chr10	6291699	6292006	10:6291699-6292006	ENSG00000226705
chr10	6300037	6300687	10:6300037-6300687	ENSG00000226705,ENSG00000215244,ENSG00000238366
chr10	6347856	6348652	10:6347856-6348652	ENSG00000212743,ENSG00000226705,ENSG00000215244,ENSG00000238366
chr10	6381911	6382439	10:6381911-6382439	ENSG00000212743,ENSG00000238366
chr10	6396726	6396979	10:6396726-6396979	-
chr10	6400476	6401062	10:6400476-6401062	ENSG00000213994,ENSG00000134453,ENSG00000170525
chr10	6401806	6402101	10:6401806-6402101	ENSG00000213994,ENSG00000134453
chr10	6409890	6410544	10:6409890-6410544	-
chr10	6416813	6417179	10:6416813-6417179	-
chr10	6472535	6472810	10:6472535-6472810	-
chr10	6473462	6474172	10:6473462-6474172	ENSG00000225948,ENSG00000065675
chr10	6490716	6490966	10:6490716-6490966	-
chr10	6495104	6495584	10:6495104-6495584	ENSG00000065675
chr10	6498796	6499140	10:6498796-6499140	ENSG00000225948,ENSG00000065675
chr10	6537686	6538131	10:6537686-6538131	-
chr10	6542987	6543668	10:6542987-6543668	ENSG00000225948,ENSG00000237943,ENSG00000065675
chr10	6562366	6563605	10:6562366-6563605	ENSG00000225948,ENSG00000237943,ENSG00000065675
chr10	6574801	6575265	10:6574801-6575265	ENSG00000237943,ENSG00000065675
chr10	6580058	6580939	10:6580058-6580939	ENSG00000225948,ENSG00000237943,ENSG00000065675
chr10	6592127	6592349	10:6592127-6592349	ENSG00000225948,ENSG00000237943,ENSG00000065675
chr10	6642966	6643319	10:6642966-6643319	ENSG00000225948
chr10	6647872	6648330	10:6647872-6648330	ENSG00000225948
chr10	6665816	6666152	10:6665816-6666152	ENSG00000285845,ENSG00000281186,ENSG00000285988,ENSG00000285743,ENSG00000225948,ENSG00000237943,ENSG00000065675
chr10	6674254	6674582	10:6674254-6674582	ENSG00000285988,ENSG00000285743
chr10	6678336	6678590	10:6678336-6678590	ENSG00000285988,ENSG00000285743
chr10	6713776	6714233	10:6713776-6714233	ENSG00000285845,ENSG00000281186,ENSG00000285988,ENSG00000223784
chr10	6803103	6803542	10:6803103-6803542	ENSG00000285845,ENSG00000238266,ENSG00000281186,ENSG00000285988
chr10	6885187	6885572	10:6885187-6885572	ENSG00000238266
chr10	6912271	6913098	10:6912271-6913098	ENSG00000238266,ENSG00000285988
chr10	6916644	6916948	10:6916644-6916948	ENSG00000287277
chr10	6920113	6920659	10:6920113-6920659	ENSG00000287277,ENSG00000285988
chr10	6927510	6928313	10:6927510-6928313	ENSG00000287277,ENSG00000285988
chr10	6938444	6938974	10:6938444-6938974	ENSG00000287277
chr10	6958238	6958971	10:6958238-6958971	ENSG00000285845,ENSG00000238266,ENSG00000281186
chr10	6973946	6974376	10:6973946-6974376	ENSG00000287277,ENSG00000285845,ENSG00000238266,ENSG00000281186,ENSG00000285988
chr10	6990969	6991211	10:6990969-6991211	ENSG00000287277
chr10	7003761	7004198	10:7003761-7004198	ENSG00000223581,ENSG00000287277
chr10	7046202	7046851	10:7046202-7046851	ENSG00000223581,ENSG00000285845,ENSG00000281186,ENSG00000285988
chr10	7055909	7056171	10:7055909-7056171	ENSG00000223581
chr10	7084358	7084819	10:7084358-7084819	ENSG00000223581,ENSG00000285988
chr10	7121210	7121640	10:7121210-7121640	ENSG00000223581,ENSG00000287277
chr10	7124016	7124339	10:7124016-7124339	ENSG00000223581,ENSG00000287277
chr10	7157187	7157704	10:7157187-7157704	ENSG00000270811,ENSG00000223581
chr10	7184597	7185743	10:7184597-7185743	ENSG00000223581,ENSG00000285845,ENSG00000281186
chr10	7193223	7193446	10:7193223-7193446	-
chr10	7243798	7244324	10:7243798-7244324	-
chr10	7258970	7259373	10:7258970-7259373	ENSG00000278982,ENSG00000235141,ENSG00000198879
chr10	7306195	7306825	10:7306195-7306825	ENSG00000235141
chr10	7317927	7318232	10:7317927-7318232	ENSG00000235141
chr10	7318896	7319339	10:7318896-7319339	ENSG00000235141
chr10	7337310	7337914	10:7337310-7337914	ENSG00000235141
chr10	7389498	7389744	10:7389498-7389744	-
chr10	7407963	7408689	10:7407963-7408689	ENSG00000278982,ENSG00000198879
chr10	7410401	7411116	10:7410401-7411116	ENSG00000278982,ENSG00000198879
chr10	7411856	7413130	10:7411856-7413130	ENSG00000278982,ENSG00000198879
chr10	7438551	7438820	10:7438551-7438820	-
chr10	7444541	7445123	10:7444541-7445123	ENSG00000278982,ENSG00000198879
chr10	7471700	7472394	10:7471700-7472394	ENSG00000207453,ENSG00000232591
chr10	7484495	7485095	10:7484495-7485095	ENSG00000207453,ENSG00000232591
chr10	7502199	7502494	10:7502199-7502494	ENSG00000207453
chr10	7507887	7508703	10:7507887-7508703	ENSG00000151655,ENSG00000207453
chr10	7525502	7525776	10:7525502-7525776	ENSG00000151655,ENSG00000230121
chr10	7572288	7572911	10:7572288-7572911	ENSG00000151655,ENSG00000123243
chr10	7622984	7623267	10:7622984-7623267	ENSG00000123243
chr10	7666572	7667029	10:7666572-7667029	ENSG00000123243
chr10	7667705	7668267	10:7667705-7668267	ENSG00000123243
chr10	7687006	7687584	10:7687006-7687584	ENSG00000233990,ENSG00000151655,ENSG00000230121
chr10	7717845	7718128	10:7717845-7718128	ENSG00000151655
chr10	7756367	7756797	10:7756367-7756797	ENSG00000233990,ENSG00000151657
chr10	7773825	7774423	10:7773825-7774423	ENSG00000165629,ENSG00000151657
chr10	7787511	7788833	10:7787511-7788833	ENSG00000233990,ENSG00000165632,ENSG00000165629,ENSG00000151657
chr10	7818146	7819567	10:7818146-7819567	ENSG00000233990,ENSG00000165632,ENSG00000165629,ENSG00000151657
chr10	7872251	7872494	10:7872251-7872494	ENSG00000233990
chr10	7956451	7956981	10:7956451-7956981	ENSG00000234752,ENSG00000236420,ENSG00000213771,ENSG00000233990
chr10	7968800	7969049	10:7968800-7969049	ENSG00000233990
chr10	8026751	8027057	10:8026751-8027057	-
chr10	8034002	8034314	10:8034002-8034314	-
chr10	8035462	8035789	10:8035462-8035789	ENSG00000232638,ENSG00000197308,ENSG00000107485
chr10	8044823	8045038	10:8044823-8045038	ENSG00000232638,ENSG00000197308,ENSG00000107485
chr10	8050894	8051273	10:8050894-8051273	ENSG00000232638,ENSG00000197308,ENSG00000107485
chr10	8053409	8053796	10:8053409-8053796	ENSG00000232638,ENSG00000197308,ENSG00000107485
chr10	8055696	8056069	10:8055696-8056069	ENSG00000232638,ENSG00000197308,ENSG00000107485
chr10	8056979	8057285	10:8056979-8057285	ENSG00000232638,ENSG00000197308,ENSG00000107485
chr10	8060076	8060608	10:8060076-8060608	ENSG00000232638,ENSG00000197308,ENSG00000107485
chr10	8088507	8088981	10:8088507-8088981	ENSG00000234752,ENSG00000270234,ENSG00000212505,ENSG00000236420,ENSG00000213771,ENSG00000271251,ENSG00000226861,ENSG00000225053,ENSG00000232638,ENSG00000197308,ENSG00000107485,ENSG00000233990
chr10	8104805	8105191	10:8104805-8105191	ENSG00000236420,ENSG00000213771,ENSG00000225053
chr10	8115207	8115780	10:8115207-8115780	ENSG00000230014,ENSG00000234752,ENSG00000270234,ENSG00000212505,ENSG00000236420,ENSG00000213771,ENSG00000226861,ENSG00000225053
chr10	8121181	8121658	10:8121181-8121658	ENSG00000225053
chr10	8131405	8131799	10:8131405-8131799	ENSG00000225053
chr10	8132950	8133555	10:8132950-8133555	ENSG00000270234,ENSG00000212505,ENSG00000236420,ENSG00000271251,ENSG00000226861,ENSG00000225053
chr10	8137609	8138017	10:8137609-8138017	ENSG00000212505,ENSG00000225053
chr10	8189067	8189507	10:8189067-8189507	ENSG00000225053
chr10	8230998	8231254	10:8230998-8231254	ENSG00000236420,ENSG00000226861,ENSG00000225053
chr10	8238998	8239265	10:8238998-8239265	ENSG00000226861
chr10	8245288	8245622	10:8245288-8245622	ENSG00000226861
chr10	8267674	8268297	10:8267674-8268297	ENSG00000226861,ENSG00000232170
chr10	8270097	8270414	10:8270097-8270414	ENSG00000226861,ENSG00000232170
chr10	8326399	8326727	10:8326399-8326727	ENSG00000226861
chr10	8332127	8332827	10:8332127-8332827	ENSG00000234752,ENSG00000270234,ENSG00000212505,ENSG00000236420,ENSG00000213771,ENSG00000271251,ENSG00000226861,ENSG00000225053,ENSG00000232638,ENSG00000197308,ENSG00000233990
chr10	8366040	8366319	10:8366040-8366319	ENSG00000271251,ENSG00000226861
chr10	8380987	8381354	10:8380987-8381354	ENSG00000212505,ENSG00000236420,ENSG00000226861
chr10	8404565	8405130	10:8404565-8405130	ENSG00000234752,ENSG00000270234,ENSG00000212505,ENSG00000236420,ENSG00000213771,ENSG00000271251,ENSG00000226990,ENSG00000226861
chr10	8424931	8425282	10:8424931-8425282	ENSG00000234752,ENSG00000270234,ENSG00000212505,ENSG00000236420,ENSG00000213771,ENSG00000271251
chr10	8438675	8439157	10:8438675-8439157	ENSG00000230014,ENSG00000234752,ENSG00000270234,ENSG00000212505,ENSG00000236420,ENSG00000213771,ENSG00000271251,ENSG00000226861
chr10	8444731	8445070	10:8444731-8445070	ENSG00000234752,ENSG00000270234,ENSG00000212505,ENSG00000236420,ENSG00000213771,ENSG00000271251
chr10	8543480	8543876	10:8543480-8543876	ENSG00000234752,ENSG00000270234,ENSG00000212505,ENSG00000236420,ENSG00000213771,ENSG00000271251
chr10	8985483	8985897	10:8985483-8985897	ENSG00000223808,ENSG00000234752,ENSG00000270234,ENSG00000212505,ENSG00000236420
chr10	9010041	9010455	10:9010041-9010455	ENSG00000230014,ENSG00000223808,ENSG00000234752,ENSG00000270234,ENSG00000212505,ENSG00000236420
chr10	9145221	9145481	10:9145221-9145481	ENSG00000230014,ENSG00000234752,ENSG00000270234,ENSG00000212505
chr10	9231249	9231540	10:9231249-9231540	ENSG00000230014
chr10	9301931	9302402	10:9301931-9302402	ENSG00000287120,ENSG00000230014
chr10	9613424	9613730	10:9613424-9613730	ENSG00000234306,ENSG00000286439,ENSG00000272436,ENSG00000200849,ENSG00000229919,ENSG00000224788
chr10	9707024	9707654	10:9707024-9707654	ENSG00000235838
chr10	9743685	9744101	10:9743685-9744101	ENSG00000234306,ENSG00000286439,ENSG00000272436,ENSG00000200849,ENSG00000229919,ENSG00000224788,ENSG00000228636,ENSG00000235838
chr10	9786130	9786476	10:9786130-9786476	ENSG00000279575,ENSG00000234306,ENSG00000286439,ENSG00000272436,ENSG00000229919,ENSG00000224788,ENSG00000228636,ENSG00000235838
chr10	9800463	9801173	10:9800463-9801173	ENSG00000234306,ENSG00000286439,ENSG00000272436,ENSG00000200849,ENSG00000229919,ENSG00000224788,ENSG00000228636,ENSG00000235838
chr10	9885655	9886257	10:9885655-9886257	ENSG00000231496,ENSG00000229240,ENSG00000228997,ENSG00000287309,ENSG00000270111,ENSG00000234306,ENSG00000286439,ENSG00000272436,ENSG00000200849,ENSG00000229919,ENSG00000224788,ENSG00000228636,ENSG00000235838
chr10	10138655	10138939	10:10138655-10138939	ENSG00000234306,ENSG00000272436,ENSG00000200849,ENSG00000229919,ENSG00000224788
chr10	10143373	10143666	10:10143373-10143666	ENSG00000279575,ENSG00000270111,ENSG00000234306,ENSG00000286439,ENSG00000272436,ENSG00000200849,ENSG00000229919,ENSG00000224788
chr10	10418376	10418686	10:10418376-10418686	ENSG00000287309,ENSG00000279575,ENSG00000270111,ENSG00000234306,ENSG00000286439,ENSG00000272436,ENSG00000200849
chr10	10520586	10521197	10:10520586-10521197	ENSG00000231496,ENSG00000229240,ENSG00000225383,ENSG00000228997,ENSG00000287309,ENSG00000279575,ENSG00000270111,ENSG00000234306,ENSG00000286439,ENSG00000272436,ENSG00000200849,ENSG00000224788
chr10	10584139	10584426	10:10584139-10584426	ENSG00000225383,ENSG00000228997,ENSG00000287309,ENSG00000279575,ENSG00000270111,ENSG00000234306,ENSG00000286439,ENSG00000272436,ENSG00000200849
chr10	10589531	10590145	10:10589531-10590145	ENSG00000229206,ENSG00000231496,ENSG00000229240,ENSG00000225383,ENSG00000228997,ENSG00000287309,ENSG00000279575,ENSG00000270111,ENSG00000234306,ENSG00000286439,ENSG00000272436,ENSG00000200849,ENSG00000229919,ENSG00000224788
chr10	10662769	10663384	10:10662769-10663384	ENSG00000231496,ENSG00000229240,ENSG00000225383,ENSG00000228997,ENSG00000279575,ENSG00000270111,ENSG00000234306,ENSG00000286439,ENSG00000272436,ENSG00000200849,ENSG00000224788
chr10	10677425	10677926	10:10677425-10677926	ENSG00000229206,ENSG00000229240,ENSG00000225383,ENSG00000228997,ENSG00000279575,ENSG00000270111,ENSG00000234306,ENSG00000286439,ENSG00000272436,ENSG00000200849,ENSG00000224788
chr10	10699340	10699859	10:10699340-10699859	ENSG00000229206,ENSG00000231496,ENSG00000229240,ENSG00000225383,ENSG00000228997,ENSG00000279575,ENSG00000270111,ENSG00000234306,ENSG00000286439,ENSG00000272436,ENSG00000200849
chr10	10821914	10822348	10:10821914-10822348	ENSG00000229206,ENSG00000231496,ENSG00000229240,ENSG00000225383,ENSG00000228997
chr10	10882162	10882469	10:10882162-10882469	ENSG00000231496,ENSG00000229240,ENSG00000225383,ENSG00000228997
chr10	10902030	10902381	10:10902030-10902381	ENSG00000231496,ENSG00000229240
chr10	11010761	11010987	10:11010761-11010987	ENSG00000229206,ENSG00000228027,ENSG00000048740
chr10	11017358	11018684	10:11017358-11018684	ENSG00000229206,ENSG00000228027,ENSG00000231496,ENSG00000229240,ENSG00000048740
chr10	11113311	11113740	10:11113311-11113740	ENSG00000237986
chr10	11141437	11141975	10:11141437-11141975	ENSG00000237986,ENSG00000229206,ENSG00000231496
chr10	11147652	11148247	10:11147652-11148247	ENSG00000237986,ENSG00000229206,ENSG00000229240,ENSG00000048740
chr10	11162988	11163502	10:11162988-11163502	ENSG00000230322,ENSG00000237986,ENSG00000229206,ENSG00000048740
chr10	11164902	11165220	10:11164902-11165220	ENSG00000230322,ENSG00000048740
chr10	11165910	11166366	10:11165910-11166366	ENSG00000230322,ENSG00000048740
chr10	11170802	11171423	10:11170802-11171423	ENSG00000230322,ENSG00000048740
chr10	11178531	11179001	10:11178531-11179001	ENSG00000230322,ENSG00000229206,ENSG00000048740
chr10	11180284	11180606	10:11180284-11180606	-
chr10	11195139	11195440	10:11195139-11195440	-
chr10	11209551	11210102	10:11209551-11210102	-
chr10	11215319	11215726	10:11215319-11215726	-
chr10	11226000	11226498	10:11226000-11226498	ENSG00000229206,ENSG00000229240
chr10	11226837	11227433	10:11226837-11227433	-
chr10	11242313	11242855	10:11242313-11242855	-
chr10	11245039	11245269	10:11245039-11245269	-
chr10	11255998	11256295	10:11255998-11256295	-
chr10	11258829	11259235	10:11258829-11259235	-
chr10	11270521	11270837	10:11270521-11270837	ENSG00000229206,ENSG00000231496
chr10	11283835	11284499	10:11283835-11284499	ENSG00000181800
chr10	11328689	11329227	10:11328689-11329227	ENSG00000181800
chr10	11335315	11335845	10:11335315-11335845	ENSG00000181800
chr10	11344750	11345175	10:11344750-11345175	ENSG00000181800
chr10	11345530	11346061	10:11345530-11346061	ENSG00000181800
chr10	11357955	11358575	10:11357955-11358575	ENSG00000181800,ENSG00000231496
chr10	11368122	11368406	10:11368122-11368406	-
chr10	11402959	11403565	10:11402959-11403565	ENSG00000280086,ENSG00000181800
chr10	11425784	11426047	10:11425784-11426047	-
chr10	11448396	11448695	10:11448396-11448695	-
chr10	11450270	11451000	10:11450270-11451000	-
chr10	11472121	11472411	10:11472121-11472411	-
chr10	11483230	11483443	10:11483230-11483443	-
chr10	11515566	11516668	10:11515566-11516668	-
chr10	11529395	11529706	10:11529395-11529706	ENSG00000148429
chr10	11552074	11552599	10:11552074-11552599	ENSG00000148429
chr10	11560393	11560650	10:11560393-11560650	ENSG00000148429
chr10	11573541	11574064	10:11573541-11574064	ENSG00000148429
chr10	11594901	11595312	10:11594901-11595312	ENSG00000271360,ENSG00000148429
chr10	11599151	11599402	10:11599151-11599402	ENSG00000271360
chr10	11611066	11612943	10:11611066-11612943	ENSG00000271360,ENSG00000148429
chr10	11632232	11632625	10:11632232-11632625	ENSG00000271360
chr10	11662545	11663038	10:11662545-11663038	ENSG00000271046
chr10	11667802	11668077	10:11667802-11668077	ENSG00000271046
chr10	11673537	11674331	10:11673537-11674331	ENSG00000271046
chr10	11684793	11685390	10:11684793-11685390	ENSG00000271046,ENSG00000271360
chr10	11695714	11696055	10:11695714-11696055	-
chr10	11698934	11699504	10:11698934-11699504	ENSG00000271046
chr10	11710670	11711074	10:11710670-11711074	-
chr10	11712999	11713397	10:11712999-11713397	-
chr10	11718244	11718457	10:11718244-11718457	-
chr10	11725164	11725439	10:11725164-11725439	-
chr10	11736918	11737426	10:11736918-11737426	ENSG00000134463
chr10	11742083	11743007	10:11742083-11743007	ENSG00000134463
chr10	11747183	11747573	10:11747183-11747573	ENSG00000134463
chr10	11757831	11758341	10:11757831-11758341	ENSG00000134463
chr10	11765439	11765684	10:11765439-11765684	-
chr10	11782902	11783282	10:11782902-11783282	-
chr10	11798908	11799121	10:11798908-11799121	-
chr10	11823229	11824233	10:11823229-11824233	ENSG00000148426
chr10	11829627	11829896	10:11829627-11829896	ENSG00000148426
chr10	11849880	11850290	10:11849880-11850290	ENSG00000225778,ENSG00000148426
chr10	11863563	11864103	10:11863563-11864103	ENSG00000225778,ENSG00000148426
chr10	11871266	11871737	10:11871266-11871737	ENSG00000225778,ENSG00000148426
chr10	11874765	11875204	10:11874765-11875204	ENSG00000225778,ENSG00000148426
chr10	11916201	11916441	10:11916201-11916441	ENSG00000251957
chr10	11921954	11922488	10:11921954-11922488	ENSG00000251957,ENSG00000225778
chr10	11986749	11987013	10:11986749-11987013	-
chr10	11994203	11994561	10:11994203-11994561	-
chr10	12020930	12021197	10:12020930-12021197	ENSG00000151461
chr10	12042386	12043454	10:12042386-12043454	ENSG00000265653,ENSG00000151461
chr10	12068581	12069221	10:12068581-12069221	ENSG00000265653,ENSG00000065665,ENSG00000181192,ENSG00000151461
chr10	12077787	12078155	10:12077787-12078155	ENSG00000181192
chr10	12084385	12084948	10:12084385-12084948	ENSG00000181192
chr10	12112566	12113318	10:12112566-12113318	ENSG00000265653,ENSG00000065665,ENSG00000272507,ENSG00000181192
chr10	12122590	12123073	10:12122590-12123073	ENSG00000265653,ENSG00000065665,ENSG00000272507,ENSG00000181192
chr10	12129125	12130546	10:12129125-12130546	ENSG00000265653,ENSG00000065665,ENSG00000272507
chr10	12181244	12181713	10:12181244-12181713	ENSG00000151465,ENSG00000165609,ENSG00000265653
chr10	12186275	12186718	10:12186275-12186718	ENSG00000151465,ENSG00000165609
chr10	12195500	12196621	10:12195500-12196621	ENSG00000151465,ENSG00000165609
chr10	12214752	12215312	10:12214752-12215312	ENSG00000151465
chr10	12222041	12222533	10:12222041-12222533	ENSG00000151465
chr10	12243748	12244258	10:12243748-12244258	ENSG00000228302,ENSG00000151465
chr10	12263492	12263840	10:12263492-12263840	ENSG00000283699
chr10	12264193	12264616	10:12264193-12264616	ENSG00000283699
chr10	12265743	12266194	10:12265743-12266194	ENSG00000221331,ENSG00000283699
chr10	12270894	12271137	10:12270894-12271137	-
chr10	12309382	12309876	10:12309382-12309876	ENSG00000212499
chr10	12333478	12334138	10:12333478-12334138	ENSG00000183049,ENSG00000264036
chr10	12348869	12349977	10:12348869-12349977	ENSG00000183049
chr10	12350531	12350836	10:12350531-12350836	ENSG00000183049
chr10	12366011	12366402	10:12366011-12366402	ENSG00000183049
chr10	12375411	12375681	10:12375411-12375681	-
chr10	12389430	12389745	10:12389430-12389745	-
chr10	12405038	12405445	10:12405038-12405445	ENSG00000252118,ENSG00000252438
chr10	12412718	12413207	10:12412718-12413207	ENSG00000252438
chr10	12419227	12419698	10:12419227-12419698	ENSG00000252118,ENSG00000252438
chr10	12448600	12449211	10:12448600-12449211	ENSG00000252118
chr10	12482187	12483082	10:12482187-12483082	ENSG00000285994,ENSG00000252118
chr10	12500720	12501177	10:12500720-12501177	ENSG00000285994,ENSG00000252118
chr10	12507340	12507740	10:12507340-12507740	ENSG00000285994
chr10	12510350	12510871	10:12510350-12510871	ENSG00000283699,ENSG00000285994,ENSG00000252118
chr10	12580123	12580761	10:12580123-12580761	ENSG00000283699,ENSG00000263584,ENSG00000285994
chr10	12588192	12588931	10:12588192-12588931	ENSG00000263584,ENSG00000285994
chr10	12594518	12594807	10:12594518-12594807	ENSG00000285994
chr10	12605483	12606327	10:12605483-12606327	ENSG00000283699,ENSG00000285994,ENSG00000252118
chr10	12638059	12638498	10:12638059-12638498	ENSG00000221331,ENSG00000283699,ENSG00000285994
chr10	12707581	12708172	10:12707581-12708172	ENSG00000221331
chr10	12710940	12711337	10:12710940-12711337	ENSG00000221331
chr10	12742773	12743087	10:12742773-12743087	ENSG00000212499,ENSG00000221331
chr10	12849146	12849901	10:12849146-12849901	ENSG00000212499,ENSG00000285520,ENSG00000221331
chr10	12884555	12884771	10:12884555-12884771	ENSG00000212499,ENSG00000285520
chr10	12969909	12970236	10:12969909-12970236	ENSG00000212499
chr10	12977588	12977825	10:12977588-12977825	ENSG00000212499
chr10	13001060	13001869	10:13001060-13001869	ENSG00000212499,ENSG00000151468
chr10	13003915	13004149	10:13003915-13004149	ENSG00000212499,ENSG00000151468
chr10	13054986	13055360	10:13054986-13055360	ENSG00000228330,ENSG00000225251,ENSG00000212499
chr10	13074758	13075103	10:13074758-13075103	ENSG00000212499
chr10	13099240	13101031	10:13099240-13101031	ENSG00000228330,ENSG00000234175,ENSG00000235763,ENSG00000123240,ENSG00000151468
chr10	13117792	13118633	10:13117792-13118633	ENSG00000228330,ENSG00000234175,ENSG00000235763,ENSG00000123240
chr10	13161132	13161878	10:13161132-13161878	ENSG00000107537,ENSG00000165623,ENSG00000272055,ENSG00000065328,ENSG00000237540,ENSG00000203414,ENSG00000228330,ENSG00000234175
chr10	13268875	13269191	10:13268875-13269191	ENSG00000226209,ENSG00000165623,ENSG00000272055,ENSG00000228330,ENSG00000234175
chr10	13299318	13300313	10:13299318-13300313	ENSG00000226209,ENSG00000107537,ENSG00000165623,ENSG00000272055
chr10	13302062	13302585	10:13302062-13302585	ENSG00000086475,ENSG00000226209,ENSG00000107537,ENSG00000165623,ENSG00000272055,ENSG00000065328,ENSG00000228330,ENSG00000234175
chr10	13347308	13348711	10:13347308-13348711	ENSG00000086475
chr10	13349851	13350290	10:13349851-13350290	ENSG00000086475
chr10	13371829	13372305	10:13371829-13372305	ENSG00000282246,ENSG00000202508,ENSG00000233256,ENSG00000286514,ENSG00000086475,ENSG00000165623,ENSG00000272055
chr10	13382799	13383239	10:13382799-13383239	ENSG00000233256,ENSG00000286514,ENSG00000272055
chr10	13434785	13435002	10:13434785-13435002	ENSG00000233256,ENSG00000286514
chr10	13439656	13440888	10:13439656-13440888	ENSG00000202508,ENSG00000165626,ENSG00000233256,ENSG00000286514,ENSG00000165623,ENSG00000272055
chr10	13454001	13454323	10:13454001-13454323	ENSG00000202508,ENSG00000165626,ENSG00000233256,ENSG00000286514,ENSG00000272055
chr10	13502973	13504317	10:13502973-13504317	ENSG00000202508,ENSG00000165626
chr10	13527971	13529502	10:13527971-13529502	ENSG00000227175,ENSG00000202508,ENSG00000165626
chr10	13536613	13537204	10:13536613-13537204	ENSG00000282246,ENSG00000227175,ENSG00000202508,ENSG00000165626,ENSG00000233256,ENSG00000272055
chr10	13556797	13557441	10:13556797-13557441	ENSG00000282246,ENSG00000202508,ENSG00000233256,ENSG00000272055
chr10	13586574	13587300	10:13586574-13587300	ENSG00000282246,ENSG00000227474,ENSG00000165630
chr10	13649978	13650404	10:13649978-13650404	ENSG00000239665
chr10	13658361	13658748	10:13658361-13658748	ENSG00000273474,ENSG00000239665,ENSG00000282246
chr10	13659224	13659468	10:13659224-13659468	ENSG00000239665
chr10	13660089	13660498	10:13660089-13660498	ENSG00000273474,ENSG00000239665,ENSG00000282246
chr10	13700482	13700995	10:13700482-13700995	ENSG00000234091,ENSG00000199407,ENSG00000225112,ENSG00000273474,ENSG00000151474,ENSG00000239665,ENSG00000282246
chr10	13707296	13707931	10:13707296-13707931	ENSG00000225112,ENSG00000273474,ENSG00000151474
chr10	13712720	13713506	10:13712720-13713506	ENSG00000234091,ENSG00000199407,ENSG00000225112,ENSG00000273474,ENSG00000151474,ENSG00000282246
chr10	13717945	13718724	10:13717945-13718724	ENSG00000234091,ENSG00000199407,ENSG00000225112,ENSG00000273474,ENSG00000151474,ENSG00000239665,ENSG00000282246
chr10	13739155	13739574	10:13739155-13739574	ENSG00000234091,ENSG00000199407,ENSG00000273474,ENSG00000239665,ENSG00000282246
chr10	13743315	13743848	10:13743315-13743848	ENSG00000234091,ENSG00000199407,ENSG00000273474,ENSG00000282246
chr10	13757205	13757743	10:13757205-13757743	ENSG00000234091,ENSG00000199407,ENSG00000273474,ENSG00000151474,ENSG00000282246
chr10	13776942	13777518	10:13776942-13777518	ENSG00000273474,ENSG00000239665,ENSG00000282246
chr10	13778043	13778366	10:13778043-13778366	ENSG00000273474,ENSG00000239665,ENSG00000282246
chr10	13787059	13787581	10:13787059-13787581	ENSG00000235410,ENSG00000229751,ENSG00000273474,ENSG00000282246
chr10	13795600	13796145	10:13795600-13796145	ENSG00000235410,ENSG00000229751
chr10	13847127	13847468	10:13847127-13847468	-
chr10	13867012	13867291	10:13867012-13867291	ENSG00000215227,ENSG00000151474
chr10	13873227	13873609	10:13873227-13873609	ENSG00000215227,ENSG00000151474
chr10	13874040	13874308	10:13874040-13874308	ENSG00000215227,ENSG00000151474
chr10	13882082	13882840	10:13882082-13882840	ENSG00000235410,ENSG00000229751,ENSG00000215227,ENSG00000151474
chr10	13891554	13891950	10:13891554-13891950	ENSG00000229751,ENSG00000151474
chr10	14015970	14016382	10:14015970-14016382	ENSG00000235410,ENSG00000229751,ENSG00000151474
chr10	14023633	14024780	10:14023633-14024780	ENSG00000235410,ENSG00000229751,ENSG00000151474
chr10	14041231	14041488	10:14041231-14041488	ENSG00000235410,ENSG00000229751
chr10	14173432	14174469	10:14173432-14174469	ENSG00000221371,ENSG00000266321,ENSG00000285671,ENSG00000151474
chr10	14184976	14185934	10:14184976-14185934	ENSG00000221371,ENSG00000278100,ENSG00000266321,ENSG00000285671,ENSG00000235410
chr10	14197052	14197320	10:14197052-14197320	ENSG00000221371,ENSG00000278100,ENSG00000266321,ENSG00000285671
chr10	14263273	14263529	10:14263273-14263529	ENSG00000221371,ENSG00000278100,ENSG00000266321,ENSG00000285671
chr10	14476049	14476288	10:14476049-14476288	ENSG00000221371,ENSG00000278100,ENSG00000266321,ENSG00000285671
chr10	14498840	14499467	10:14498840-14499467	ENSG00000221371,ENSG00000278100,ENSG00000266321,ENSG00000285671,ENSG00000185267
chr10	14507000	14507980	10:14507000-14507980	ENSG00000221371,ENSG00000278100,ENSG00000266321,ENSG00000285671
chr10	14543114	14543565	10:14543114-14543565	ENSG00000065809
chr10	14554477	14555039	10:14554477-14555039	ENSG00000065809
chr10	14564293	14564732	10:14564293-14564732	ENSG00000065809
chr10	14578383	14578781	10:14578383-14578781	ENSG00000065809
chr10	14585575	14585830	10:14585575-14585830	-
chr10	14587602	14587856	10:14587602-14587856	ENSG00000065809
chr10	14602131	14602350	10:14602131-14602350	ENSG00000065809
chr10	14603658	14604702	10:14603658-14604702	ENSG00000065809
chr10	14608411	14608944	10:14608411-14608944	ENSG00000065809
chr10	14613410	14613669	10:14613410-14613669	ENSG00000065809
chr10	14617898	14618191	10:14617898-14618191	ENSG00000065809
chr10	14647927	14648661	10:14647927-14648661	ENSG00000236495,ENSG00000201766,ENSG00000237032
chr10	14659657	14660073	10:14659657-14660073	ENSG00000236495,ENSG00000201766
chr10	14673491	14673821	10:14673491-14673821	ENSG00000201766,ENSG00000237032
chr10	14688259	14688474	10:14688259-14688474	ENSG00000237032
chr10	14705471	14706153	10:14705471-14706153	ENSG00000221371,ENSG00000278100,ENSG00000285671,ENSG00000237032
chr10	14736785	14737177	10:14736785-14737177	ENSG00000237032
chr10	14740810	14741210	10:14740810-14741210	ENSG00000237032
chr10	14782551	14783300	10:14782551-14783300	-
chr10	14798572	14798887	10:14798572-14798887	-
chr10	14837593	14838701	10:14837593-14838701	ENSG00000185267,ENSG00000284024,ENSG00000187522,ENSG00000272853,ENSG00000152455
chr10	14877906	14879282	10:14877906-14879282	ENSG00000185267,ENSG00000284024,ENSG00000187522,ENSG00000272853,ENSG00000152455
chr10	14904166	14904536	10:14904166-14904536	ENSG00000272853,ENSG00000152455
chr10	14943034	14943414	10:14943034-14943414	ENSG00000152457,ENSG00000197889,ENSG00000182531
chr10	14951725	14952073	10:14951725-14952073	ENSG00000152457,ENSG00000197889
chr10	14953701	14954660	10:14953701-14954660	ENSG00000152457,ENSG00000197889
chr10	14959211	14960471	10:14959211-14960471	ENSG00000152457,ENSG00000197889
chr10	14975563	14975950	10:14975563-14975950	ENSG00000197889,ENSG00000235623,ENSG00000228547,ENSG00000182531
chr10	14991446	14991857	10:14991446-14991857	ENSG00000235623,ENSG00000228547,ENSG00000182531
chr10	15024968	15025538	10:15024968-15025538	ENSG00000228547,ENSG00000182531,ENSG00000237470,ENSG00000152463
chr10	15035280	15035624	10:15035280-15035624	ENSG00000228547,ENSG00000182531,ENSG00000237470,ENSG00000152463
chr10	15088352	15089016	10:15088352-15089016	ENSG00000228547,ENSG00000182531,ENSG00000176244,ENSG00000228312,ENSG00000176236,ENSG00000152464,ENSG00000206448
chr10	15096843	15097981	10:15096843-15097981	ENSG00000176244,ENSG00000228312,ENSG00000176236,ENSG00000152464
chr10	15106344	15106846	10:15106344-15106846	ENSG00000176236,ENSG00000152464,ENSG00000152465,ENSG00000206448
chr10	15118710	15119115	10:15118710-15119115	ENSG00000152465,ENSG00000206448
chr10	15167865	15169091	10:15167865-15169091	ENSG00000152465,ENSG00000206448,ENSG00000228181,ENSG00000232739
chr10	15169772	15170171	10:15169772-15170171	ENSG00000152465,ENSG00000206448,ENSG00000228181
chr10	15189540	15189930	10:15189540-15189930	ENSG00000206448,ENSG00000228181,ENSG00000232739
chr10	15195607	15195966	10:15195607-15195966	ENSG00000206448,ENSG00000228181,ENSG00000232739
chr10	15208823	15209386	10:15208823-15209386	ENSG00000152465,ENSG00000206448,ENSG00000228181,ENSG00000148468,ENSG00000232739
chr10	15261848	15262497	10:15261848-15262497	ENSG00000148468,ENSG00000232739
chr10	15313530	15314200	10:15313530-15314200	ENSG00000232739
chr10	15344878	15345163	10:15344878-15345163	ENSG00000148468,ENSG00000232739
chr10	15361198	15361428	10:15361198-15361428	ENSG00000148468,ENSG00000232739
chr10	15370618	15371432	10:15370618-15371432	ENSG00000148468,ENSG00000232739
chr10	15419254	15419532	10:15419254-15419532	-
chr10	15434026	15434302	10:15434026-15434302	ENSG00000077943
chr10	15718976	15720273	10:15718976-15720273	ENSG00000077943
chr10	15841560	15842120	10:15841560-15842120	ENSG00000148481
chr10	15843608	15843819	10:15843608-15843819	ENSG00000148481
chr10	15859693	15860756	10:15859693-15860756	ENSG00000148481,ENSG00000252537
chr10	15878976	15879242	10:15878976-15879242	ENSG00000252537
chr10	15879706	15879923	10:15879706-15879923	ENSG00000252537
chr10	15902718	15903114	10:15902718-15903114	ENSG00000252537,ENSG00000237913,ENSG00000201260
chr10	16436259	16437415	10:16436259-16437415	ENSG00000237913,ENSG00000201260,ENSG00000226140,ENSG00000165983
chr10	16470728	16471282	10:16470728-16471282	ENSG00000252537,ENSG00000237913,ENSG00000201260,ENSG00000226140,ENSG00000165983,ENSG00000223156
chr10	16520525	16522120	10:16520525-16522120	ENSG00000252537,ENSG00000201260,ENSG00000226140,ENSG00000165985,ENSG00000287925
chr10	16545272	16545598	10:16545272-16545598	ENSG00000252537,ENSG00000237913,ENSG00000201260,ENSG00000226140,ENSG00000287925
chr10	16742503	16742900	10:16742503-16742900	ENSG00000252537,ENSG00000237913,ENSG00000201260,ENSG00000226140,ENSG00000225213
chr10	16765732	16766143	10:16765732-16766143	ENSG00000275001
chr10	16770756	16771236	10:16770756-16771236	ENSG00000252537,ENSG00000237913,ENSG00000201260,ENSG00000226140,ENSG00000275001
chr10	16777517	16778068	10:16777517-16778068	ENSG00000252537,ENSG00000201260,ENSG00000226140,ENSG00000275001
chr10	16817160	16818044	10:16817160-16818044	ENSG00000148484,ENSG00000286958
chr10	16828242	16828583	10:16828242-16828583	ENSG00000148484,ENSG00000286958
chr10	16832550	16833148	10:16832550-16833148	-
chr10	16843374	16843696	10:16843374-16843696	-
chr10	16856725	16856952	10:16856725-16856952	-
chr10	16865664	16866406	10:16865664-16866406	ENSG00000252537,ENSG00000201260,ENSG00000107611,ENSG00000273153
chr10	16891363	16892203	10:16891363-16892203	ENSG00000273153,ENSG00000234961
chr10	16904651	16905263	10:16904651-16905263	ENSG00000107611,ENSG00000273153
chr10	16910236	16911156	10:16910236-16911156	ENSG00000107611
chr10	16915078	16915696	10:16915078-16915696	ENSG00000107611,ENSG00000273153
chr10	16951172	16951841	10:16951172-16951841	-
chr10	16975189	16975559	10:16975189-16975559	ENSG00000107611,ENSG00000273153
chr10	16996044	16996751	10:16996044-16996751	ENSG00000273153
chr10	17001954	17002426	10:17001954-17002426	-
chr10	17003050	17003574	10:17003050-17003574	ENSG00000273153
chr10	17013447	17013757	10:17013447-17013757	ENSG00000273153
chr10	17023388	17024029	10:17023388-17024029	ENSG00000273153,ENSG00000229124,ENSG00000026025,ENSG00000234961
chr10	17029570	17030000	10:17029570-17030000	ENSG00000273153
chr10	17033441	17034059	10:17033441-17034059	ENSG00000273153
chr10	17049241	17049575	10:17049241-17049575	ENSG00000273153
chr10	17168885	17169321	10:17168885-17169321	ENSG00000273153,ENSG00000107614
chr10	17175701	17175965	10:17175701-17175965	ENSG00000273153,ENSG00000107614
chr10	17200755	17201814	10:17200755-17201814	ENSG00000107614,ENSG00000229124,ENSG00000026025,ENSG00000234961
chr10	17206138	17206717	10:17206138-17206717	ENSG00000107614,ENSG00000229124,ENSG00000026025,ENSG00000234961
chr10	17216225	17216953	10:17216225-17216953	ENSG00000273153,ENSG00000107614,ENSG00000229124,ENSG00000026025,ENSG00000234961
chr10	17228175	17229540	10:17228175-17229540	ENSG00000229124,ENSG00000026025,ENSG00000234961
chr10	17229832	17230756	10:17229832-17230756	ENSG00000229124,ENSG00000026025,ENSG00000234961
chr10	17237993	17239377	10:17237993-17239377	ENSG00000026025,ENSG00000234961
chr10	17249804	17250035	10:17249804-17250035	ENSG00000234961
chr10	17257636	17258129	10:17257636-17258129	-
chr10	17290114	17290693	10:17290114-17290693	-
chr10	17394473	17395220	10:17394473-17395220	ENSG00000204832
chr10	17407069	17407488	10:17407069-17407488	ENSG00000204832,ENSG00000251803
chr10	17423658	17423922	10:17423658-17423922	-
chr10	17428503	17429264	10:17428503-17429264	ENSG00000148488
chr10	17443779	17444568	10:17443779-17444568	ENSG00000148488
chr10	17453249	17455082	10:17453249-17455082	ENSG00000148488
chr10	17460016	17460296	10:17460016-17460296	ENSG00000148488
chr10	17460737	17461125	10:17460737-17461125	ENSG00000148488
chr10	17464622	17464867	10:17464622-17464867	ENSG00000148488
chr10	17479839	17480169	10:17479839-17480169	ENSG00000252537,ENSG00000237913,ENSG00000226140
chr10	17497693	17498160	10:17497693-17498160	-
chr10	17509150	17509468	10:17509150-17509468	ENSG00000252537
chr10	17510150	17510640	10:17510150-17510640	-
chr10	17533812	17534058	10:17533812-17534058	-
chr10	17559254	17559505	10:17559254-17559505	-
chr10	17578567	17578960	10:17578567-17578960	ENSG00000236582
chr10	17585000	17585456	10:17585000-17585456	ENSG00000236582,ENSG00000165996
chr10	17586871	17587164	10:17586871-17587164	ENSG00000236582
chr10	17599237	17599536	10:17599237-17599536	ENSG00000165996
chr10	17607632	17607947	10:17607632-17607947	ENSG00000165996
chr10	17616494	17617905	10:17616494-17617905	ENSG00000165996,ENSG00000260589,ENSG00000136738,ENSG00000229190
chr10	17643661	17644674	10:17643661-17644674	ENSG00000260589,ENSG00000136738,ENSG00000229190
chr10	17648420	17648830	10:17648420-17648830	ENSG00000260589,ENSG00000136738
chr10	17662686	17663016	10:17662686-17663016	ENSG00000260589,ENSG00000136738,ENSG00000229190
chr10	17693001	17693328	10:17693001-17693328	ENSG00000136738,ENSG00000229190
chr10	17735031	17735242	10:17735031-17735242	-
chr10	17744483	17745092	10:17744483-17745092	ENSG00000165996,ENSG00000229190,ENSG00000148483
chr10	17756786	17757299	10:17756786-17757299	ENSG00000229190,ENSG00000148483
chr10	17805443	17806335	10:17805443-17806335	ENSG00000260314
chr10	17851615	17852026	10:17851615-17852026	ENSG00000207938,ENSG00000235637,ENSG00000226083
chr10	17744502	17745054	10:17744502-17745054	ENSG00000165996,ENSG00000229190,ENSG00000148483
chr10	17756813	17757287	10:17756813-17757287	ENSG00000148483
chr10	17783738	17784029	10:17783738-17784029	-
chr10	17785531	17785866	10:17785531-17785866	-
chr10	17805634	17806343	10:17805634-17806343	ENSG00000260314,ENSG00000235637
chr10	17838236	17838611	10:17838236-17838611	ENSG00000207938,ENSG00000235637
chr10	17851690	17852031	10:17851690-17852031	ENSG00000207938,ENSG00000235637,ENSG00000226083
chr10	17961881	17962482	10:17961881-17962482	ENSG00000148482,ENSG00000226083
chr10	18045013	18045385	10:18045013-18045385	ENSG00000148482,ENSG00000226083
chr10	18056155	18056405	10:18056155-18056405	ENSG00000226083
chr10	18100669	18101026	10:18100669-18101026	ENSG00000148482,ENSG00000226083
chr10	18104394	18104683	10:18104394-18104683	ENSG00000226083
chr10	18140136	18141214	10:18140136-18141214	ENSG00000165995
chr10	18144970	18145449	10:18144970-18145449	ENSG00000165995
chr10	18178907	18179274	10:18178907-18179274	-
chr10	18179706	18180293	10:18179706-18180293	-
chr10	18203664	18204424	10:18203664-18204424	ENSG00000226083,ENSG00000235020
chr10	18214916	18215392	10:18214916-18215392	-
chr10	18216475	18216701	10:18216475-18216701	-
chr10	18238840	18239286	10:18238840-18239286	ENSG00000235020
chr10	18279067	18279732	10:18279067-18279732	ENSG00000165995,ENSG00000235020
chr10	18284477	18284782	10:18284477-18284782	ENSG00000235020
chr10	18304145	18304729	10:18304145-18304729	ENSG00000235020
chr10	18312757	18313199	10:18312757-18313199	ENSG00000235020
chr10	18400201	18401113	10:18400201-18401113	ENSG00000165995
chr10	18409898	18410473	10:18409898-18410473	ENSG00000165995
chr10	18418679	18418954	10:18418679-18418954	-
chr10	18545703	18545989	10:18545703-18545989	ENSG00000240291,ENSG00000225527,ENSG00000241058
chr10	18582781	18583292	10:18582781-18583292	ENSG00000225527,ENSG00000225509,ENSG00000234813,ENSG00000226255
chr10	18627437	18628161	10:18627437-18628161	ENSG00000225527,ENSG00000241058,ENSG00000165997,ENSG00000225509,ENSG00000226255
chr10	18651355	18652067	10:18651355-18652067	ENSG00000225527,ENSG00000241058,ENSG00000165997
chr10	18659021	18660041	10:18659021-18660041	ENSG00000241058,ENSG00000165997
chr10	18684094	18684430	10:18684094-18684430	ENSG00000225509
chr10	18700302	18701128	10:18700302-18701128	ENSG00000225527,ENSG00000234244,ENSG00000225509,ENSG00000234813,ENSG00000226255
chr10	19314350	19314776	10:19314350-19314776	ENSG00000234813,ENSG00000226255,ENSG00000227734
chr10	19315930	19316740	10:19315930-19316740	ENSG00000234813,ENSG00000226255,ENSG00000227734
chr10	19423575	19423864	10:19423575-19423864	ENSG00000234813,ENSG00000226255,ENSG00000227734,ENSG00000200545,ENSG00000228339
chr10	19488452	19489418	10:19488452-19489418	ENSG00000204740,ENSG00000239539,ENSG00000236960,ENSG00000200545
chr10	19491155	19491624	10:19491155-19491624	ENSG00000204740,ENSG00000239539,ENSG00000236960
chr10	19629343	19630105	10:19629343-19630105	ENSG00000200545,ENSG00000252001,ENSG00000283456,ENSG00000230818
chr10	19638386	19639126	10:19638386-19639126	ENSG00000226255,ENSG00000200545,ENSG00000252001
chr10	19643817	19644255	10:19643817-19644255	ENSG00000200545,ENSG00000252001
chr10	19654446	19654897	10:19654446-19654897	ENSG00000234813,ENSG00000226255,ENSG00000200545,ENSG00000283456,ENSG00000230818
chr10	19719322	19719873	10:19719322-19719873	ENSG00000204740,ENSG00000200545,ENSG00000233968,ENSG00000283456,ENSG00000230818,ENSG00000228339
chr10	19728333	19728832	10:19728333-19728832	ENSG00000204740,ENSG00000233968,ENSG00000283456,ENSG00000230818
chr10	19730126	19730608	10:19730126-19730608	ENSG00000204740,ENSG00000200545,ENSG00000233968,ENSG00000283456,ENSG00000230818
chr10	19775218	19775826	10:19775218-19775826	ENSG00000234813,ENSG00000226255,ENSG00000200545,ENSG00000283456,ENSG00000230818,ENSG00000252832,ENSG00000228339
chr10	19782550	19782889	10:19782550-19782889	ENSG00000234813,ENSG00000226255,ENSG00000200545,ENSG00000283456,ENSG00000230818,ENSG00000252832,ENSG00000228339
chr10	19788071	19788383	10:19788071-19788383	ENSG00000200545,ENSG00000283456,ENSG00000230818,ENSG00000252832,ENSG00000228339
chr10	19815462	19817526	10:19815462-19817526	ENSG00000285852,ENSG00000120594,ENSG00000228339
chr10	19825090	19826000	10:19825090-19826000	ENSG00000285852,ENSG00000120594,ENSG00000228339
chr10	19828477	19828816	10:19828477-19828816	ENSG00000285852,ENSG00000120594,ENSG00000228339
chr10	19904296	19904615	10:19904296-19904615	-
chr10	19931151	19931814	10:19931151-19931814	ENSG00000285852,ENSG00000120594,ENSG00000238246,ENSG00000228339
chr10	20003686	20004474	10:20003686-20004474	ENSG00000226255,ENSG00000285852,ENSG00000120594,ENSG00000238246,ENSG00000228339,ENSG00000228753
chr10	20100107	20100544	10:20100107-20100544	ENSG00000238246,ENSG00000287613
chr10	20552425	20553076	10:20552425-20553076	ENSG00000228339,ENSG00000270727,ENSG00000265372
chr10	20595847	20596629	10:20595847-20596629	ENSG00000234813,ENSG00000226255,ENSG00000228339,ENSG00000235940,ENSG00000230112,ENSG00000228753
chr10	20616879	20617628	10:20616879-20617628	ENSG00000228339,ENSG00000235940,ENSG00000230112,ENSG00000228753
chr10	20622471	20622866	10:20622471-20622866	ENSG00000228339
chr10	20768667	20769089	10:20768667-20769089	ENSG00000228339,ENSG00000235940
chr10	20776409	20776705	10:20776409-20776705	ENSG00000228339,ENSG00000235940,ENSG00000230112
chr10	20855391	20855645	10:20855391-20855645	ENSG00000235940,ENSG00000230112,ENSG00000228753
chr10	20858049	20858542	10:20858049-20858542	ENSG00000235940,ENSG00000230112,ENSG00000228753
chr10	21172836	21174678	10:21172836-21174678	ENSG00000078114,ENSG00000228753,ENSG00000228219,ENSG00000231920,ENSG00000228860,ENSG00000232853
chr10	21194422	21194895	10:21194422-21194895	ENSG00000078114,ENSG00000228753,ENSG00000228219,ENSG00000231920,ENSG00000228860,ENSG00000232853
chr10	21278692	21279326	10:21278692-21279326	ENSG00000228753,ENSG00000228219,ENSG00000228860,ENSG00000232853,ENSG00000273566,ENSG00000204682,ENSG00000222071
chr10	21292804	21293677	10:21292804-21293677	ENSG00000078114,ENSG00000228219,ENSG00000228860,ENSG00000232853
chr10	21300434	21300976	10:21300434-21300976	ENSG00000078114,ENSG00000228753,ENSG00000228219,ENSG00000228860,ENSG00000232853,ENSG00000207264,ENSG00000273566
chr10	21318722	21319004	10:21318722-21319004	ENSG00000207264
chr10	21326996	21327811	10:21326996-21327811	ENSG00000207264
chr10	21330050	21330272	10:21330050-21330272	ENSG00000207264
chr10	21372997	21373389	10:21372997-21373389	ENSG00000228753,ENSG00000228219,ENSG00000228860,ENSG00000232853,ENSG00000230109,ENSG00000231553,ENSG00000273566,ENSG00000252634
chr10	21398996	21399675	10:21398996-21399675	ENSG00000231553,ENSG00000273566
chr10	21449368	21449672	10:21449368-21449672	ENSG00000228219,ENSG00000278650,ENSG00000273566,ENSG00000252634
chr10	21488940	21489163	10:21488940-21489163	ENSG00000199222
chr10	21494003	21494923	10:21494003-21494923	ENSG00000199222,ENSG00000204682,ENSG00000222071
chr10	21495533	21497288	10:21495533-21497288	ENSG00000204682,ENSG00000222071,ENSG00000180592
chr10	21500166	21500582	10:21500166-21500582	ENSG00000204682,ENSG00000222071
chr10	21506476	21506730	10:21506476-21506730	ENSG00000204682,ENSG00000222071
chr10	21510220	21510830	10:21510220-21510830	ENSG00000204682,ENSG00000222071,ENSG00000180592,ENSG00000078403,ENSG00000286881,ENSG00000207347
chr10	21516920	21517766	10:21516920-21517766	ENSG00000204682,ENSG00000222071,ENSG00000180592,ENSG00000078403,ENSG00000286881
chr10	21520146	21520442	10:21520146-21520442	ENSG00000180592,ENSG00000078403,ENSG00000286881
chr10	21525446	21526600	10:21525446-21526600	ENSG00000180592,ENSG00000078403,ENSG00000286881
chr10	21527109	21527571	10:21527109-21527571	ENSG00000180592,ENSG00000078403,ENSG00000286881
chr10	21533680	21535424	10:21533680-21535424	ENSG00000180592,ENSG00000078403,ENSG00000286881,ENSG00000207347
chr10	21581413	21582112	10:21581413-21582112	ENSG00000207347,ENSG00000223984
chr10	21604522	21605187	10:21604522-21605187	ENSG00000078403,ENSG00000207347,ENSG00000223984,ENSG00000252634
chr10	21661254	21661723	10:21661254-21661723	ENSG00000078403,ENSG00000207347,ENSG00000223984,ENSG00000201390
chr10	21675163	21675599	10:21675163-21675599	ENSG00000078403,ENSG00000207347,ENSG00000223984,ENSG00000201390
chr10	21702633	21703118	10:21702633-21703118	ENSG00000207347,ENSG00000223984,ENSG00000252634
chr10	21724648	21725224	10:21724648-21725224	ENSG00000207347,ENSG00000223984,ENSG00000252634,ENSG00000279623
chr10	21727674	21727914	10:21727674-21727914	-
chr10	21732105	21732424	10:21732105-21732424	ENSG00000204682,ENSG00000222071,ENSG00000207347,ENSG00000223984,ENSG00000252634
chr10	21737053	21737693	10:21737053-21737693	ENSG00000228753,ENSG00000228219,ENSG00000207347,ENSG00000223984,ENSG00000252634,ENSG00000279623
chr10	21888820	21889325	10:21888820-21889325	ENSG00000252634,ENSG00000279623,ENSG00000201364
chr10	21907565	21907844	10:21907565-21907844	ENSG00000252634,ENSG00000279623,ENSG00000201364
chr10	21943716	21943945	10:21943716-21943945	ENSG00000252634,ENSG00000201364
chr10	21953714	21954609	10:21953714-21954609	ENSG00000252634,ENSG00000279623,ENSG00000201364
chr10	21989445	21990078	10:21989445-21990078	ENSG00000136770,ENSG00000201364,ENSG00000223601,ENSG00000223131
chr10	21995243	21995784	10:21995243-21995784	ENSG00000136770
chr10	22002689	22004093	10:22002689-22004093	ENSG00000136770,ENSG00000148444,ENSG00000269897,ENSG00000223131
chr10	22022426	22022971	10:22022426-22022971	-
chr10	22042471	22043496	10:22042471-22043496	ENSG00000223601,ENSG00000260205
chr10	22103600	22104099	10:22103600-22104099	ENSG00000223601
chr10	22133787	22134582	10:22133787-22134582	ENSG00000232497,ENSG00000236777,ENSG00000223601,ENSG00000260205,ENSG00000233318
chr10	22139595	22140115	10:22139595-22140115	ENSG00000223601,ENSG00000260205
chr10	22159078	22159559	10:22159078-22159559	ENSG00000232497,ENSG00000236777,ENSG00000223601
chr10	22187496	22187728	10:22187496-22187728	ENSG00000223601,ENSG00000260205,ENSG00000233318
chr10	22229013	22229671	10:22229013-22229671	ENSG00000223601,ENSG00000260205,ENSG00000227462,ENSG00000286832,ENSG00000279631,ENSG00000233318,ENSG00000148444,ENSG00000269897
chr10	22230309	22230978	10:22230309-22230978	ENSG00000223601,ENSG00000260205,ENSG00000227462,ENSG00000286832,ENSG00000279631,ENSG00000233318,ENSG00000148444,ENSG00000269897
chr10	22251305	22253751	10:22251305-22253751	ENSG00000227462,ENSG00000279631,ENSG00000261671,ENSG00000233318,ENSG00000148444,ENSG00000269897
chr10	22259265	22259819	10:22259265-22259819	ENSG00000279631,ENSG00000261671,ENSG00000233318
chr10	22316065	22317003	10:22316065-22317003	ENSG00000148444,ENSG00000269897,ENSG00000168283
chr10	22320268	22321417	10:22320268-22321417	ENSG00000148444,ENSG00000269897,ENSG00000168283
chr10	22325382	22326136	10:22325382-22326136	ENSG00000148444,ENSG00000269897,ENSG00000168283,ENSG00000272516,ENSG00000271981
chr10	22335200	22335742	10:22335200-22335742	ENSG00000148444,ENSG00000269897,ENSG00000168283,ENSG00000272516,ENSG00000271981,ENSG00000272366
chr10	22336567	22336869	10:22336567-22336869	ENSG00000168283,ENSG00000272516,ENSG00000271981,ENSG00000272366
chr10	22340301	22341397	10:22340301-22341397	ENSG00000148444,ENSG00000269897,ENSG00000168283,ENSG00000272516,ENSG00000271981,ENSG00000272366,ENSG00000077327
chr10	22344330	22344552	10:22344330-22344552	ENSG00000148444,ENSG00000269897,ENSG00000168283,ENSG00000272516,ENSG00000271981,ENSG00000272366,ENSG00000077327
chr10	22345265	22345771	10:22345265-22345771	ENSG00000272366,ENSG00000077327
chr10	22365320	22365559	10:22365320-22365559	ENSG00000077327,ENSG00000233451
chr10	22370311	22370603	10:22370311-22370603	ENSG00000233451
chr10	22374586	22375099	10:22374586-22375099	ENSG00000077327,ENSG00000233451
chr10	22386534	22386811	10:22386534-22386811	ENSG00000077327
chr10	22421110	22421406	10:22421110-22421406	-
chr10	22436644	22438031	10:22436644-22438031	ENSG00000148444,ENSG00000269897
chr10	22475863	22476700	10:22475863-22476700	ENSG00000286810,ENSG00000285254
chr10	22477207	22477750	10:22477207-22477750	ENSG00000286810,ENSG00000285254
chr10	22491772	22492366	10:22491772-22492366	ENSG00000286810,ENSG00000285254
chr10	22505965	22506550	10:22505965-22506550	ENSG00000286810,ENSG00000285254,ENSG00000223131
chr10	22563871	22564334	10:22563871-22564334	ENSG00000223131
chr10	22573904	22574175	10:22573904-22574175	-
chr10	22581491	22582040	10:22581491-22582040	-
chr10	22586368	22586659	10:22586368-22586659	ENSG00000150867
chr10	22605104	22605556	10:22605104-22605556	ENSG00000150867
chr10	22611715	22612253	10:22611715-22612253	ENSG00000150867
chr10	22624212	22624731	10:22624212-22624731	-
chr10	22630718	22631017	10:22630718-22631017	ENSG00000279819
chr10	22646193	22646781	10:22646193-22646781	ENSG00000279819
chr10	22653053	22653421	10:22653053-22653421	ENSG00000279819
chr10	22655177	22655840	10:22655177-22655840	ENSG00000279819
chr10	22666366	22666897	10:22666366-22666897	ENSG00000150867,ENSG00000279819,ENSG00000206842
chr10	22681833	22682835	10:22681833-22682835	ENSG00000150867,ENSG00000279819
chr10	22683253	22683549	10:22683253-22683549	ENSG00000279819
chr10	22713309	22714998	10:22713309-22714998	ENSG00000150867,ENSG00000279819
chr10	22723075	22723802	10:22723075-22723802	ENSG00000150867,ENSG00000279819,ENSG00000206842
chr10	22742596	22743216	10:22742596-22743216	ENSG00000279819,ENSG00000206842,ENSG00000223131
chr10	22801656	22802069	10:22801656-22802069	ENSG00000206842
chr10	22816961	22817575	10:22816961-22817575	ENSG00000206842
chr10	22849430	22849738	10:22849430-22849738	ENSG00000206842
chr10	22927558	22928262	10:22927558-22928262	ENSG00000165309
chr10	22987111	22987457	10:22987111-22987457	ENSG00000223131
chr10	22988796	22989311	10:22988796-22989311	ENSG00000223131
chr10	23095351	23096352	10:23095351-23096352	ENSG00000286924,ENSG00000148450,ENSG00000229932
chr10	23158105	23158620	10:23158105-23158620	ENSG00000229932,ENSG00000252049,ENSG00000227537
chr10	23171429	23171696	10:23171429-23171696	ENSG00000229932,ENSG00000252049,ENSG00000227537
chr10	23173954	23174739	10:23173954-23174739	ENSG00000229932,ENSG00000252049,ENSG00000227537
chr10	23191656	23192329	10:23191656-23192329	ENSG00000168267
chr10	23192677	23193233	10:23192677-23193233	ENSG00000168267,ENSG00000227537
chr10	23199346	23199600	10:23199346-23199600	ENSG00000168267
chr10	23293101	23293398	10:23293101-23293398	ENSG00000229932,ENSG00000227537
chr10	23331778	23332305	10:23331778-23332305	ENSG00000179133,ENSG00000224215,ENSG00000264574
chr10	23344377	23344729	10:23344377-23344729	ENSG00000179133,ENSG00000224215,ENSG00000264574
chr10	23368690	23369516	10:23368690-23369516	ENSG00000179133,ENSG00000227537,ENSG00000224215,ENSG00000264574
chr10	23438600	23440591	10:23438600-23440591	ENSG00000264574,ENSG00000165312,ENSG00000287124
chr10	23448728	23449233	10:23448728-23449233	ENSG00000264574,ENSG00000165312,ENSG00000287124
chr10	23534264	23534967	10:23534264-23534967	ENSG00000227537,ENSG00000264574,ENSG00000286442
chr10	23540397	23540970	10:23540397-23540970	ENSG00000227537,ENSG00000286442
chr10	23543989	23544311	10:23543989-23544311	ENSG00000227537,ENSG00000264574,ENSG00000286442
chr10	23556968	23557376	10:23556968-23557376	ENSG00000227537,ENSG00000264574,ENSG00000286442
chr10	23694575	23695473	10:23694575-23695473	ENSG00000120549
chr10	23703012	23703370	10:23703012-23703370	ENSG00000229932,ENSG00000227537,ENSG00000286442,ENSG00000120549,ENSG00000279029
chr10	23742438	23742673	10:23742438-23742673	ENSG00000229932,ENSG00000227537,ENSG00000286442,ENSG00000277563,ENSG00000207930,ENSG00000222543
chr10	23797491	23797761	10:23797491-23797761	ENSG00000227537,ENSG00000223928
chr10	23826452	23826822	10:23826452-23826822	ENSG00000227537,ENSG00000223928
chr10	23870964	23871754	10:23870964-23871754	ENSG00000229932,ENSG00000227537,ENSG00000223928,ENSG00000277563,ENSG00000207930,ENSG00000279029,ENSG00000222543
chr10	23892425	23893199	10:23892425-23893199	ENSG00000229932,ENSG00000227537,ENSG00000223928,ENSG00000277563,ENSG00000207930,ENSG00000286951,ENSG00000279029,ENSG00000274242,ENSG00000222543
chr10	23918904	23919118	10:23918904-23919118	ENSG00000223928
chr10	23968169	23968682	10:23968169-23968682	ENSG00000223928,ENSG00000277563,ENSG00000207930,ENSG00000286951,ENSG00000279029,ENSG00000222543
chr10	24196577	24196830	10:24196577-24196830	ENSG00000120549,ENSG00000223928,ENSG00000277563,ENSG00000207930,ENSG00000279029
chr10	24208730	24209678	10:24208730-24209678	ENSG00000120549,ENSG00000223928,ENSG00000277563,ENSG00000207930,ENSG00000279029
chr10	24360534	24360780	10:24360534-24360780	ENSG00000223928,ENSG00000277563,ENSG00000207930,ENSG00000286951,ENSG00000279029
chr10	24383573	24384055	10:24383573-24384055	ENSG00000120549,ENSG00000223928,ENSG00000277563,ENSG00000207930,ENSG00000286951,ENSG00000279029
chr10	24556813	24557412	10:24556813-24557412	ENSG00000223928,ENSG00000277563,ENSG00000207930,ENSG00000286951,ENSG00000279029
chr10	24618722	24619006	10:24618722-24619006	ENSG00000107863
chr10	24622736	24623467	10:24622736-24623467	ENSG00000107863
chr10	24642816	24643526	10:24642816-24643526	ENSG00000199535
chr10	24706434	24706934	10:24706434-24706934	ENSG00000107863
chr10	24722590	24724040	10:24722590-24724040	ENSG00000107863
chr10	24724276	24724995	10:24724276-24724995	ENSG00000107863
chr10	24744705	24745462	10:24744705-24745462	ENSG00000285750
chr10	24791193	24791927	10:24791193-24791927	ENSG00000285750,ENSG00000274242
chr10	24867154	24867527	10:24867154-24867527	ENSG00000285750,ENSG00000228667
chr10	24873040	24873644	10:24873040-24873644	ENSG00000285750,ENSG00000099256,ENSG00000228667,ENSG00000285859,ENSG00000273107,ENSG00000274242,ENSG00000222543
chr10	24882286	24882653	10:24882286-24882653	ENSG00000285750
chr10	24887465	24888061	10:24887465-24888061	ENSG00000279029,ENSG00000285750,ENSG00000099256,ENSG00000228667,ENSG00000240294,ENSG00000285859,ENSG00000273107,ENSG00000274242
chr10	24900986	24901519	10:24900986-24901519	ENSG00000285750,ENSG00000240294
chr10	24901875	24902261	10:24901875-24902261	ENSG00000240294
chr10	24911112	24911341	10:24911112-24911341	ENSG00000240294
chr10	24912335	24912607	10:24912335-24912607	ENSG00000240294
chr10	24921065	24921687	10:24921065-24921687	ENSG00000285750,ENSG00000099256,ENSG00000240294,ENSG00000285859,ENSG00000273107
chr10	24929136	24929538	10:24929136-24929538	ENSG00000285750,ENSG00000099256,ENSG00000285859,ENSG00000273107
chr10	24951752	24953118	10:24951752-24953118	ENSG00000099256,ENSG00000285859,ENSG00000273107
chr10	24988601	24989255	10:24988601-24989255	ENSG00000199535,ENSG00000285750,ENSG00000099256,ENSG00000285859,ENSG00000273107,ENSG00000274242
chr10	25015911	25017406	10:25015911-25017406	ENSG00000151023,ENSG00000185875
chr10	25023181	25023919	10:25023181-25023919	ENSG00000151023,ENSG00000185875
chr10	25036250	25036851	10:25036250-25036851	ENSG00000285750,ENSG00000151023,ENSG00000185875,ENSG00000274242,ENSG00000222543
chr10	25062173	25062893	10:25062173-25062893	ENSG00000151023
chr10	25080928	25081220	10:25080928-25081220	ENSG00000199535,ENSG00000274242
chr10	25113268	25113565	10:25113268-25113565	ENSG00000231422,ENSG00000274242,ENSG00000222543
chr10	25174478	25175212	10:25174478-25175212	ENSG00000233642,ENSG00000151025,ENSG00000274242,ENSG00000222543
chr10	25694769	25695333	10:25694769-25695333	ENSG00000274242,ENSG00000222543,ENSG00000227465,ENSG00000280809,ENSG00000271563
chr10	25700968	25701284	10:25700968-25701284	ENSG00000227465,ENSG00000280809,ENSG00000271563
chr10	25725838	25726369	10:25725838-25726369	ENSG00000222543,ENSG00000227465,ENSG00000280809
chr10	25758077	25758670	10:25758077-25758670	ENSG00000222543,ENSG00000227465,ENSG00000280809,ENSG00000223019
chr10	25820965	25821355	10:25820965-25821355	ENSG00000223019,ENSG00000251711
chr10	25875508	25875814	10:25875508-25875814	ENSG00000223019
chr10	25933698	25934511	10:25933698-25934511	ENSG00000226304,ENSG00000095777
chr10	25934756	25935280	10:25934756-25935280	ENSG00000226304,ENSG00000095777
chr10	25966882	25967168	10:25966882-25967168	-
chr10	26215897	26216553	10:26215897-26216553	ENSG00000136750
chr10	26217598	26218106	10:26217598-26218106	ENSG00000136750
chr10	26334841	26335700	10:26334841-26335700	ENSG00000199733,ENSG00000233261,ENSG00000234788
chr10	26367842	26368132	10:26367842-26368132	-
chr10	26374445	26374815	10:26374445-26374815	ENSG00000284951,ENSG00000199733
chr10	26391711	26392697	10:26391711-26392697	ENSG00000284951,ENSG00000199733
chr10	26430763	26431409	10:26430763-26431409	ENSG00000077420,ENSG00000199733
chr10	26437511	26438783	10:26437511-26438783	ENSG00000077420,ENSG00000199733
chr10	26448517	26449215	10:26448517-26449215	ENSG00000077420,ENSG00000199733
chr10	26455649	26456218	10:26455649-26456218	ENSG00000199733
chr10	26457158	26457444	10:26457158-26457444	ENSG00000199733
chr10	26480817	26481226	10:26480817-26481226	ENSG00000199733
chr10	26482189	26482499	10:26482189-26482499	ENSG00000199733
chr10	26540622	26540985	10:26540622-26540985	ENSG00000199733,ENSG00000233261
chr10	26556001	26556639	10:26556001-26556639	ENSG00000077420,ENSG00000199733,ENSG00000233261
chr10	26557000	26557309	10:26557000-26557309	ENSG00000077420
chr10	26574883	26575283	10:26574883-26575283	ENSG00000236894,ENSG00000233261
chr10	26606285	26606823	10:26606285-26606823	ENSG00000233261,ENSG00000234296,ENSG00000231976,ENSG00000234788
chr10	26621852	26622684	10:26621852-26622684	ENSG00000236894,ENSG00000233261,ENSG00000234296,ENSG00000231976
chr10	26628470	26628954	10:26628470-26628954	ENSG00000236894,ENSG00000233261,ENSG00000234296,ENSG00000231976,ENSG00000234788
chr10	26684574	26685081	10:26684574-26685081	ENSG00000234296,ENSG00000231976,ENSG00000227932,ENSG00000279212,ENSG00000148459,ENSG00000234788,ENSG00000235843
chr10	26696954	26698448	10:26696954-26698448	ENSG00000227932,ENSG00000279212,ENSG00000148459,ENSG00000234788,ENSG00000235843
chr10	26726026	26726365	10:26726026-26726365	ENSG00000148459,ENSG00000234788,ENSG00000235843,ENSG00000136754
chr10	26737705	26738014	10:26737705-26738014	ENSG00000148459,ENSG00000234788,ENSG00000235843
chr10	26755710	26755951	10:26755710-26755951	ENSG00000234788,ENSG00000235843,ENSG00000223027
chr10	26781398	26781619	10:26781398-26781619	ENSG00000223027,ENSG00000206605
chr10	26799216	26799627	10:26799216-26799627	ENSG00000235843,ENSG00000223027,ENSG00000206605
chr10	26805127	26805997	10:26805127-26805997	ENSG00000223027,ENSG00000206605
chr10	26829919	26830339	10:26829919-26830339	ENSG00000234788,ENSG00000235843,ENSG00000136754,ENSG00000223027,ENSG00000199855
chr10	26840996	26841383	10:26840996-26841383	ENSG00000234788
chr10	26844575	26844883	10:26844575-26844883	-
chr10	26851253	26851702	10:26851253-26851702	ENSG00000136754
chr10	26860095	26861377	10:26860095-26861377	ENSG00000136754
chr10	26869575	26869915	10:26869575-26869915	ENSG00000136754
chr10	26881785	26882417	10:26881785-26882417	ENSG00000148459,ENSG00000234788,ENSG00000235843,ENSG00000136754
chr10	26883922	26884344	10:26883922-26884344	ENSG00000235843
chr10	26890835	26891144	10:26890835-26891144	ENSG00000234788,ENSG00000235843,ENSG00000199855
chr10	26892504	26892814	10:26892504-26892814	-
chr10	26931190	26931453	10:26931190-26931453	ENSG00000283709
chr10	27099843	27100815	10:27099843-27100815	ENSG00000107890,ENSG00000199855,ENSG00000136758,ENSG00000252639
chr10	27153977	27154653	10:27153977-27154653	ENSG00000199855,ENSG00000136758,ENSG00000120539,ENSG00000252639
chr10	27154975	27156210	10:27154975-27156210	ENSG00000199855,ENSG00000136758,ENSG00000120539,ENSG00000107897,ENSG00000252639,ENSG00000251839,ENSG00000262412
chr10	27223886	27224150	10:27223886-27224150	ENSG00000107897,ENSG00000252639,ENSG00000251839,ENSG00000262412
chr10	27240279	27241252	10:27240279-27241252	ENSG00000107897,ENSG00000251839,ENSG00000262412
chr10	27241869	27242401	10:27241869-27242401	ENSG00000107897,ENSG00000251839,ENSG00000262412
chr10	27252309	27252934	10:27252309-27252934	ENSG00000107897,ENSG00000252639,ENSG00000251839,ENSG00000262412,ENSG00000230445,ENSG00000238021
chr10	27257387	27257920	10:27257387-27257920	ENSG00000107897,ENSG00000252639,ENSG00000251839,ENSG00000262412,ENSG00000230445,ENSG00000238021
chr10	27258833	27259359	10:27258833-27259359	ENSG00000107897,ENSG00000262412,ENSG00000230445,ENSG00000238021
chr10	27291453	27291702	10:27291453-27291702	-
chr10	27298076	27298758	10:27298076-27298758	ENSG00000199855,ENSG00000252639,ENSG00000251839,ENSG00000278830,ENSG00000215409,ENSG00000207135,ENSG00000260151,ENSG00000237956,ENSG00000182077
chr10	27312853	27313385	10:27312853-27313385	ENSG00000278830,ENSG00000200369,ENSG00000207135
chr10	27319781	27320371	10:27319781-27320371	ENSG00000252639,ENSG00000251839,ENSG00000278830,ENSG00000200369,ENSG00000215409,ENSG00000207135,ENSG00000260151,ENSG00000213770,ENSG00000237956,ENSG00000182077
chr10	27354448	27355183	10:27354448-27355183	ENSG00000252639,ENSG00000251839,ENSG00000215409,ENSG00000207135,ENSG00000260151,ENSG00000213770,ENSG00000237956,ENSG00000182077
chr10	27360564	27360856	10:27360564-27360856	ENSG00000252639,ENSG00000251839,ENSG00000215409,ENSG00000207135,ENSG00000260151,ENSG00000213770,ENSG00000237956,ENSG00000182077
chr10	27446204	27446505	10:27446204-27446505	ENSG00000182077,ENSG00000285737
chr10	27447282	27447963	10:27447282-27447963	ENSG00000182077,ENSG00000285737
chr10	27458112	27458503	10:27458112-27458503	ENSG00000182077
chr10	27464817	27465442	10:27464817-27465442	ENSG00000237956,ENSG00000182077,ENSG00000099246,ENSG00000285737
chr10	27481058	27481834	10:27481058-27481834	ENSG00000182077,ENSG00000285737
chr10	27503787	27504742	10:27503787-27504742	ENSG00000099246
chr10	27513782	27514093	10:27513782-27514093	ENSG00000099246
chr10	27536398	27536959	10:27536398-27536959	ENSG00000099246,ENSG00000285737
chr10	27541100	27541411	10:27541100-27541411	ENSG00000099246,ENSG00000285737
chr10	27615124	27615653	10:27615124-27615653	ENSG00000285737
chr10	27742029	27743538	10:27742029-27743538	ENSG00000150051,ENSG00000230500
chr10	27745772	27746222	10:27745772-27746222	ENSG00000150051,ENSG00000230500
chr10	27771267	27771630	10:27771267-27771630	ENSG00000285737,ENSG00000150051,ENSG00000230500,ENSG00000251810,ENSG00000226016
chr10	27783566	27784114	10:27783566-27784114	ENSG00000182077,ENSG00000285737,ENSG00000150051,ENSG00000230500,ENSG00000251810,ENSG00000226016
chr10	27958341	27958817	10:27958341-27958817	ENSG00000169126,ENSG00000226016
chr10	27998132	27999214	10:27998132-27999214	ENSG00000169126,ENSG00000226016,ENSG00000233472,ENSG00000226395
chr10	28178229	28178558	10:28178229-28178558	ENSG00000285737
chr10	28179515	28179923	10:28179515-28179923	ENSG00000285737,ENSG00000226016
chr10	28185408	28185707	10:28185408-28185707	-
chr10	28199452	28199750	10:28199452-28199750	ENSG00000226016,ENSG00000150054
chr10	28241742	28242048	10:28241742-28242048	ENSG00000285737,ENSG00000150054,ENSG00000286413
chr10	28242592	28243187	10:28242592-28243187	ENSG00000285737,ENSG00000150054,ENSG00000286413
chr10	28247981	28248789	10:28247981-28248789	ENSG00000285737,ENSG00000150054,ENSG00000286413,ENSG00000275036
chr10	28254775	28255089	10:28254775-28255089	ENSG00000286413
chr10	28281915	28282365	10:28281915-28282365	ENSG00000150054,ENSG00000286413,ENSG00000275036
chr10	28302468	28303477	10:28302468-28303477	ENSG00000150054,ENSG00000286413,ENSG00000275036,ENSG00000282996,ENSG00000237746
chr10	28326352	28326868	10:28326352-28326868	ENSG00000150054,ENSG00000286413,ENSG00000282996,ENSG00000237746
chr10	28333414	28333671	10:28333414-28333671	ENSG00000150054,ENSG00000286413,ENSG00000282996,ENSG00000237746
chr10	28334134	28334625	10:28334134-28334625	ENSG00000150054,ENSG00000286413,ENSG00000282996,ENSG00000237746
chr10	28363301	28363727	10:28363301-28363727	ENSG00000286413,ENSG00000237746
chr10	28368062	28368650	10:28368062-28368650	ENSG00000285737,ENSG00000286413,ENSG00000282996,ENSG00000237746
chr10	28381700	28382297	10:28381700-28382297	ENSG00000285737,ENSG00000286413,ENSG00000282996,ENSG00000237746,ENSG00000222705
chr10	28393928	28394399	10:28393928-28394399	ENSG00000286413,ENSG00000222666
chr10	28399014	28399586	10:28399014-28399586	ENSG00000222666
chr10	28402612	28403091	10:28402612-28403091	ENSG00000222666,ENSG00000222705
chr10	28421507	28421722	10:28421507-28421722	ENSG00000222666,ENSG00000224439,ENSG00000222705
chr10	28432077	28432650	10:28432077-28432650	ENSG00000224439,ENSG00000222705
chr10	28491988	28492582	10:28491988-28492582	ENSG00000237128,ENSG00000222705,ENSG00000254635,ENSG00000095787
chr10	28502385	28502667	10:28502385-28502667	ENSG00000237128
chr10	28505355	28506070	10:28505355-28506070	ENSG00000237128,ENSG00000222705,ENSG00000254635,ENSG00000095787
chr10	28532210	28534027	10:28532210-28534027	ENSG00000254635,ENSG00000095787
chr10	28541669	28542078	10:28541669-28542078	ENSG00000254635,ENSG00000095787
chr10	28564748	28565425	10:28564748-28565425	-
chr10	28569714	28570374	10:28569714-28570374	ENSG00000095787
chr10	28628092	28628690	10:28628092-28628690	ENSG00000252401
chr10	28663755	28664108	10:28663755-28664108	ENSG00000252401,ENSG00000231911,ENSG00000207483,ENSG00000201001
chr10	28668646	28669031	10:28668646-28669031	ENSG00000252401,ENSG00000231911,ENSG00000207483,ENSG00000095739,ENSG00000236716,ENSG00000201001
chr10	28676878	28677950	10:28676878-28677950	ENSG00000252401,ENSG00000207483,ENSG00000095739,ENSG00000232624,ENSG00000236716,ENSG00000201001,ENSG00000235824,ENSG00000199402,ENSG00000229605
chr10	28680251	28680661	10:28680251-28680661	ENSG00000095739,ENSG00000236716,ENSG00000201001,ENSG00000235824
chr10	28721897	28722627	10:28721897-28722627	ENSG00000232624,ENSG00000236716,ENSG00000201001,ENSG00000235824,ENSG00000199402,ENSG00000229605
chr10	28807980	28808534	10:28807980-28808534	ENSG00000232624,ENSG00000236716,ENSG00000201001,ENSG00000235824,ENSG00000271220,ENSG00000199402
chr10	28887957	28888313	10:28887957-28888313	ENSG00000232624,ENSG00000201001,ENSG00000235824,ENSG00000199402,ENSG00000229605
chr10	28984383	28984810	10:28984383-28984810	ENSG00000252401,ENSG00000232624,ENSG00000236716,ENSG00000201001,ENSG00000235824,ENSG00000199402,ENSG00000229605
chr10	29102124	29102550	10:29102124-29102550	ENSG00000236716,ENSG00000201001,ENSG00000235824
chr10	29106310	29106666	10:29106310-29106666	ENSG00000201001,ENSG00000235824,ENSG00000199402
chr10	29143193	29143443	10:29143193-29143443	-
chr10	29304632	29305218	10:29304632-29305218	ENSG00000252401,ENSG00000201001,ENSG00000120563
chr10	29318358	29318873	10:29318358-29318873	ENSG00000252401,ENSG00000236716,ENSG00000201001,ENSG00000120563
chr10	29323516	29323861	10:29323516-29323861	ENSG00000120563
chr10	29343805	29344583	10:29343805-29344583	-
chr10	29355733	29356096	10:29355733-29356096	ENSG00000252401,ENSG00000120563,ENSG00000287402,ENSG00000224597,ENSG00000274985
chr10	29382860	29383166	10:29382860-29383166	ENSG00000274985
chr10	29386339	29386631	10:29386339-29386631	ENSG00000287402,ENSG00000224597,ENSG00000274985
chr10	29392403	29392837	10:29392403-29392837	ENSG00000287402,ENSG00000224597,ENSG00000274985
chr10	29409039	29410448	10:29409039-29410448	ENSG00000287402,ENSG00000224597,ENSG00000274985
chr10	29448894	29449428	10:29448894-29449428	ENSG00000287402,ENSG00000224597,ENSG00000274985,ENSG00000207612
chr10	29479507	29479765	10:29479507-29479765	ENSG00000197321
chr10	29482682	29483254	10:29482682-29483254	ENSG00000274985,ENSG00000197321,ENSG00000207612
chr10	29496316	29496787	10:29496316-29496787	ENSG00000197321,ENSG00000207612
chr10	29590075	29590936	10:29590075-29590936	ENSG00000207612,ENSG00000212411,ENSG00000216035
chr10	29603228	29603511	10:29603228-29603511	ENSG00000207612,ENSG00000212411,ENSG00000216035
chr10	29635861	29636560	10:29635861-29636560	ENSG00000197321,ENSG00000207612,ENSG00000212411
chr10	29659011	29659696	10:29659011-29659696	ENSG00000197321,ENSG00000207612,ENSG00000212411,ENSG00000216035,ENSG00000222092
chr10	29681612	29682229	10:29681612-29682229	ENSG00000197321,ENSG00000207612,ENSG00000212411,ENSG00000225976,ENSG00000222092
chr10	29698232	29698795	10:29698232-29698795	ENSG00000197321,ENSG00000207612,ENSG00000212411,ENSG00000225976,ENSG00000222092
chr10	29702555	29702976	10:29702555-29702976	ENSG00000225976,ENSG00000222092
chr10	29725234	29725847	10:29725234-29725847	ENSG00000197321,ENSG00000207612,ENSG00000212411,ENSG00000222092
chr10	29734832	29737109	10:29734832-29737109	ENSG00000197321,ENSG00000207612
chr10	29781781	29782041	10:29781781-29782041	-
chr10	29784456	29784743	10:29784456-29784743	-
chr10	29803554	29804697	10:29803554-29804697	-
chr10	29811763	29812580	10:29811763-29812580	ENSG00000207612
chr10	29825334	29825665	10:29825334-29825665	-
chr10	29841913	29842517	10:29841913-29842517	ENSG00000207612,ENSG00000212411,ENSG00000237936
chr10	29849234	29850274	10:29849234-29850274	ENSG00000207612,ENSG00000212411,ENSG00000237936
chr10	29878373	29878812	10:29878373-29878812	ENSG00000212411,ENSG00000237936
chr10	29909121	29909395	10:29909121-29909395	ENSG00000237936
chr10	29917343	29917858	10:29917343-29917858	ENSG00000207612,ENSG00000237936
chr10	29920962	29921272	10:29920962-29921272	ENSG00000237936
chr10	29949658	29950043	10:29949658-29950043	ENSG00000237936
chr10	29996495	29997062	10:29996495-29997062	ENSG00000165757,ENSG00000200887,ENSG00000230125,ENSG00000259994,ENSG00000285824
chr10	30002176	30002817	10:30002176-30002817	ENSG00000165757
chr10	30017591	30018852	10:30017591-30018852	ENSG00000165757
chr10	30026972	30027810	10:30026972-30027810	ENSG00000165757,ENSG00000230125,ENSG00000259994,ENSG00000285824
chr10	30041139	30041845	10:30041139-30041845	ENSG00000165757,ENSG00000259994,ENSG00000285824
chr10	30049077	30049696	10:30049077-30049696	ENSG00000165757,ENSG00000200887,ENSG00000230125,ENSG00000259994,ENSG00000285824
chr10	30058607	30059994	10:30058607-30059994	ENSG00000165757
chr10	30075855	30076102	10:30075855-30076102	ENSG00000165757,ENSG00000200887,ENSG00000230125,ENSG00000259994,ENSG00000285824
chr10	30151818	30152448	10:30151818-30152448	ENSG00000200887,ENSG00000230125,ENSG00000259994,ENSG00000285824
chr10	30163385	30163914	10:30163385-30163914	-
chr10	30219704	30220431	10:30219704-30220431	ENSG00000200887,ENSG00000230125,ENSG00000259994,ENSG00000285824
chr10	30230984	30231627	10:30230984-30231627	ENSG00000200887,ENSG00000230125,ENSG00000259994,ENSG00000285824
chr10	30241035	30241411	10:30241035-30241411	ENSG00000200887,ENSG00000230125,ENSG00000259994,ENSG00000285824
chr10	30285072	30285478	10:30285072-30285478	ENSG00000200887,ENSG00000230125,ENSG00000259994,ENSG00000285824
chr10	30348688	30349263	10:30348688-30349263	ENSG00000230125,ENSG00000259994,ENSG00000107951,ENSG00000285824,ENSG00000250833,ENSG00000239625,ENSG00000284277
chr10	30359602	30360145	10:30359602-30360145	ENSG00000259994,ENSG00000107951,ENSG00000285824,ENSG00000250833,ENSG00000241621,ENSG00000239625,ENSG00000284277
chr10	30378329	30378820	10:30378329-30378820	ENSG00000107951,ENSG00000241621,ENSG00000239625,ENSG00000284277,ENSG00000214434,ENSG00000235679
chr10	30384734	30385031	10:30384734-30385031	ENSG00000107951,ENSG00000241621,ENSG00000239625,ENSG00000284277,ENSG00000214434,ENSG00000235679,ENSG00000224473
chr10	30392373	30392921	10:30392373-30392921	ENSG00000241621,ENSG00000239625,ENSG00000284277,ENSG00000214434,ENSG00000235679,ENSG00000224473,ENSG00000285630,ENSG00000151033
chr10	30414094	30414424	10:30414094-30414424	ENSG00000224473
chr10	30418664	30418998	10:30418664-30418998	ENSG00000224473,ENSG00000107968
chr10	30423494	30423955	10:30423494-30423955	ENSG00000224473,ENSG00000107968
chr10	30427419	30427964	10:30427419-30427964	ENSG00000107968
chr10	30433457	30434836	10:30433457-30434836	ENSG00000107968
chr10	30447276	30447718	10:30447276-30447718	ENSG00000107968
chr10	30455865	30456770	10:30455865-30456770	ENSG00000107968
chr10	30459300	30459624	10:30459300-30459624	-
chr10	30467865	30468369	10:30467865-30468369	ENSG00000224473,ENSG00000107968,ENSG00000213778
chr10	30488117	30488638	10:30488117-30488638	ENSG00000224473,ENSG00000213778,ENSG00000287420,ENSG00000151033
chr10	30493913	30494444	10:30493913-30494444	ENSG00000213778
chr10	30502273	30502644	10:30502273-30502644	ENSG00000213778,ENSG00000287420
chr10	30505456	30505849	10:30505456-30505849	ENSG00000213778,ENSG00000287420
chr10	30529321	30530115	10:30529321-30530115	ENSG00000224473,ENSG00000107968,ENSG00000213778,ENSG00000287420
chr10	30551038	30551358	10:30551038-30551358	ENSG00000224473,ENSG00000228800,ENSG00000239744,ENSG00000230298
chr10	30575198	30575518	10:30575198-30575518	ENSG00000224473,ENSG00000230298,ENSG00000285630
chr10	30587434	30587931	10:30587434-30587931	ENSG00000239625,ENSG00000284277,ENSG00000224473,ENSG00000230298,ENSG00000285630,ENSG00000151033
chr10	30599914	30600403	10:30599914-30600403	ENSG00000259994,ENSG00000285824,ENSG00000239625,ENSG00000284277,ENSG00000224473,ENSG00000285630,ENSG00000151033
chr10	30605541	30606065	10:30605541-30606065	ENSG00000151033
chr10	30645279	30645631	10:30645279-30645631	ENSG00000151033,ENSG00000234814
chr10	30656441	30656786	10:30656441-30656786	ENSG00000234814
chr10	30670905	30671460	10:30670905-30671460	ENSG00000151033,ENSG00000234814
chr10	30683442	30683957	10:30683442-30683957	ENSG00000151033,ENSG00000234814
chr10	30695918	30696178	10:30695918-30696178	ENSG00000234814
chr10	30701540	30702054	10:30701540-30702054	ENSG00000234814
chr10	30705083	30706005	10:30705083-30706005	ENSG00000234814,ENSG00000230720
chr10	30723119	30723379	10:30723119-30723379	ENSG00000230720
chr10	30726757	30727301	10:30726757-30727301	ENSG00000230720,ENSG00000230397,ENSG00000285781
chr10	30734950	30735339	10:30734950-30735339	ENSG00000230720,ENSG00000272914,ENSG00000230397,ENSG00000285781
chr10	30750961	30752113	10:30750961-30752113	ENSG00000230397,ENSG00000285781
chr10	30763867	30764245	10:30763867-30764245	ENSG00000272914
chr10	30782735	30783116	10:30782735-30783116	-
chr10	30783992	30784263	10:30783992-30784263	ENSG00000272914
chr10	30784967	30785645	10:30784967-30785645	ENSG00000272914
chr10	30812335	30812853	10:30812335-30812853	ENSG00000272914
chr10	30813891	30814320	10:30813891-30814320	ENSG00000272914
chr10	30897053	30897463	10:30897053-30897463	ENSG00000272914
chr10	30928919	30929750	10:30928919-30929750	ENSG00000183621,ENSG00000272914,ENSG00000237135
chr10	30998799	30999192	10:30998799-30999192	ENSG00000183621
chr10	31031445	31032652	10:31031445-31032652	ENSG00000183621,ENSG00000287564,ENSG00000237036,ENSG00000148516
chr10	31083816	31084144	10:31083816-31084144	ENSG00000272381
chr10	31087050	31087446	10:31087050-31087446	-
chr10	31090871	31091250	10:31090871-31091250	ENSG00000272381
chr10	31129071	31129587	10:31129071-31129587	ENSG00000272381
chr10	31133759	31134462	10:31133759-31134462	-
chr10	31137070	31137579	10:31137070-31137579	ENSG00000272381,ENSG00000237036,ENSG00000148516,ENSG00000230397,ENSG00000285781
chr10	31146485	31147048	10:31146485-31147048	ENSG00000272381
chr10	31214996	31215608	10:31214996-31215608	ENSG00000272381,ENSG00000237036,ENSG00000252479,ENSG00000148516,ENSG00000230397,ENSG00000285781
chr10	31242805	31243300	10:31242805-31243300	ENSG00000272381,ENSG00000237036,ENSG00000252479,ENSG00000148516,ENSG00000230397,ENSG00000285781
chr10	31299241	31299548	10:31299241-31299548	ENSG00000237036,ENSG00000252479,ENSG00000148516,ENSG00000230397,ENSG00000285781
chr10	31318258	31320599	10:31318258-31320599	ENSG00000237036,ENSG00000148516,ENSG00000230397,ENSG00000285781
chr10	31404763	31405057	10:31404763-31405057	ENSG00000148516,ENSG00000230397,ENSG00000285781
chr10	31479733	31480073	10:31479733-31480073	ENSG00000230397,ENSG00000285781
chr10	31581905	31582361	10:31581905-31582361	ENSG00000231855,ENSG00000286694
chr10	31586725	31587431	10:31586725-31587431	ENSG00000231855,ENSG00000286694,ENSG00000223834,ENSG00000230397,ENSG00000285781
chr10	31603293	31603868	10:31603293-31603868	ENSG00000231855,ENSG00000286694,ENSG00000223834
chr10	31686447	31687057	10:31686447-31687057	ENSG00000231855,ENSG00000286694
chr10	31687687	31688297	10:31687687-31688297	ENSG00000231855,ENSG00000286694
chr10	31697793	31698147	10:31697793-31698147	ENSG00000237797,ENSG00000231855,ENSG00000286694
chr10	31707120	31708201	10:31707120-31708201	ENSG00000237797,ENSG00000231855,ENSG00000286694
chr10	31749966	31750443	10:31749966-31750443	ENSG00000222412
chr10	31751233	31751927	10:31751233-31751927	ENSG00000222412,ENSG00000231855,ENSG00000286694
chr10	31759938	31760702	10:31759938-31760702	ENSG00000222412,ENSG00000231855,ENSG00000286694,ENSG00000237036,ENSG00000148516,ENSG00000230397,ENSG00000285781
chr10	31808498	31808855	10:31808498-31808855	ENSG00000165322,ENSG00000286694
chr10	31862342	31862668	10:31862342-31862668	ENSG00000233190,ENSG00000239731,ENSG00000231148,ENSG00000165322
chr10	31928307	31929552	10:31928307-31929552	ENSG00000231148,ENSG00000165322
chr10	31930221	31930646	10:31930221-31930646	ENSG00000231148,ENSG00000165322
chr10	31952053	31952276	10:31952053-31952276	ENSG00000239731,ENSG00000231148
chr10	31961472	31962142	10:31961472-31962142	ENSG00000233190,ENSG00000239731,ENSG00000230240,ENSG00000231148
chr10	31977335	31978055	10:31977335-31978055	ENSG00000233190,ENSG00000252482,ENSG00000235113,ENSG00000234335,ENSG00000239731,ENSG00000230240,ENSG00000231148
chr10	32004286	32005406	10:32004286-32005406	ENSG00000234335,ENSG00000239731,ENSG00000231148
chr10	32055528	32056669	10:32055528-32056669	ENSG00000233190,ENSG00000252482,ENSG00000234811,ENSG00000235113,ENSG00000234335,ENSG00000206660,ENSG00000170759
chr10	32065865	32066317	10:32065865-32066317	ENSG00000233190,ENSG00000252482,ENSG00000234811,ENSG00000235113,ENSG00000234335,ENSG00000206660,ENSG00000170759
chr10	32131438	32131692	10:32131438-32131692	ENSG00000233190,ENSG00000252482,ENSG00000234811,ENSG00000235113,ENSG00000234335
chr10	32139172	32139707	10:32139172-32139707	ENSG00000231245,ENSG00000233190,ENSG00000252482,ENSG00000234811,ENSG00000235113,ENSG00000234335
chr10	32187260	32187546	10:32187260-32187546	ENSG00000233190,ENSG00000217094,ENSG00000252482,ENSG00000235113
chr10	32190759	32191323	10:32190759-32191323	ENSG00000233190,ENSG00000217094,ENSG00000252482,ENSG00000234811,ENSG00000235113,ENSG00000234335
chr10	32256812	32257276	10:32256812-32257276	ENSG00000229327,ENSG00000233825,ENSG00000226842,ENSG00000120616,ENSG00000227253,ENSG00000233190
chr10	32273419	32273805	10:32273419-32273805	ENSG00000226842,ENSG00000120616,ENSG00000227253,ENSG00000233190
chr10	32317798	32318217	10:32317798-32318217	ENSG00000229327,ENSG00000233825,ENSG00000226842,ENSG00000233190
chr10	32318525	32318795	10:32318525-32318795	ENSG00000226842,ENSG00000233190
chr10	32332339	32332570	10:32332339-32332570	ENSG00000229327,ENSG00000233825,ENSG00000226842,ENSG00000120616,ENSG00000233190
chr10	32346043	32347661	10:32346043-32347661	ENSG00000229327,ENSG00000233825,ENSG00000226842,ENSG00000120616,ENSG00000233190
chr10	32362799	32363126	10:32362799-32363126	ENSG00000229327,ENSG00000233825,ENSG00000120616,ENSG00000233190
chr10	32367748	32368277	10:32367748-32368277	ENSG00000229327,ENSG00000233825,ENSG00000226842,ENSG00000120616,ENSG00000233190
chr10	32377542	32378069	10:32377542-32378069	ENSG00000286409,ENSG00000229327,ENSG00000233825,ENSG00000120616
chr10	32378561	32378975	10:32378561-32378975	ENSG00000216937,ENSG00000286409,ENSG00000229327,ENSG00000233825,ENSG00000120616
chr10	32379433	32379748	10:32379433-32379748	ENSG00000120616
chr10	32386720	32387121	10:32386720-32387121	ENSG00000231245,ENSG00000200484
chr10	32445768	32446597	10:32445768-32446597	ENSG00000231245,ENSG00000216937,ENSG00000286409
chr10	32893110	32893632	10:32893110-32893632	-
chr10	32937934	32939077	10:32937934-32939077	ENSG00000229656,ENSG00000228816,ENSG00000150093
chr10	32957481	32958899	10:32957481-32958899	ENSG00000229656,ENSG00000228816,ENSG00000150093
chr10	32980346	32981201	10:32980346-32981201	ENSG00000235962,ENSG00000229878,ENSG00000265319,ENSG00000234163,ENSG00000229656,ENSG00000228816,ENSG00000150093
chr10	32981901	32982205	10:32981901-32982205	ENSG00000229656,ENSG00000150093
chr10	33005136	33006083	10:33005136-33006083	ENSG00000235962,ENSG00000229878,ENSG00000265319,ENSG00000234163,ENSG00000229656,ENSG00000150093
chr10	33008715	33008955	10:33008715-33008955	ENSG00000229878,ENSG00000265319,ENSG00000234163,ENSG00000150093
chr10	33010274	33010793	10:33010274-33010793	ENSG00000233387,ENSG00000235962,ENSG00000229878,ENSG00000265319,ENSG00000234163,ENSG00000150093
chr10	33155814	33156059	10:33155814-33156059	ENSG00000233387,ENSG00000235962,ENSG00000229878,ENSG00000265319,ENSG00000234163
chr10	33193260	33193758	10:33193260-33193758	ENSG00000244356,ENSG00000238258,ENSG00000099250,ENSG00000233387,ENSG00000235962,ENSG00000229878,ENSG00000265319
chr10	33211258	33211671	10:33211258-33211671	ENSG00000238258,ENSG00000099250
chr10	33227195	33227537	10:33227195-33227537	ENSG00000244356,ENSG00000238258,ENSG00000233387
chr10	33240953	33241429	10:33240953-33241429	ENSG00000244356,ENSG00000238258,ENSG00000233387
chr10	33248479	33249321	10:33248479-33249321	ENSG00000244356,ENSG00000238258,ENSG00000099250,ENSG00000233387,ENSG00000235962,ENSG00000229878,ENSG00000265319
chr10	33273237	33273758	10:33273237-33273758	ENSG00000244356,ENSG00000099250,ENSG00000233387
chr10	33309168	33309680	10:33309168-33309680	ENSG00000226412,ENSG00000244356,ENSG00000099250,ENSG00000233387,ENSG00000235962,ENSG00000265319
chr10	33314542	33315320	10:33314542-33315320	ENSG00000244356,ENSG00000099250,ENSG00000233387,ENSG00000235962,ENSG00000265319
chr10	33333741	33334290	10:33333741-33334290	ENSG00000099250
chr10	33334840	33335613	10:33334840-33335613	ENSG00000273012,ENSG00000099250
chr10	33336360	33337130	10:33336360-33337130	ENSG00000273012,ENSG00000099250
chr10	33341828	33342071	10:33341828-33342071	ENSG00000273012,ENSG00000099250
chr10	33355171	33355562	10:33355171-33355562	ENSG00000226407,ENSG00000226412,ENSG00000287278,ENSG00000273012,ENSG00000235962
chr10	33365599	33366252	10:33365599-33366252	ENSG00000226407,ENSG00000203565,ENSG00000226412,ENSG00000287278,ENSG00000273012,ENSG00000235962,ENSG00000229878
chr10	33509132	33509704	10:33509132-33509704	ENSG00000223470,ENSG00000226407,ENSG00000226412,ENSG00000287278,ENSG00000233387,ENSG00000229878
chr10	33661719	33662303	10:33661719-33662303	ENSG00000223470,ENSG00000226407,ENSG00000203565,ENSG00000226412,ENSG00000233387,ENSG00000235962,ENSG00000229878
chr10	33715331	33716044	10:33715331-33716044	ENSG00000223470,ENSG00000226407,ENSG00000203565,ENSG00000226412
chr10	33716604	33716815	10:33716604-33716815	ENSG00000203565,ENSG00000226412
chr10	33772661	33773483	10:33772661-33773483	ENSG00000226407,ENSG00000261683
chr10	33796789	33797010	10:33796789-33797010	ENSG00000226407
chr10	33819476	33819843	10:33819476-33819843	ENSG00000223470,ENSG00000226407,ENSG00000226412
chr10	33950039	33950552	10:33950039-33950552	ENSG00000234167,ENSG00000223470,ENSG00000226407,ENSG00000203565,ENSG00000226412,ENSG00000235962,ENSG00000229878
chr10	33965951	33966417	10:33965951-33966417	ENSG00000234167,ENSG00000223470,ENSG00000226407,ENSG00000203565,ENSG00000226412,ENSG00000233387,ENSG00000235962,ENSG00000229878
chr10	34001167	34001489	10:34001167-34001489	ENSG00000223470,ENSG00000226407
chr10	34010656	34011329	10:34010656-34011329	ENSG00000234167,ENSG00000223470,ENSG00000226407,ENSG00000203565,ENSG00000226412,ENSG00000233387,ENSG00000235962,ENSG00000229878
chr10	34121808	34122390	10:34121808-34122390	ENSG00000223470,ENSG00000226407
chr10	34200241	34201021	10:34200241-34201021	ENSG00000234167,ENSG00000199200
chr10	34205479	34206247	10:34205479-34206247	ENSG00000234167,ENSG00000199200
chr10	34222970	34223370	10:34222970-34223370	ENSG00000234167
chr10	34236907	34237539	10:34236907-34237539	ENSG00000234167,ENSG00000223470,ENSG00000226407,ENSG00000226412,ENSG00000235962
chr10	34254634	34255333	10:34254634-34255333	ENSG00000232525,ENSG00000234167,ENSG00000223470,ENSG00000226407,ENSG00000226412,ENSG00000235962
chr10	34263141	34263397	10:34263141-34263397	-
chr10	34294963	34296048	10:34294963-34296048	ENSG00000234167
chr10	34313793	34314436	10:34313793-34314436	ENSG00000234167
chr10	34323138	34323515	10:34323138-34323515	-
chr10	34522499	34523148	10:34522499-34523148	ENSG00000234167
chr10	34636601	34637891	10:34636601-34637891	ENSG00000234167
chr10	34651342	34651601	10:34651342-34651601	ENSG00000213724,ENSG00000215184,ENSG00000229235
chr10	34666085	34666696	10:34666085-34666696	ENSG00000283000,ENSG00000213724,ENSG00000222909,ENSG00000223047,ENSG00000232525,ENSG00000215184,ENSG00000229235
chr10	34717029	34717388	10:34717029-34717388	ENSG00000283000,ENSG00000213724,ENSG00000222909,ENSG00000223047,ENSG00000232525,ENSG00000226386,ENSG00000215184,ENSG00000148498
chr10	34723852	34724248	10:34723852-34724248	ENSG00000283000,ENSG00000213724,ENSG00000222909,ENSG00000223047,ENSG00000232525,ENSG00000226386,ENSG00000215184,ENSG00000148498
chr10	34727039	34727255	10:34727039-34727255	ENSG00000213724,ENSG00000222909,ENSG00000223047,ENSG00000232525
chr10	34758217	34758645	10:34758217-34758645	ENSG00000283000,ENSG00000213724,ENSG00000222909,ENSG00000223047,ENSG00000232525,ENSG00000226386,ENSG00000215184,ENSG00000148498
chr10	34780821	34781467	10:34780821-34781467	ENSG00000283000,ENSG00000213724,ENSG00000222909,ENSG00000223047,ENSG00000232525,ENSG00000226386,ENSG00000215184,ENSG00000148498
chr10	34809282	34809734	10:34809282-34809734	ENSG00000222909,ENSG00000223047,ENSG00000232525,ENSG00000226386,ENSG00000148498
chr10	34814187	34816839	10:34814187-34816839	ENSG00000232525,ENSG00000226386,ENSG00000148498
chr10	34994464	34995068	10:34994464-34995068	ENSG00000266228,ENSG00000283000,ENSG00000213724,ENSG00000222909,ENSG00000223047,ENSG00000232525
chr10	34996886	34997199	10:34996886-34997199	ENSG00000266228,ENSG00000283000,ENSG00000213724,ENSG00000222909,ENSG00000223047,ENSG00000232525
chr10	35004656	35004958	10:35004656-35004958	ENSG00000266228,ENSG00000283000,ENSG00000213724,ENSG00000222909,ENSG00000223047,ENSG00000232525
chr10	35048661	35048911	10:35048661-35048911	ENSG00000266228
chr10	35058258	35058665	10:35058258-35058665	ENSG00000266228,ENSG00000108094,ENSG00000223047,ENSG00000232525
chr10	35089623	35090889	10:35089623-35090889	ENSG00000230534,ENSG00000266228,ENSG00000108094
chr10	35120231	35120723	10:35120231-35120723	ENSG00000095794,ENSG00000230534
chr10	35126603	35127900	10:35126603-35127900	ENSG00000233343,ENSG00000253054,ENSG00000095794,ENSG00000230534
chr10	35136433	35136731	10:35136433-35136731	ENSG00000233343,ENSG00000253054,ENSG00000095794,ENSG00000230534
chr10	35149538	35149819	10:35149538-35149819	ENSG00000233343,ENSG00000253054,ENSG00000095794
chr10	35185727	35186430	10:35185727-35186430	ENSG00000233343,ENSG00000253054,ENSG00000095794
chr10	35191550	35191883	10:35191550-35191883	ENSG00000233343,ENSG00000095794
chr10	35195556	35196319	10:35195556-35196319	ENSG00000233343,ENSG00000253054,ENSG00000095794,ENSG00000230534
chr10	35212928	35213204	10:35212928-35213204	ENSG00000253070,ENSG00000233200,ENSG00000269952,ENSG00000233343,ENSG00000095794
chr10	35216441	35216835	10:35216441-35216835	ENSG00000253070,ENSG00000233200,ENSG00000269952,ENSG00000233343,ENSG00000095794,ENSG00000230534
chr10	35218412	35218773	10:35218412-35218773	ENSG00000253070,ENSG00000233200,ENSG00000269952,ENSG00000233343,ENSG00000095794,ENSG00000230534
chr10	35239984	35240395	10:35239984-35240395	ENSG00000200097,ENSG00000108100,ENSG00000253070,ENSG00000233200
chr10	35307065	35307491	10:35307065-35307491	ENSG00000271335,ENSG00000200097,ENSG00000253070,ENSG00000233200
chr10	35335952	35337501	10:35335952-35337501	ENSG00000271335,ENSG00000200097,ENSG00000108100
chr10	35341529	35341838	10:35341529-35341838	ENSG00000271335,ENSG00000108100
chr10	35347224	35347436	10:35347224-35347436	ENSG00000271335,ENSG00000108100
chr10	35349697	35349914	10:35349697-35349914	ENSG00000271335
chr10	35368876	35369549	10:35368876-35369549	-
chr10	35372388	35372856	10:35372388-35372856	ENSG00000271335,ENSG00000200097
chr10	35379022	35379733	10:35379022-35379733	ENSG00000271335,ENSG00000200097,ENSG00000108100,ENSG00000253070,ENSG00000233200
chr10	35409140	35409561	10:35409140-35409561	ENSG00000287945,ENSG00000200097,ENSG00000253070,ENSG00000233200
chr10	35416600	35417126	10:35416600-35417126	ENSG00000148513,ENSG00000287945,ENSG00000200097,ENSG00000253070,ENSG00000233200
chr10	35433865	35434311	10:35433865-35434311	ENSG00000287945,ENSG00000200097,ENSG00000108100
chr10	35447950	35448250	10:35447950-35448250	ENSG00000287945
chr10	35451148	35451775	10:35451148-35451775	ENSG00000287945
chr10	35486676	35486911	10:35486676-35486911	ENSG00000200097
chr10	35495742	35496246	10:35495742-35496246	ENSG00000148513,ENSG00000200097
chr10	35517725	35518114	10:35517725-35518114	-
chr10	35523284	35523931	10:35523284-35523931	ENSG00000108100
chr10	35533417	35533885	10:35533417-35533885	ENSG00000108100
chr10	35564464	35565117	10:35564464-35565117	ENSG00000244402,ENSG00000225355,ENSG00000227313,ENSG00000226646,ENSG00000200097,ENSG00000253070,ENSG00000233200
chr10	35586198	35586681	10:35586198-35586681	ENSG00000224920,ENSG00000244402,ENSG00000235687,ENSG00000236626,ENSG00000227475,ENSG00000227313,ENSG00000226646,ENSG00000177291,ENSG00000273312,ENSG00000200097,ENSG00000253070,ENSG00000233200
chr10	35607492	35608400	10:35607492-35608400	ENSG00000177291,ENSG00000273312
chr10	35633084	35633652	10:35633084-35633652	ENSG00000227313,ENSG00000226646
chr10	35640535	35641436	10:35640535-35641436	ENSG00000227475,ENSG00000227313,ENSG00000226646,ENSG00000284265,ENSG00000287528,ENSG00000177283
chr10	35641893	35642819	10:35641893-35642819	ENSG00000227475,ENSG00000227313,ENSG00000226646,ENSG00000284265,ENSG00000287528,ENSG00000177283
chr10	35764856	35765465	10:35764856-35765465	ENSG00000148513,ENSG00000233533,ENSG00000238176,ENSG00000227475,ENSG00000227313,ENSG00000280719,ENSG00000226646
chr10	35778134	35779099	10:35778134-35779099	ENSG00000224920,ENSG00000236313,ENSG00000252621,ENSG00000244402,ENSG00000235687,ENSG00000206796,ENSG00000148513,ENSG00000225355,ENSG00000233533,ENSG00000238176,ENSG00000274458,ENSG00000237002,ENSG00000228694,ENSG00000236626,ENSG00000227475,ENSG00000227313,ENSG00000280719,ENSG00000226646
chr10	36172489	36172923	10:36172489-36172923	ENSG00000225638,ENSG00000256892,ENSG00000225276,ENSG00000224920,ENSG00000236313,ENSG00000237970,ENSG00000252621,ENSG00000244402,ENSG00000235687,ENSG00000234918,ENSG00000206796,ENSG00000148513,ENSG00000225355,ENSG00000233533,ENSG00000238176,ENSG00000274458,ENSG00000237002,ENSG00000228694,ENSG00000236626,ENSG00000227475,ENSG00000227313,ENSG00000226646
chr10	36525780	36526515	10:36525780-36526515	ENSG00000277133,ENSG00000224920,ENSG00000236313,ENSG00000237970,ENSG00000252621,ENSG00000244402,ENSG00000235687,ENSG00000234918,ENSG00000206796,ENSG00000225355,ENSG00000233533,ENSG00000238176,ENSG00000229644,ENSG00000274458,ENSG00000237002,ENSG00000228694,ENSG00000236626,ENSG00000227313,ENSG00000226646
chr10	36534530	36535158	10:36534530-36535158	ENSG00000233832,ENSG00000227679,ENSG00000234541,ENSG00000227264,ENSG00000233867,ENSG00000277133,ENSG00000215151,ENSG00000234941,ENSG00000226113,ENSG00000235197,ENSG00000225192,ENSG00000260137,ENSG00000226578,ENSG00000256892,ENSG00000225276,ENSG00000224920,ENSG00000236313,ENSG00000237970,ENSG00000252621,ENSG00000244402,ENSG00000235687,ENSG00000234918,ENSG00000206796,ENSG00000148513,ENSG00000225355,ENSG00000233533,ENSG00000238176,ENSG00000229644,ENSG00000274458,ENSG00000237002,ENSG00000228694,ENSG00000236626,ENSG00000227475,ENSG00000227313,ENSG00000226646
chr10	36634608	36635099	10:36634608-36635099	ENSG00000225355,ENSG00000207271,ENSG00000274458,ENSG00000237002,ENSG00000228694,ENSG00000236626
chr10	36676460	36677131	10:36676460-36677131	ENSG00000234541,ENSG00000227264,ENSG00000233867,ENSG00000277133,ENSG00000215151,ENSG00000228882,ENSG00000234941,ENSG00000225965,ENSG00000228828,ENSG00000225192,ENSG00000260137,ENSG00000226578,ENSG00000256892,ENSG00000225276,ENSG00000224920,ENSG00000236313,ENSG00000237970,ENSG00000252621,ENSG00000244402,ENSG00000235687,ENSG00000234918,ENSG00000206796,ENSG00000148513,ENSG00000225355,ENSG00000233533,ENSG00000238176,ENSG00000274458,ENSG00000237002,ENSG00000228694,ENSG00000236626,ENSG00000227475,ENSG00000227313,ENSG00000226646
chr10	36725460	36725973	10:36725460-36725973	ENSG00000233832,ENSG00000234541,ENSG00000227264,ENSG00000277133,ENSG00000215151,ENSG00000234941,ENSG00000226113,ENSG00000225965,ENSG00000235197,ENSG00000225192,ENSG00000260137,ENSG00000226578,ENSG00000256892,ENSG00000225276,ENSG00000224920,ENSG00000236313,ENSG00000237970,ENSG00000252621,ENSG00000244402,ENSG00000235687,ENSG00000234918,ENSG00000206796,ENSG00000148513,ENSG00000225355,ENSG00000233533,ENSG00000238176,ENSG00000274458,ENSG00000237002,ENSG00000228694,ENSG00000236626,ENSG00000227475,ENSG00000227313,ENSG00000226646
chr10	36779243	36779493	10:36779243-36779493	ENSG00000224920,ENSG00000236313,ENSG00000237970,ENSG00000252621,ENSG00000235687,ENSG00000206796,ENSG00000225355,ENSG00000236626,ENSG00000227313
chr10	36888936	36889187	10:36888936-36889187	ENSG00000234541,ENSG00000277133,ENSG00000215151,ENSG00000225192,ENSG00000260137,ENSG00000226578,ENSG00000256892,ENSG00000225276,ENSG00000224920,ENSG00000236313,ENSG00000237970,ENSG00000252621,ENSG00000244402,ENSG00000235687,ENSG00000234918,ENSG00000206796,ENSG00000148513,ENSG00000225355,ENSG00000233533,ENSG00000238176
chr10	37857039	37858383	10:37857039-37858383	ENSG00000234541,ENSG00000227264,ENSG00000225638,ENSG00000277133,ENSG00000215151,ENSG00000252132,ENSG00000206840,ENSG00000235197,ENSG00000151963,ENSG00000236514,ENSG00000228828,ENSG00000225192,ENSG00000260137,ENSG00000198105,ENSG00000226578,ENSG00000256892,ENSG00000225276,ENSG00000224920
chr10	37976106	37977067	10:37976106-37977067	ENSG00000233832,ENSG00000227679,ENSG00000234541,ENSG00000227264,ENSG00000233867,ENSG00000277133,ENSG00000215151,ENSG00000203496,ENSG00000228882,ENSG00000222314,ENSG00000234941,ENSG00000226113,ENSG00000224761,ENSG00000225965,ENSG00000272983,ENSG00000283930,ENSG00000075407,ENSG00000235964,ENSG00000275675,ENSG00000252132,ENSG00000189180,ENSG00000206840,ENSG00000226447,ENSG00000175395,ENSG00000235197,ENSG00000151963,ENSG00000236514,ENSG00000228828,ENSG00000225192,ENSG00000260137,ENSG00000198105,ENSG00000226578,ENSG00000256892,ENSG00000225276,ENSG00000224920,ENSG00000236313,ENSG00000237970,ENSG00000252621,ENSG00000244402,ENSG00000235687,ENSG00000234918
chr10	38010189	38011254	10:38010189-38011254	ENSG00000234541,ENSG00000227264,ENSG00000233867,ENSG00000277133,ENSG00000215151,ENSG00000228882,ENSG00000234941,ENSG00000226113,ENSG00000224761,ENSG00000225965,ENSG00000272983,ENSG00000283930,ENSG00000075407,ENSG00000235964,ENSG00000275675,ENSG00000252132,ENSG00000189180,ENSG00000206840,ENSG00000226447,ENSG00000175395,ENSG00000235197,ENSG00000151963,ENSG00000228828,ENSG00000225192,ENSG00000260137,ENSG00000226578
chr10	38087006	38087278	10:38087006-38087278	ENSG00000234541,ENSG00000227264,ENSG00000224761,ENSG00000225965,ENSG00000272983,ENSG00000283930,ENSG00000075407,ENSG00000235964,ENSG00000226086,ENSG00000275675,ENSG00000252132
chr10	38093945	38095051	10:38093945-38095051	ENSG00000233832,ENSG00000227679,ENSG00000234541,ENSG00000227264,ENSG00000233867,ENSG00000277133,ENSG00000215151,ENSG00000203496,ENSG00000234941,ENSG00000226113,ENSG00000224761,ENSG00000225965,ENSG00000272983,ENSG00000283930,ENSG00000075407,ENSG00000235964,ENSG00000226086,ENSG00000275675,ENSG00000252132,ENSG00000189180,ENSG00000206840,ENSG00000226447,ENSG00000175395,ENSG00000235197,ENSG00000151963,ENSG00000228828,ENSG00000225192,ENSG00000260137,ENSG00000226578,ENSG00000224920,ENSG00000252621,ENSG00000148513
chr10	38118073	38118557	10:38118073-38118557	ENSG00000233832,ENSG00000227679,ENSG00000234541,ENSG00000227264,ENSG00000233867,ENSG00000277133,ENSG00000215151,ENSG00000203496,ENSG00000228882,ENSG00000222314,ENSG00000234941,ENSG00000226113,ENSG00000224761,ENSG00000225965,ENSG00000272983,ENSG00000275675,ENSG00000252132,ENSG00000206840,ENSG00000235197,ENSG00000151963,ENSG00000228828,ENSG00000225192,ENSG00000260137,ENSG00000226578,ENSG00000256892,ENSG00000225276,ENSG00000224920,ENSG00000236313,ENSG00000237970,ENSG00000252621,ENSG00000244402,ENSG00000235687,ENSG00000234918
chr10	38356006	38356813	10:38356006-38356813	ENSG00000233832,ENSG00000227679,ENSG00000234541,ENSG00000227264,ENSG00000233867,ENSG00000225638,ENSG00000277133,ENSG00000215151,ENSG00000203496,ENSG00000228882,ENSG00000222314,ENSG00000276805,ENSG00000120555,ENSG00000099251,ENSG00000234941,ENSG00000226113,ENSG00000224761,ENSG00000225965,ENSG00000272983,ENSG00000275675,ENSG00000252132,ENSG00000206840,ENSG00000235197,ENSG00000151963,ENSG00000228828,ENSG00000225192,ENSG00000260137,ENSG00000226578,ENSG00000256892,ENSG00000225276,ENSG00000224920,ENSG00000236313,ENSG00000237970,ENSG00000252621,ENSG00000244402,ENSG00000235687,ENSG00000234918,ENSG00000206796
chr10	38365914	38366372	10:38365914-38366372	ENSG00000233832,ENSG00000227679,ENSG00000234541,ENSG00000227264,ENSG00000233867,ENSG00000225638,ENSG00000215151,ENSG00000203496,ENSG00000228882,ENSG00000222314,ENSG00000099251,ENSG00000234941,ENSG00000224761,ENSG00000225965,ENSG00000272983,ENSG00000275675,ENSG00000252132,ENSG00000206840,ENSG00000235197,ENSG00000151963,ENSG00000228828,ENSG00000225192,ENSG00000260137,ENSG00000226578,ENSG00000256892,ENSG00000225276,ENSG00000224920,ENSG00000236313,ENSG00000237970,ENSG00000252621,ENSG00000244402,ENSG00000235687,ENSG00000234918
chr10	38390666	38390995	10:38390666-38390995	ENSG00000233832,ENSG00000234541,ENSG00000227264,ENSG00000233867,ENSG00000277133,ENSG00000215151,ENSG00000203496,ENSG00000228882,ENSG00000222314,ENSG00000276805,ENSG00000120555,ENSG00000234941,ENSG00000226113,ENSG00000224761,ENSG00000225965,ENSG00000252132,ENSG00000235197,ENSG00000151963,ENSG00000228828,ENSG00000225192,ENSG00000260137,ENSG00000226578,ENSG00000224920,ENSG00000236313,ENSG00000237970,ENSG00000235687,ENSG00000234918
chr10	38402463	38403473	10:38402463-38403473	ENSG00000233832,ENSG00000227679,ENSG00000234541,ENSG00000227264,ENSG00000233867,ENSG00000225638,ENSG00000277133,ENSG00000215151,ENSG00000203496,ENSG00000228882,ENSG00000222314,ENSG00000276805,ENSG00000120555,ENSG00000099251,ENSG00000226113,ENSG00000224761,ENSG00000225965,ENSG00000275675,ENSG00000252132,ENSG00000206840,ENSG00000235197,ENSG00000151963,ENSG00000228828,ENSG00000225192,ENSG00000260137,ENSG00000226578,ENSG00000256892,ENSG00000225276,ENSG00000224920,ENSG00000236313,ENSG00000252621,ENSG00000244402,ENSG00000235687,ENSG00000206796
chr10	38786027	38786371	10:38786027-38786371	-
chr10	38814058	38814272	10:38814058-38814272	-
chr10	41883104	41883769	10:41883104-41883769	-
chr10	41879189	41879646	10:41879189-41879646	-
chr10	41859269	41860334	10:41859269-41860334	-
chr10	41840696	41841852	10:41840696-41841852	-
chr10	41839482	41840090	10:41839482-41840090	-
chr10	41830800	41831023	10:41830800-41831023	ENSG00000228755
chr10	41711930	41712293	10:41711930-41712293	-
chr10	41709928	41710956	10:41709928-41710956	-
chr10	41706302	41706763	10:41706302-41706763	-
chr10	41704648	41705693	10:41704648-41705693	-
chr10	41702982	41703351	10:41702982-41703351	-
chr10	41699914	41700452	10:41699914-41700452	-
chr10	41695206	41695611	10:41695206-41695611	-
chr10	41693807	41694397	10:41693807-41694397	-
chr10	42152203	42152804	10:42152203-42152804	ENSG00000185904,ENSG00000228755,ENSG00000274167,ENSG00000229485
chr10	42178527	42178750	10:42178527-42178750	ENSG00000279239,ENSG00000182632,ENSG00000228755,ENSG00000274167,ENSG00000271650,ENSG00000237592
chr10	42183461	42184199	10:42183461-42184199	ENSG00000279239,ENSG00000182632,ENSG00000228755,ENSG00000274167,ENSG00000271650,ENSG00000237592
chr10	42321886	42322144	10:42321886-42322144	-
chr10	42322468	42322829	10:42322468-42322829	-
chr10	42367580	42368190	10:42367580-42368190	ENSG00000272387,ENSG00000185904,ENSG00000279239,ENSG00000182632,ENSG00000215146,ENSG00000228755,ENSG00000274167
chr10	42520260	42520528	10:42520260-42520528	ENSG00000251783,ENSG00000272387,ENSG00000272319,ENSG00000277479,ENSG00000233837,ENSG00000234420,ENSG00000185904,ENSG00000279239,ENSG00000182632
chr10	42552102	42553328	10:42552102-42553328	ENSG00000232109,ENSG00000285884,ENSG00000251783,ENSG00000272387,ENSG00000272319,ENSG00000277479,ENSG00000233837,ENSG00000270762,ENSG00000234420,ENSG00000185904,ENSG00000279239,ENSG00000182632
chr10	42630564	42630965	10:42630564-42630965	ENSG00000232109,ENSG00000285884,ENSG00000251783,ENSG00000272387,ENSG00000196693
chr10	42637981	42638875	10:42637981-42638875	ENSG00000232109,ENSG00000285884,ENSG00000251783,ENSG00000272387,ENSG00000272319,ENSG00000277479,ENSG00000196693,ENSG00000233837,ENSG00000185904,ENSG00000279239,ENSG00000182632
chr10	42698135	42698494	10:42698135-42698494	ENSG00000234864,ENSG00000231009,ENSG00000232109,ENSG00000233515,ENSG00000251783,ENSG00000272319,ENSG00000277479,ENSG00000185904,ENSG00000279239,ENSG00000182632
chr10	42738676	42739090	10:42738676-42739090	ENSG00000259869,ENSG00000270552,ENSG00000230425,ENSG00000234864,ENSG00000231009,ENSG00000232109,ENSG00000251783,ENSG00000272387,ENSG00000272319,ENSG00000277479,ENSG00000233837,ENSG00000185904,ENSG00000279239,ENSG00000182632
chr10	42753081	42755406	10:42753081-42755406	ENSG00000259869,ENSG00000270552,ENSG00000231009,ENSG00000232109,ENSG00000272319,ENSG00000277479
chr10	42782280	42783360	10:42782280-42783360	ENSG00000165733,ENSG00000259869,ENSG00000231009,ENSG00000232109,ENSG00000251783,ENSG00000272387,ENSG00000272319,ENSG00000277479,ENSG00000233837,ENSG00000185904,ENSG00000279239,ENSG00000182632
chr10	42836773	42837354	10:42836773-42837354	ENSG00000252416,ENSG00000232109
chr10	42862801	42863125	10:42862801-42863125	ENSG00000234944
chr10	42864601	42864864	10:42864601-42864864	ENSG00000234944
chr10	42866204	42866936	10:42866204-42866936	ENSG00000234944
chr10	42898116	42898700	10:42898116-42898700	ENSG00000279239,ENSG00000228755
chr10	42917832	42918399	10:42917832-42918399	ENSG00000236114,ENSG00000263795,ENSG00000232109,ENSG00000251783,ENSG00000272319,ENSG00000277479,ENSG00000185904,ENSG00000182632,ENSG00000228755,ENSG00000274167
chr10	42933506	42934509	10:42933506-42934509	ENSG00000263795,ENSG00000232109,ENSG00000185904,ENSG00000279239,ENSG00000182632,ENSG00000271650
chr10	42951443	42951694	10:42951443-42951694	ENSG00000263795
chr10	42963206	42963854	10:42963206-42963854	ENSG00000263795,ENSG00000272387,ENSG00000272319,ENSG00000277479,ENSG00000228755
chr10	42970735	42971189	10:42970735-42971189	ENSG00000263795,ENSG00000229630
chr10	42975094	42975605	10:42975094-42975605	ENSG00000263795,ENSG00000229630
chr10	42987047	42987628	10:42987047-42987628	ENSG00000263795,ENSG00000229630
chr10	43025491	43025735	10:43025491-43025735	ENSG00000263795
chr10	43035668	43036207	10:43035668-43036207	ENSG00000263795
chr10	43045833	43046461	10:43045833-43046461	ENSG00000263795
chr10	43069631	43069986	10:43069631-43069986	ENSG00000165731
chr10	43076505	43077599	10:43076505-43077599	ENSG00000165731
chr10	43082851	43083111	10:43082851-43083111	ENSG00000165731
chr10	43083660	43084426	10:43083660-43084426	ENSG00000165731
chr10	43092618	43093684	10:43092618-43093684	ENSG00000165731,ENSG00000228755
chr10	43104601	43105939	10:43104601-43105939	ENSG00000165731
chr10	43110381	43110728	10:43110381-43110728	ENSG00000165731
chr10	43120720	43121439	10:43120720-43121439	ENSG00000169826,ENSG00000273008
chr10	43129170	43129786	10:43129170-43129786	ENSG00000169826,ENSG00000273008,ENSG00000272387,ENSG00000272319,ENSG00000277479
chr10	43137806	43139050	10:43137806-43139050	ENSG00000169826,ENSG00000273008
chr10	43140431	43140940	10:43140431-43140940	ENSG00000169826,ENSG00000273008
chr10	43160559	43160849	10:43160559-43160849	-
chr10	43167007	43167314	10:43167007-43167314	-
chr10	43194202	43194471	10:43194202-43194471	-
chr10	43201900	43202886	10:43201900-43202886	ENSG00000198915
chr10	43205035	43205530	10:43205035-43205530	ENSG00000198915
chr10	43208923	43209144	10:43208923-43209144	ENSG00000198915
chr10	43221406	43221763	10:43221406-43221763	ENSG00000198915
chr10	43229045	43229638	10:43229045-43229638	ENSG00000198915
chr10	43231247	43232057	10:43231247-43232057	ENSG00000198915
chr10	43251270	43251791	10:43251270-43251791	ENSG00000236114
chr10	43260193	43260510	10:43260193-43260510	ENSG00000198915
chr10	43265953	43267013	10:43265953-43267013	ENSG00000198915
chr10	43287278	43287678	10:43287278-43287678	-
chr10	43293128	43293850	10:43293128-43293850	ENSG00000236114
chr10	43299609	43299845	10:43299609-43299845	-
chr10	43304578	43305159	10:43304578-43305159	-
chr10	43322536	43323356	10:43322536-43323356	ENSG00000236114,ENSG00000224265
chr10	43332107	43332497	10:43332107-43332497	ENSG00000236114,ENSG00000150201,ENSG00000221468,ENSG00000224265
chr10	43337385	43337959	10:43337385-43337959	ENSG00000150201,ENSG00000221468,ENSG00000224265
chr10	43348332	43348901	10:43348332-43348901	ENSG00000150201,ENSG00000221468,ENSG00000285712
chr10	43350814	43351162	10:43350814-43351162	ENSG00000150201,ENSG00000285712
chr10	43362068	43362759	10:43362068-43362759	ENSG00000236114,ENSG00000252532,ENSG00000150201,ENSG00000285712
chr10	43380782	43381027	10:43380782-43381027	ENSG00000150201
chr10	43383555	43383797	10:43383555-43383797	ENSG00000150201
chr10	43390848	43391084	10:43390848-43391084	ENSG00000169813,ENSG00000150201
chr10	43396469	43397583	10:43396469-43397583	ENSG00000252532,ENSG00000169813
chr10	43407374	43408111	10:43407374-43408111	ENSG00000169813
chr10	43408652	43409363	10:43408652-43409363	ENSG00000252532,ENSG00000243660,ENSG00000230555,ENSG00000221400,ENSG00000169813
chr10	43417859	43418383	10:43417859-43418383	ENSG00000230555,ENSG00000221400,ENSG00000169813
chr10	43420276	43421072	10:43420276-43421072	ENSG00000243660,ENSG00000230555,ENSG00000221400,ENSG00000169813
chr10	43427099	43427589	10:43427099-43427589	ENSG00000243660,ENSG00000230555,ENSG00000221400
chr10	43436372	43437387	10:43436372-43437387	ENSG00000252532,ENSG00000243660,ENSG00000230555,ENSG00000221400,ENSG00000169813
chr10	43451934	43452510	10:43451934-43452510	ENSG00000252532,ENSG00000243660
chr10	43455380	43456089	10:43455380-43456089	ENSG00000252532,ENSG00000243660,ENSG00000169813
chr10	43461945	43462188	10:43461945-43462188	ENSG00000252532
chr10	43574340	43574698	10:43574340-43574698	ENSG00000196793,ENSG00000236114
chr10	43594919	43596296	10:43594919-43596296	ENSG00000238263,ENSG00000237389,ENSG00000198298,ENSG00000232004,ENSG00000287852,ENSG00000236114
chr10	43596691	43596934	10:43596691-43596934	ENSG00000198298,ENSG00000232004,ENSG00000287852
chr10	43606071	43606968	10:43606071-43606968	ENSG00000238263,ENSG00000237389,ENSG00000198298,ENSG00000232004,ENSG00000287852,ENSG00000236114
chr10	43621985	43622204	10:43621985-43622204	ENSG00000238263,ENSG00000237389,ENSG00000223910
chr10	43623326	43623622	10:43623326-43623622	ENSG00000226245,ENSG00000238263,ENSG00000237389,ENSG00000223910,ENSG00000236114
chr10	43648268	43649355	10:43648268-43649355	ENSG00000270767,ENSG00000230565,ENSG00000226245,ENSG00000169740,ENSG00000238263,ENSG00000237389,ENSG00000236114
chr10	43666462	43667444	10:43666462-43667444	ENSG00000227395,ENSG00000287173,ENSG00000270767,ENSG00000214089,ENSG00000107562,ENSG00000223746,ENSG00000224162,ENSG00000271173,ENSG00000228426,ENSG00000230565,ENSG00000169740,ENSG00000238263,ENSG00000237389
chr10	43671790	43672046	10:43671790-43672046	ENSG00000107562,ENSG00000228426
chr10	43683630	43684062	10:43683630-43684062	ENSG00000223746,ENSG00000224162,ENSG00000271173
chr10	43689769	43690723	10:43689769-43690723	ENSG00000107562,ENSG00000237590,ENSG00000227029,ENSG00000236769,ENSG00000223746,ENSG00000224162,ENSG00000271173
chr10	43782017	43782506	10:43782017-43782506	ENSG00000227029,ENSG00000236769,ENSG00000226790,ENSG00000226808,ENSG00000234973,ENSG00000223746,ENSG00000224162,ENSG00000271173
chr10	43808028	43808624	10:43808028-43808624	ENSG00000270767,ENSG00000227029,ENSG00000236769,ENSG00000226790,ENSG00000226808,ENSG00000223746,ENSG00000224162,ENSG00000271173
chr10	43816207	43816841	10:43816207-43816841	ENSG00000287173,ENSG00000270767,ENSG00000237590,ENSG00000227029,ENSG00000233395,ENSG00000236769,ENSG00000226790,ENSG00000226808,ENSG00000223746,ENSG00000224162,ENSG00000271173
chr10	43878185	43878613	10:43878185-43878613	ENSG00000227029,ENSG00000236769,ENSG00000226808,ENSG00000223746
chr10	43899227	43899726	10:43899227-43899726	ENSG00000227029,ENSG00000233395,ENSG00000236769,ENSG00000226808,ENSG00000223746,ENSG00000224162,ENSG00000271173
chr10	43939974	43940336	10:43939974-43940336	ENSG00000227029,ENSG00000233395,ENSG00000236769
chr10	43965127	43965943	10:43965127-43965943	ENSG00000287173,ENSG00000270767,ENSG00000237590,ENSG00000227029,ENSG00000233395,ENSG00000236769,ENSG00000223746,ENSG00000224162,ENSG00000271173
chr10	43978030	43978379	10:43978030-43978379	ENSG00000227029,ENSG00000236769,ENSG00000224162,ENSG00000271173
chr10	44011048	44011293	10:44011048-44011293	-
chr10	44030090	44030445	10:44030090-44030445	ENSG00000287173,ENSG00000237590,ENSG00000227029,ENSG00000236769,ENSG00000223746,ENSG00000224162,ENSG00000271173
chr10	44195313	44195978	10:44195313-44195978	ENSG00000234580,ENSG00000287173,ENSG00000270767,ENSG00000214089,ENSG00000237590,ENSG00000223746,ENSG00000224162,ENSG00000271173
chr10	44293328	44293629	10:44293328-44293629	ENSG00000277288,ENSG00000229116,ENSG00000237590
chr10	44310681	44311515	10:44310681-44311515	ENSG00000270767,ENSG00000214089,ENSG00000287901,ENSG00000277288,ENSG00000229116,ENSG00000237590
chr10	44352293	44352688	10:44352293-44352688	ENSG00000234580,ENSG00000287173,ENSG00000270767,ENSG00000214089,ENSG00000237590,ENSG00000224162
chr10	44383925	44385528	10:44383925-44385528	ENSG00000214089,ENSG00000107562
chr10	44391298	44391684	10:44391298-44391684	ENSG00000287173,ENSG00000270767,ENSG00000214089,ENSG00000107562
chr10	44725400	44725984	10:44725400-44725984	ENSG00000188234,ENSG00000227395,ENSG00000234580,ENSG00000287173,ENSG00000270767,ENSG00000214089
chr10	44742278	44742572	10:44742278-44742572	ENSG00000227395,ENSG00000234580,ENSG00000287173,ENSG00000270767
chr10	44857700	44858011	10:44857700-44858011	ENSG00000227395,ENSG00000234580,ENSG00000287173,ENSG00000270767,ENSG00000214089
chr10	44864585	44865322	10:44864585-44865322	ENSG00000227395,ENSG00000234580,ENSG00000287173,ENSG00000270767,ENSG00000214089,ENSG00000107562
chr10	44878655	44879591	10:44878655-44879591	ENSG00000227395,ENSG00000224812,ENSG00000270767
chr10	44913490	44914055	10:44913490-44914055	ENSG00000279058,ENSG00000187783,ENSG00000234504
chr10	44925204	44925582	10:44925204-44925582	ENSG00000223462,ENSG00000187783,ENSG00000234504,ENSG00000224812
chr10	44932637	44933331	10:44932637-44933331	ENSG00000278531,ENSG00000165507,ENSG00000107551,ENSG00000273363,ENSG00000223462,ENSG00000187783,ENSG00000234504,ENSG00000224812
chr10	44948659	44949065	10:44948659-44949065	ENSG00000107551,ENSG00000273363,ENSG00000223462,ENSG00000224812
chr10	44959213	44960045	10:44959213-44960045	ENSG00000165507,ENSG00000107551,ENSG00000273363,ENSG00000223462,ENSG00000224812
chr10	44963299	44963637	10:44963299-44963637	ENSG00000107551,ENSG00000273363,ENSG00000224812
chr10	44967910	44968586	10:44967910-44968586	ENSG00000165507,ENSG00000107551,ENSG00000273363,ENSG00000223462,ENSG00000224812
chr10	44974677	44975357	10:44974677-44975357	ENSG00000165507,ENSG00000107551,ENSG00000273363
chr10	44978667	44979289	10:44978667-44979289	ENSG00000165507,ENSG00000107551,ENSG00000273363
chr10	44990302	44990788	10:44990302-44990788	ENSG00000165512,ENSG00000165511,ENSG00000165507,ENSG00000107551
chr10	44996038	44996680	10:44996038-44996680	ENSG00000165512,ENSG00000165511,ENSG00000165507,ENSG00000107551
chr10	45000546	45001776	10:45000546-45001776	ENSG00000165512,ENSG00000165511,ENSG00000165507
chr10	45008551	45009038	10:45008551-45009038	ENSG00000188234,ENSG00000207071,ENSG00000278531,ENSG00000275312,ENSG00000227683,ENSG00000263476,ENSG00000230501,ENSG00000236442,ENSG00000243349,ENSG00000235690,ENSG00000232554,ENSG00000270258,ENSG00000277757,ENSG00000165512,ENSG00000165511
chr10	45028265	45028502	10:45028265-45028502	ENSG00000207071,ENSG00000278531,ENSG00000275312,ENSG00000227683,ENSG00000263476,ENSG00000230501,ENSG00000236442,ENSG00000243349,ENSG00000235690,ENSG00000232554,ENSG00000270258,ENSG00000277757
chr10	45075267	45075845	10:45075267-45075845	ENSG00000207071,ENSG00000278531,ENSG00000275312,ENSG00000227683,ENSG00000263476,ENSG00000230501,ENSG00000236442,ENSG00000243349,ENSG00000235690,ENSG00000232554,ENSG00000228462,ENSG00000270258,ENSG00000277757,ENSG00000226937
chr10	45090745	45091439	10:45090745-45091439	ENSG00000207071,ENSG00000278531,ENSG00000275312,ENSG00000227683,ENSG00000263476,ENSG00000230501,ENSG00000236442,ENSG00000243349,ENSG00000235690,ENSG00000232554,ENSG00000270258,ENSG00000277757
chr10	45250007	45250348	10:45250007-45250348	ENSG00000224402,ENSG00000234993,ENSG00000207071,ENSG00000278531,ENSG00000275312,ENSG00000227683
chr10	45373360	45374382	10:45373360-45374382	ENSG00000012779
chr10	45376347	45376567	10:45376347-45376567	ENSG00000012779
chr10	45380111	45380472	10:45380111-45380472	ENSG00000231964,ENSG00000012779,ENSG00000207071,ENSG00000278531
chr10	45404062	45404603	10:45404062-45404603	ENSG00000266217,ENSG00000239883,ENSG00000231964,ENSG00000012779,ENSG00000207071,ENSG00000278531,ENSG00000275312,ENSG00000227683,ENSG00000263476,ENSG00000230501,ENSG00000236442,ENSG00000243349,ENSG00000235690,ENSG00000270258,ENSG00000277757
chr10	45419107	45419581	10:45419107-45419581	ENSG00000231964,ENSG00000012779
chr10	45420528	45420768	10:45420528-45420768	ENSG00000231964,ENSG00000012779
chr10	45421197	45421645	10:45421197-45421645	ENSG00000231964,ENSG00000012779
chr10	45425048	45425452	10:45425048-45425452	ENSG00000231964,ENSG00000012779
chr10	45465118	45465423	10:45465118-45465423	ENSG00000172671,ENSG00000165406,ENSG00000231964
chr10	45470111	45470927	10:45470111-45470927	ENSG00000231964
chr10	45557484	45557892	10:45557484-45557892	ENSG00000165406,ENSG00000231964
chr10	45558396	45558701	10:45558396-45558701	-
chr10	45580193	45581374	10:45580193-45581374	ENSG00000165406
chr10	45592445	45593116	10:45592445-45593116	ENSG00000188234,ENSG00000165406
chr10	45594323	45595093	10:45594323-45595093	ENSG00000188234,ENSG00000165406,ENSG00000231964
chr10	45600633	45601379	10:45600633-45601379	ENSG00000188234,ENSG00000165406,ENSG00000231964
chr10	45672166	45673080	10:45672166-45673080	ENSG00000204172,ENSG00000230869,ENSG00000172671,ENSG00000231964
chr10	45703984	45704239	10:45703984-45704239	ENSG00000150175,ENSG00000264217
chr10	45726739	45727772	10:45726739-45727772	ENSG00000273760,ENSG00000188234,ENSG00000172661,ENSG00000228702,ENSG00000237840,ENSG00000207071
chr10	45803003	45803475	10:45803003-45803475	ENSG00000264217,ENSG00000239152,ENSG00000239883,ENSG00000188234,ENSG00000231122,ENSG00000270434,ENSG00000172661,ENSG00000207071,ENSG00000278531,ENSG00000263476,ENSG00000236442,ENSG00000243349,ENSG00000232554
chr10	46987334	46987689	10:46987334-46987689	ENSG00000256574
chr10	46896730	46897314	10:46896730-46897314	ENSG00000204179,ENSG00000150175,ENSG00000238405,ENSG00000285662,ENSG00000165874
chr10	46786594	46787672	10:46786594-46787672	ENSG00000277758,ENSG00000189014,ENSG00000251079,ENSG00000254929,ENSG00000150175,ENSG00000243289,ENSG00000238405,ENSG00000204177,ENSG00000265366,ENSG00000229227
chr10	46773792	46774165	10:46773792-46774165	ENSG00000266217,ENSG00000243289,ENSG00000215097,ENSG00000265366,ENSG00000280913,ENSG00000274186,ENSG00000239152
chr10	46734109	46734370	10:46734109-46734370	ENSG00000228403,ENSG00000285662,ENSG00000204175,ENSG00000264217,ENSG00000231122,ENSG00000263476
chr10	46635242	46635897	10:46635242-46635897	ENSG00000229927,ENSG00000272430,ENSG00000165874,ENSG00000204176,ENSG00000234993,ENSG00000230501
chr10	46597635	46598263	10:46597635-46598263	ENSG00000272430,ENSG00000229227,ENSG00000231187,ENSG00000204176,ENSG00000275312,ENSG00000227683,ENSG00000232554,ENSG00000214089
chr10	46596591	46596882	10:46596591-46596882	ENSG00000272430,ENSG00000229227,ENSG00000231187,ENSG00000204176,ENSG00000275312,ENSG00000227683,ENSG00000214089
chr10	46588153	46588576	10:46588153-46588576	ENSG00000229227,ENSG00000231187,ENSG00000204176,ENSG00000204175,ENSG00000263476,ENSG00000243349,ENSG00000235690,ENSG00000232554,ENSG00000277757
chr10	46586816	46587117	10:46586816-46587117	ENSG00000229227,ENSG00000231187,ENSG00000243349,ENSG00000235690,ENSG00000277757
chr10	46585336	46585689	10:46585336-46585689	ENSG00000229227,ENSG00000231187,ENSG00000243349,ENSG00000235690,ENSG00000277757
chr10	46578530	46579303	10:46578530-46579303	ENSG00000229927,ENSG00000165874,ENSG00000204176,ENSG00000277757
chr10	46572688	46573024	10:46572688-46573024	ENSG00000150175,ENSG00000274186,ENSG00000204176,ENSG00000278531,ENSG00000270258
chr10	46565514	46566226	10:46565514-46566226	ENSG00000280913,ENSG00000229927,ENSG00000272430,ENSG00000165874,ENSG00000229227,ENSG00000231187,ENSG00000204175,ENSG00000279458,ENSG00000273225,ENSG00000265733,ENSG00000239152,ENSG00000275312,ENSG00000227683,ENSG00000263476
chr10	46556366	46556839	10:46556366-46556839	ENSG00000276430,ENSG00000277758,ENSG00000204175
chr10	46545175	46545665	10:46545175-46545665	ENSG00000276430,ENSG00000273760,ENSG00000276850,ENSG00000277758,ENSG00000252877,ENSG00000204175
chr10	46541252	46541530	10:46541252-46541530	ENSG00000264404
chr10	46470127	46470552	10:46470127-46470552	ENSG00000204175,ENSG00000285402,ENSG00000264230,ENSG00000280012,ENSG00000234504,ENSG00000224812
chr10	46398198	46398485	10:46398198-46398485	ENSG00000204179,ENSG00000204174,ENSG00000213412,ENSG00000285294
chr10	47552815	47553892	10:47552815-47553892	ENSG00000226964,ENSG00000264404,ENSG00000266217,ENSG00000215065,ENSG00000265630,ENSG00000251079,ENSG00000252877,ENSG00000254929,ENSG00000224919,ENSG00000204177,ENSG00000265366
chr10	47605958	47606359	10:47605958-47606359	ENSG00000172538,ENSG00000264404,ENSG00000285662
chr10	47670937	47671162	10:47670937-47671162	ENSG00000265018,ENSG00000277758,ENSG00000276544,ENSG00000189014,ENSG00000266217,ENSG00000274186
chr10	47705763	47706367	10:47705763-47706367	ENSG00000226964,ENSG00000276544,ENSG00000264404,ENSG00000204179
chr10	46218726	46219173	10:46218726-46219173	ENSG00000274186,ENSG00000279058
chr10	46228683	46229501	10:46228683-46229501	ENSG00000264717,ENSG00000204174,ENSG00000213412,ENSG00000279058
chr10	46256035	46256307	10:46256035-46256307	ENSG00000213412,ENSG00000273225
chr10	46269393	46269918	10:46269393-46269918	ENSG00000273225,ENSG00000279058,ENSG00000263482
chr10	46282806	46283237	10:46282806-46283237	ENSG00000264404,ENSG00000204174,ENSG00000279458,ENSG00000273225,ENSG00000274209,ENSG00000263482,ENSG00000264204
chr10	46284384	46285158	10:46284384-46285158	ENSG00000264404,ENSG00000204174,ENSG00000279458,ENSG00000273225,ENSG00000274209,ENSG00000263482,ENSG00000264204
chr10	46299016	46300263	10:46299016-46300263	ENSG00000213412,ENSG00000273225,ENSG00000279058,ENSG00000274209
chr10	47455459	47455893	10:47455459-47455893	ENSG00000265018,ENSG00000273760,ENSG00000277758,ENSG00000252877,ENSG00000270369,ENSG00000265190
chr10	47448991	47449713	10:47448991-47449713	ENSG00000273760,ENSG00000276850,ENSG00000277758,ENSG00000226964,ENSG00000189014,ENSG00000204172,ENSG00000224919,ENSG00000189090,ENSG00000270369,ENSG00000265190
chr10	50127838	50128099	10:50127838-50128099	ENSG00000230011,ENSG00000230166
chr10	50143560	50144072	10:50143560-50144072	ENSG00000226168,ENSG00000188611,ENSG00000233011,ENSG00000099290,ENSG00000204149,ENSG00000285803,ENSG00000222108,ENSG00000288603,ENSG00000178440,ENSG00000230166,ENSG00000227345,ENSG00000229870
chr10	50224278	50224623	10:50224278-50224623	ENSG00000188611,ENSG00000222108,ENSG00000288603,ENSG00000178440,ENSG00000204152,ENSG00000227345,ENSG00000273760
chr10	46734079	46734477	10:46734079-46734477	ENSG00000228403,ENSG00000285662,ENSG00000204175,ENSG00000264217,ENSG00000231122,ENSG00000237840,ENSG00000263476
chr10	46773758	46773997	10:46773758-46773997	ENSG00000266217,ENSG00000215097,ENSG00000265366,ENSG00000280913,ENSG00000274186
chr10	46786546	46787517	10:46786546-46787517	ENSG00000277758,ENSG00000189014,ENSG00000251079,ENSG00000254929,ENSG00000150175,ENSG00000243289,ENSG00000238405,ENSG00000204177,ENSG00000265366,ENSG00000229227
chr10	47461273	47461723	10:47461273-47461723	ENSG00000227345,ENSG00000189014,ENSG00000266217,ENSG00000224919,ENSG00000270369,ENSG00000265190,ENSG00000263761
chr10	47455454	47455829	10:47455454-47455829	ENSG00000265018,ENSG00000277758,ENSG00000252877,ENSG00000270369,ENSG00000265190
chr10	47449031	47449626	10:47449031-47449626	ENSG00000273760,ENSG00000276850,ENSG00000277758,ENSG00000226964,ENSG00000189014,ENSG00000204172,ENSG00000224919,ENSG00000189090,ENSG00000270369,ENSG00000265190
chr10	47384116	47384885	10:47384116-47384885	ENSG00000273760,ENSG00000270369,ENSG00000265763,ENSG00000264204
chr10	47377628	47378013	10:47377628-47378013	ENSG00000265763
chr10	47360322	47360551	10:47360322-47360551	ENSG00000276430,ENSG00000189014,ENSG00000204172,ENSG00000224919,ENSG00000189090
chr10	47340051	47340732	10:47340051-47340732	ENSG00000278561,ENSG00000276850,ENSG00000277758,ENSG00000204172,ENSG00000189090,ENSG00000270369,ENSG00000265203,ENSG00000263761
chr10	47311620	47312346	10:47311620-47312346	ENSG00000278561,ENSG00000252149,ENSG00000265018,ENSG00000252877,ENSG00000263761,ENSG00000266524
chr10	47306287	47306775	10:47306287-47306775	ENSG00000263761,ENSG00000266524,ENSG00000229227
chr10	47299924	47300609	10:47299924-47300609	ENSG00000263761,ENSG00000266524
chr10	47277487	47278272	10:47277487-47278272	ENSG00000265018,ENSG00000273760,ENSG00000226964,ENSG00000263761,ENSG00000238405,ENSG00000280913
chr10	47261045	47261358	10:47261045-47261358	ENSG00000273760,ENSG00000204172
chr10	47257716	47258146	10:47257716-47258146	ENSG00000273760,ENSG00000263761,ENSG00000204179
chr10	47181115	47181620	10:47181115-47181620	ENSG00000204174,ENSG00000279058
chr10	47179170	47179810	10:47179170-47179810	ENSG00000278561
chr10	47167439	47167701	10:47167439-47167701	-
chr10	47165566	47166305	10:47165566-47166305	ENSG00000204174
chr10	47081344	47081632	10:47081344-47081632	ENSG00000273760,ENSG00000279058
chr10	46987330	46987700	10:46987330-46987700	ENSG00000256574
chr10	46896779	46897301	10:46896779-46897301	ENSG00000204179,ENSG00000150175,ENSG00000238405,ENSG00000285662,ENSG00000165874
chr10	47552815	47553185	10:47552815-47553185	ENSG00000264404,ENSG00000266217,ENSG00000215065,ENSG00000265630,ENSG00000251079,ENSG00000252877,ENSG00000254929,ENSG00000224919,ENSG00000204177
chr10	47553505	47553938	10:47553505-47553938	ENSG00000264404,ENSG00000251079,ENSG00000252877,ENSG00000254929,ENSG00000224919,ENSG00000204177
chr10	47557792	47558047	10:47557792-47558047	ENSG00000277758,ENSG00000189014,ENSG00000264404,ENSG00000215065,ENSG00000265630,ENSG00000251079,ENSG00000254929
chr10	48064171	48064538	10:48064171-48064538	ENSG00000270025
chr10	48154488	48155078	10:48154488-48155078	ENSG00000235939,ENSG00000264800,ENSG00000226576,ENSG00000233665,ENSG00000165383,ENSG00000286993,ENSG00000285786,ENSG00000243289
chr10	48180453	48180837	10:48180453-48180837	ENSG00000285786,ENSG00000170324,ENSG00000204172
chr10	48199665	48199979	10:48199665-48199979	ENSG00000285786,ENSG00000170324,ENSG00000252149
chr10	48271135	48271426	10:48271135-48271426	ENSG00000285786,ENSG00000170324,ENSG00000278561,ENSG00000277758
chr10	48275958	48276234	10:48275958-48276234	ENSG00000285786,ENSG00000170324,ENSG00000252149
chr10	48287827	48288306	10:48287827-48288306	ENSG00000225482,ENSG00000285786,ENSG00000252149
chr10	48289611	48290068	10:48289611-48290068	ENSG00000225482,ENSG00000285786,ENSG00000252149
chr10	48299690	48300002	10:48299690-48300002	ENSG00000107643,ENSG00000225482,ENSG00000285786,ENSG00000265018,ENSG00000277758
chr10	48306365	48307341	10:48306365-48307341	ENSG00000107643,ENSG00000285786,ENSG00000278561,ENSG00000204172
chr10	48363677	48363943	10:48363677-48363943	ENSG00000264717
chr10	48368754	48369079	10:48368754-48369079	ENSG00000265018
chr10	48391154	48391709	10:48391154-48391709	ENSG00000107643,ENSG00000277758
chr10	48444394	48444639	10:48444394-48444639	ENSG00000279822
chr10	48456394	48456947	10:48456394-48456947	ENSG00000128805,ENSG00000279822
chr10	48459298	48459897	10:48459298-48459897	ENSG00000128805,ENSG00000279822
chr10	48465011	48465361	10:48465011-48465361	ENSG00000128805,ENSG00000252149
chr10	48470029	48470687	10:48470029-48470687	ENSG00000128805,ENSG00000279822,ENSG00000252149
chr10	48479261	48479692	10:48479261-48479692	ENSG00000128805
chr10	48480874	48481174	10:48480874-48481174	ENSG00000128805
chr10	48493101	48493984	10:48493101-48493984	ENSG00000128805
chr10	48502112	48502372	10:48502112-48502372	-
chr10	48505810	48506561	10:48505810-48506561	ENSG00000248682,ENSG00000264404
chr10	48511804	48512332	10:48511804-48512332	ENSG00000248682,ENSG00000265018,ENSG00000276430,ENSG00000276850,ENSG00000229227
chr10	48517966	48518682	10:48517966-48518682	ENSG00000248682,ENSG00000128805,ENSG00000276850
chr10	48519236	48520035	10:48519236-48520035	ENSG00000248682,ENSG00000128805,ENSG00000265018,ENSG00000276850
chr10	48523610	48524557	10:48523610-48524557	ENSG00000128805,ENSG00000252149
chr10	48551815	48552374	10:48551815-48552374	ENSG00000231906,ENSG00000128805
chr10	48564299	48564769	10:48564299-48564769	ENSG00000128805
chr10	48571731	48571975	10:48571731-48571975	ENSG00000272430
chr10	48577122	48577602	10:48577122-48577602	ENSG00000165383,ENSG00000231906,ENSG00000128805,ENSG00000265018,ENSG00000273760
chr10	48604540	48605198	10:48604540-48605198	ENSG00000128805
chr10	48606998	48607446	10:48606998-48607446	ENSG00000128805
chr10	48623614	48623966	10:48623614-48623966	ENSG00000251413
chr10	48628185	48628620	10:48628185-48628620	ENSG00000251413,ENSG00000264404
chr10	48634218	48634852	10:48634218-48634852	ENSG00000165383,ENSG00000228403,ENSG00000228754,ENSG00000251413,ENSG00000276430,ENSG00000277758
chr10	48655695	48656690	10:48655695-48656690	ENSG00000264800,ENSG00000226576,ENSG00000233665,ENSG00000165383,ENSG00000241577,ENSG00000228403,ENSG00000228754,ENSG00000236800,ENSG00000231906,ENSG00000128805
chr10	48668126	48668494	10:48668126-48668494	ENSG00000241577,ENSG00000228754,ENSG00000236800
chr10	48684566	48685621	10:48684566-48685621	ENSG00000165383,ENSG00000241577,ENSG00000228403,ENSG00000286993,ENSG00000228754,ENSG00000128815,ENSG00000236800
chr10	48700075	48700389	10:48700075-48700389	ENSG00000228754
chr10	48701637	48702175	10:48701637-48702175	ENSG00000165383,ENSG00000241577,ENSG00000228403,ENSG00000286993,ENSG00000228754
chr10	48792760	48793208	10:48792760-48793208	ENSG00000165383,ENSG00000241577,ENSG00000228403,ENSG00000286993,ENSG00000228754,ENSG00000128815,ENSG00000276430
chr10	48804502	48805138	10:48804502-48805138	ENSG00000165383,ENSG00000241577,ENSG00000228403,ENSG00000286993,ENSG00000228754,ENSG00000128815,ENSG00000276430
chr10	48820653	48820954	10:48820653-48820954	ENSG00000165383,ENSG00000241577,ENSG00000228403,ENSG00000286993,ENSG00000228754
chr10	49076626	49077320	10:49076626-49077320	ENSG00000172538,ENSG00000165633,ENSG00000264800,ENSG00000226576,ENSG00000233665,ENSG00000241577
chr10	49080038	49080358	10:49080038-49080358	ENSG00000172538,ENSG00000165633,ENSG00000233665
chr10	49114891	49115600	10:49114891-49115600	ENSG00000172538,ENSG00000234736,ENSG00000165633,ENSG00000264800,ENSG00000226576,ENSG00000233665
chr10	49116142	49116437	10:49116142-49116437	ENSG00000172538,ENSG00000234736,ENSG00000165633
chr10	49150973	49151349	10:49150973-49151349	ENSG00000172538,ENSG00000264800,ENSG00000226576,ENSG00000233665,ENSG00000277758
chr10	49158495	49158827	10:49158495-49158827	ENSG00000172538,ENSG00000264800,ENSG00000226576,ENSG00000233665
chr10	49164493	49164954	10:49164493-49164954	ENSG00000204161,ENSG00000172538,ENSG00000264800,ENSG00000226576,ENSG00000233665,ENSG00000165383,ENSG00000228403
chr10	49174037	49174646	10:49174037-49174646	ENSG00000204161,ENSG00000172538,ENSG00000264800,ENSG00000226576,ENSG00000233665,ENSG00000165383,ENSG00000241577
chr10	49177324	49177662	10:49177324-49177662	ENSG00000204161
chr10	49188312	49188541	10:49188312-49188541	ENSG00000204161
chr10	49190054	49190996	10:49190054-49190996	ENSG00000204161
chr10	49212010	49212563	10:49212010-49212563	ENSG00000172538,ENSG00000264800,ENSG00000226576,ENSG00000241577,ENSG00000265018,ENSG00000276430
chr10	49218462	49218681	10:49218462-49218681	-
chr10	49240978	49241628	10:49240978-49241628	ENSG00000264717
chr10	49253419	49253907	10:49253419-49253907	ENSG00000265018
chr10	49254653	49255079	10:49254653-49255079	ENSG00000241577,ENSG00000265018
chr10	49272353	49273327	10:49272353-49273327	ENSG00000285803,ENSG00000177354,ENSG00000236208,ENSG00000264800,ENSG00000233665,ENSG00000165383,ENSG00000241577,ENSG00000264717
chr10	49279993	49280454	10:49279993-49280454	ENSG00000177354,ENSG00000236208,ENSG00000265018
chr10	49286582	49286898	10:49286582-49286898	ENSG00000177354,ENSG00000236208
chr10	49299832	49300529	10:49299832-49300529	ENSG00000177354,ENSG00000236208,ENSG00000273760
chr10	49309732	49310468	10:49309732-49310468	ENSG00000177354,ENSG00000236208,ENSG00000264800,ENSG00000233665,ENSG00000165383,ENSG00000241577
chr10	49360101	49360909	10:49360101-49360909	ENSG00000235939,ENSG00000264800,ENSG00000226576,ENSG00000233665,ENSG00000165383,ENSG00000241577
chr10	49382208	49382693	10:49382208-49382693	ENSG00000235939,ENSG00000165606,ENSG00000264800,ENSG00000241577
chr10	49390165	49390507	10:49390165-49390507	ENSG00000235939,ENSG00000165606
chr10	49395382	49395762	10:49395382-49395762	ENSG00000235939,ENSG00000165606
chr10	49397488	49398496	10:49397488-49398496	ENSG00000235939,ENSG00000165606
chr10	49407483	49407809	10:49407483-49407809	ENSG00000235939,ENSG00000165606
chr10	49441421	49441789	10:49441421-49441789	ENSG00000235939,ENSG00000252149
chr10	49446794	49447245	10:49446794-49447245	ENSG00000235939
chr10	49508452	49509068	10:49508452-49509068	ENSG00000225830
chr10	49512359	49512699	10:49512359-49512699	ENSG00000225830,ENSG00000226576
chr10	49519143	49519466	10:49519143-49519466	ENSG00000271237,ENSG00000225830,ENSG00000226576,ENSG00000233665
chr10	49538596	49539765	10:49538596-49539765	ENSG00000271237,ENSG00000225830
chr10	49592993	49593480	10:49592993-49593480	ENSG00000288603,ENSG00000204152,ENSG00000230166,ENSG00000227345,ENSG00000229870,ENSG00000070748,ENSG00000271237,ENSG00000278561
chr10	49606872	49607404	10:49606872-49607404	ENSG00000230166,ENSG00000187714,ENSG00000070748,ENSG00000271237
chr10	49610078	49610467	10:49610078-49610467	ENSG00000187714,ENSG00000070748
chr10	49679427	49679913	10:49679427-49679913	ENSG00000229870,ENSG00000178645
chr10	49761759	49762629	10:49761759-49762629	ENSG00000222108,ENSG00000230166,ENSG00000227345,ENSG00000229870,ENSG00000226389,ENSG00000197444
chr10	50143560	50144045	10:50143560-50144045	ENSG00000226168,ENSG00000233011,ENSG00000099290,ENSG00000204149,ENSG00000285803,ENSG00000222108,ENSG00000288603,ENSG00000230166,ENSG00000227345,ENSG00000229870
chr10	45971579	45972743	10:45971579-45972743	ENSG00000265733,ENSG00000265354,ENSG00000264217,ENSG00000239883
chr10	46106078	46106928	10:46106078-46106928	ENSG00000265763,ENSG00000204174,ENSG00000279458,ENSG00000273225,ENSG00000264204,ENSG00000280012,ENSG00000188234
chr10	46097124	46097365	10:46097124-46097365	ENSG00000204174
chr10	46091883	46092882	10:46091883-46092882	ENSG00000279458,ENSG00000273225,ENSG00000279058,ENSG00000264204,ENSG00000280012,ENSG00000188234
chr10	46080023	46080435	10:46080023-46080435	ENSG00000279058,ENSG00000280012,ENSG00000188234
chr10	46077247	46077903	10:46077247-46077903	ENSG00000226964,ENSG00000280012,ENSG00000263639
chr10	46050802	46051439	10:46050802-46051439	ENSG00000204172,ENSG00000280012,ENSG00000263639
chr10	46030187	46030924	10:46030187-46030924	ENSG00000280012,ENSG00000263639,ENSG00000266412,ENSG00000265733,ENSG00000264217
chr10	46023116	46023813	10:46023116-46023813	ENSG00000266412,ENSG00000265733,ENSG00000265354,ENSG00000264217,ENSG00000239883,ENSG00000188234
chr10	45971609	45972788	10:45971609-45972788	ENSG00000265733,ENSG00000265354,ENSG00000264217,ENSG00000239883
chr10	50013850	50014420	10:50013850-50014420	ENSG00000229711,ENSG00000213667,ENSG00000226631,ENSG00000204149,ENSG00000285803,ENSG00000288603,ENSG00000178440,ENSG00000204152,ENSG00000230166,ENSG00000227345,ENSG00000228403
chr10	50035365	50035702	10:50035365-50035702	ENSG00000099290,ENSG00000226631,ENSG00000235618,ENSG00000204149,ENSG00000285803,ENSG00000222108,ENSG00000288603,ENSG00000178440,ENSG00000204152,ENSG00000230166,ENSG00000227345,ENSG00000229870
chr10	50067496	50068472	10:50067496-50068472	ENSG00000099290,ENSG00000235618,ENSG00000204149,ENSG00000285803,ENSG00000222108,ENSG00000288603,ENSG00000178440,ENSG00000204152,ENSG00000230166,ENSG00000227345
chr10	50143560	50143819	10:50143560-50143819	ENSG00000226168,ENSG00000233011,ENSG00000099290,ENSG00000204149,ENSG00000285803,ENSG00000222108,ENSG00000288603,ENSG00000178440,ENSG00000230166,ENSG00000227345,ENSG00000229870
chr10	50260627	50261187	10:50260627-50261187	ENSG00000229711,ENSG00000148584,ENSG00000226168,ENSG00000225137,ENSG00000188611,ENSG00000222108,ENSG00000230166,ENSG00000276850
chr10	50275792	50276112	10:50275792-50276112	ENSG00000188611
chr10	50291636	50291868	10:50291636-50291868	-
chr10	50293854	50294302	10:50293854-50294302	ENSG00000188611,ENSG00000178440
chr10	50316648	50317181	10:50316648-50317181	ENSG00000230011,ENSG00000279863,ENSG00000286401,ENSG00000222108
chr10	50325467	50325885	10:50325467-50325885	ENSG00000279863,ENSG00000286401,ENSG00000198964,ENSG00000276430
chr10	50326920	50327280	10:50326920-50327280	ENSG00000279863,ENSG00000286401
chr10	50336091	50336434	10:50336091-50336434	ENSG00000279863,ENSG00000286401,ENSG00000198964
chr10	50362726	50363003	10:50362726-50363003	-
chr10	50374958	50375403	10:50374958-50375403	-
chr10	50379744	50380140	10:50379744-50380140	-
chr10	50387594	50388157	10:50387594-50388157	ENSG00000230011,ENSG00000204152,ENSG00000227345
chr10	50417650	50418684	10:50417650-50418684	ENSG00000226200,ENSG00000198964
chr10	50421393	50421703	10:50421393-50421703	ENSG00000198964
chr10	50431142	50431354	10:50431142-50431354	-
chr10	50452582	50452911	10:50452582-50452911	ENSG00000226168,ENSG00000225303
chr10	50455231	50455787	10:50455231-50455787	ENSG00000230011,ENSG00000225303
chr10	50469778	50470598	10:50469778-50470598	ENSG00000225303,ENSG00000198964
chr10	50512993	50513308	10:50512993-50513308	-
chr10	50522981	50523266	10:50522981-50523266	-
chr10	50527491	50527825	10:50527491-50527825	-
chr10	50540488	50540731	10:50540488-50540731	-
chr10	50552912	50553239	10:50552912-50553239	ENSG00000238523
chr10	50561752	50562156	10:50561752-50562156	ENSG00000226200,ENSG00000238523
chr10	50577543	50578153	10:50577543-50578153	ENSG00000213667,ENSG00000226200,ENSG00000238523,ENSG00000285803,ENSG00000178440
chr10	50603701	50604431	10:50603701-50604431	ENSG00000230011,ENSG00000226168,ENSG00000226200,ENSG00000238523,ENSG00000198964
chr10	50611306	50611526	10:50611306-50611526	ENSG00000226200
chr10	50614387	50614810	10:50614387-50614810	ENSG00000226200,ENSG00000238523,ENSG00000198964
chr10	50621892	50622361	10:50621892-50622361	ENSG00000226200,ENSG00000198964
chr10	50623593	50625603	10:50623593-50625603	ENSG00000226200,ENSG00000198964
chr10	50636601	50637301	10:50636601-50637301	ENSG00000213667,ENSG00000230011,ENSG00000226168,ENSG00000231588
chr10	50653125	50653696	10:50653125-50653696	ENSG00000213667,ENSG00000230011,ENSG00000226168,ENSG00000231345
chr10	50659973	50660632	10:50659973-50660632	ENSG00000148584,ENSG00000213667,ENSG00000230011,ENSG00000226168,ENSG00000231345
chr10	50672166	50672626	10:50672166-50672626	ENSG00000229711,ENSG00000148584,ENSG00000213667,ENSG00000230011,ENSG00000226168,ENSG00000232706
chr10	50739480	50740600	10:50739480-50740600	ENSG00000204147,ENSG00000287221,ENSG00000213667,ENSG00000226168
chr10	50991013	50992394	10:50991013-50992394	ENSG00000185532,ENSG00000261368,ENSG00000236944,ENSG00000148584
chr10	51001554	51002049	10:51001554-51002049	ENSG00000261368,ENSG00000236944,ENSG00000148584,ENSG00000230011
chr10	51014712	51015003	10:51014712-51015003	ENSG00000261368,ENSG00000236944,ENSG00000229711,ENSG00000148584
chr10	51063613	51063833	10:51063613-51063833	ENSG00000223502,ENSG00000185532
chr10	51066225	51066933	10:51066225-51066933	ENSG00000223502,ENSG00000185532
chr10	51073768	51075194	10:51073768-51075194	ENSG00000223502,ENSG00000185532
chr10	51080607	51080897	10:51080607-51080897	ENSG00000185532
chr10	51083184	51083820	10:51083184-51083820	ENSG00000185532
chr10	51124612	51125519	10:51124612-51125519	ENSG00000213659
chr10	51126705	51126943	10:51126705-51126943	-
chr10	51219802	51220105	10:51219802-51220105	ENSG00000235279,ENSG00000207813
chr10	51224357	51224841	10:51224357-51224841	ENSG00000213659,ENSG00000235279,ENSG00000207813
chr10	51228223	51228651	10:51228223-51228651	ENSG00000213659,ENSG00000235279,ENSG00000207813
chr10	51230774	51231443	10:51230774-51231443	ENSG00000213659,ENSG00000235279,ENSG00000207813,ENSG00000231132
chr10	51245105	51246508	10:51245105-51246508	ENSG00000235279,ENSG00000207813,ENSG00000231132
chr10	51250643	51251361	10:51250643-51251361	ENSG00000213659,ENSG00000235279,ENSG00000207813,ENSG00000231132
chr10	51273481	51274085	10:51273481-51274085	ENSG00000213659,ENSG00000235279,ENSG00000207813,ENSG00000231132,ENSG00000261368,ENSG00000236944,ENSG00000229711,ENSG00000148584,ENSG00000226168,ENSG00000178440
chr10	51341020	51341459	10:51341020-51341459	ENSG00000213659,ENSG00000235279,ENSG00000207813
chr10	51422332	51423026	10:51422332-51423026	ENSG00000213659,ENSG00000235279,ENSG00000207813
chr10	51699320	51700258	10:51699320-51700258	ENSG00000177613
chr10	51784096	51784355	10:51784096-51784355	-
chr10	51832878	51833363	10:51832878-51833363	-
chr10	51879037	51879722	10:51879037-51879722	ENSG00000261368,ENSG00000236944
chr10	51905066	51905473	10:51905066-51905473	-
chr10	51918683	51919519	10:51918683-51919519	-
chr10	51935332	51935841	10:51935332-51935841	-
chr10	51960408	51960844	10:51960408-51960844	-
chr10	51993810	51994079	10:51993810-51994079	-
chr10	52020671	52021185	10:52020671-52021185	ENSG00000222108
chr10	52215869	52216213	10:52215869-52216213	ENSG00000261368,ENSG00000236944
chr10	52216832	52217343	10:52216832-52217343	ENSG00000227972,ENSG00000213657,ENSG00000261368,ENSG00000236944,ENSG00000148584
chr10	52232647	52234068	10:52232647-52234068	ENSG00000227972,ENSG00000213657,ENSG00000261368,ENSG00000236944,ENSG00000230011
chr10	52245166	52245701	10:52245166-52245701	-
chr10	52256924	52257226	10:52256924-52257226	ENSG00000236671
chr10	52308317	52309085	10:52308317-52309085	ENSG00000227972,ENSG00000213657,ENSG00000107984,ENSG00000236671
chr10	52313890	52315058	10:52313890-52315058	ENSG00000107984,ENSG00000236671
chr10	52315939	52316255	10:52315939-52316255	ENSG00000107984,ENSG00000236671
chr10	52359422	52360050	10:52359422-52360050	ENSG00000227972,ENSG00000213657
chr10	52466531	52466845	10:52466531-52466845	ENSG00000231131,ENSG00000227972,ENSG00000213657
chr10	52488867	52489326	10:52488867-52489326	ENSG00000227972,ENSG00000213657,ENSG00000107984
chr10	52615862	52616079	10:52615862-52616079	ENSG00000230011
chr10	52623870	52624085	10:52623870-52624085	-
chr10	52633016	52633693	10:52633016-52633693	ENSG00000227972,ENSG00000213657
chr10	52639618	52640048	10:52639618-52640048	ENSG00000227972,ENSG00000213657
chr10	52644782	52645047	10:52644782-52645047	ENSG00000227972
chr10	52652143	52653235	10:52652143-52653235	-
chr10	52729270	52729982	10:52729270-52729982	ENSG00000227972
chr10	52740808	52741485	10:52740808-52741485	ENSG00000231131
chr10	52744419	52744656	10:52744419-52744656	-
chr10	52752962	52753376	10:52752962-52753376	ENSG00000231131
chr10	52755216	52755902	10:52755216-52755902	ENSG00000165471,ENSG00000231131
chr10	52771900	52772330	10:52771900-52772330	ENSG00000165471
chr10	52778794	52779116	10:52778794-52779116	ENSG00000165471
chr10	52780070	52780528	10:52780070-52780528	ENSG00000201196,ENSG00000165471
chr10	52814403	52814987	10:52814403-52814987	ENSG00000252252,ENSG00000201196
chr10	52818064	52818367	10:52818064-52818367	ENSG00000201196
chr10	52877554	52877768	10:52877554-52877768	ENSG00000236958,ENSG00000201196
chr10	52884022	52884724	10:52884022-52884724	ENSG00000201196
chr10	52951726	52952262	10:52951726-52952262	ENSG00000285958
chr10	52965962	52966305	10:52965962-52966305	ENSG00000227121,ENSG00000285958
chr10	53005337	53005607	10:53005337-53005607	-
chr10	53005862	53006211	10:53005862-53006211	-
chr10	53013083	53013629	10:53013083-53013629	ENSG00000234173,ENSG00000231399,ENSG00000227121
chr10	53024982	53025533	10:53024982-53025533	ENSG00000231399,ENSG00000227121
chr10	53029922	53030926	10:53029922-53030926	ENSG00000231399,ENSG00000227121
chr10	53064603	53064978	10:53064603-53064978	ENSG00000234173,ENSG00000252161,ENSG00000231399,ENSG00000201196
chr10	53132014	53132515	10:53132014-53132515	ENSG00000234173
chr10	53140406	53140807	10:53140406-53140807	ENSG00000223800,ENSG00000236958,ENSG00000252161
chr10	53209907	53210453	10:53209907-53210453	ENSG00000236958,ENSG00000234173,ENSG00000252252,ENSG00000252161,ENSG00000226296
chr10	53326597	53327309	10:53326597-53327309	ENSG00000236958,ENSG00000234173,ENSG00000252252,ENSG00000252161,ENSG00000226296
chr10	53384449	53384702	10:53384449-53384702	ENSG00000252161,ENSG00000226296
chr10	53403584	53404480	10:53403584-53404480	ENSG00000228048,ENSG00000223800,ENSG00000236958,ENSG00000224697,ENSG00000234173,ENSG00000252252,ENSG00000252161,ENSG00000226296,ENSG00000227972
chr10	53577977	53578306	10:53577977-53578306	ENSG00000236958,ENSG00000234173,ENSG00000252252,ENSG00000252161
chr10	53579741	53580124	10:53579741-53580124	ENSG00000236958,ENSG00000234173,ENSG00000252252,ENSG00000252161
chr10	53601411	53601721	10:53601411-53601721	ENSG00000236958,ENSG00000234173,ENSG00000252161
chr10	53664478	53664983	10:53664478-53664983	ENSG00000236958,ENSG00000234173,ENSG00000252252,ENSG00000233805,ENSG00000252161
chr10	53754719	53755059	10:53754719-53755059	ENSG00000236958,ENSG00000234173,ENSG00000252252,ENSG00000233805
chr10	53839595	53839850	10:53839595-53839850	-
chr10	54338420	54339013	10:54338420-54339013	ENSG00000228048,ENSG00000223800,ENSG00000236958,ENSG00000224697,ENSG00000234173,ENSG00000252252
chr10	54621754	54622282	10:54621754-54622282	ENSG00000236958,ENSG00000221594,ENSG00000224697,ENSG00000234173,ENSG00000252252
chr10	54985883	54986164	10:54985883-54986164	ENSG00000228048,ENSG00000223800,ENSG00000236958,ENSG00000234173,ENSG00000252252
chr10	55601696	55602468	10:55601696-55602468	ENSG00000249860,ENSG00000228048,ENSG00000223800,ENSG00000236744
chr10	55628382	55628728	10:55628382-55628728	ENSG00000228048,ENSG00000223800,ENSG00000150275
chr10	55630342	55630609	10:55630342-55630609	ENSG00000228048,ENSG00000223800,ENSG00000150275
chr10	55631010	55631661	10:55631010-55631661	ENSG00000236993,ENSG00000228048,ENSG00000223800,ENSG00000236958,ENSG00000234173,ENSG00000150275
chr10	55653439	55654011	10:55653439-55654011	ENSG00000236993,ENSG00000228048,ENSG00000223800,ENSG00000236958,ENSG00000224697,ENSG00000234173,ENSG00000252252,ENSG00000150275
chr10	55740892	55741112	10:55740892-55741112	ENSG00000270541,ENSG00000228048,ENSG00000223800
chr10	55899707	55900163	10:55899707-55900163	ENSG00000228048,ENSG00000223800,ENSG00000236958,ENSG00000252252
chr10	56360895	56361986	10:56360895-56361986	ENSG00000287016,ENSG00000122952
chr10	56622462	56623193	10:56622462-56623193	ENSG00000235810,ENSG00000238707
chr10	57339051	57339401	10:57339051-57339401	ENSG00000270192,ENSG00000223841,ENSG00000235810,ENSG00000264747
chr10	57657292	57657586	10:57657292-57657586	ENSG00000232115,ENSG00000270192,ENSG00000223841,ENSG00000235810,ENSG00000264747
chr10	58045073	58045644	10:58045073-58045644	ENSG00000232115,ENSG00000270192,ENSG00000223841,ENSG00000235810,ENSG00000264747
chr10	58157221	58157820	10:58157221-58157820	ENSG00000226888,ENSG00000180221,ENSG00000232115,ENSG00000270192,ENSG00000223841,ENSG00000235810,ENSG00000264747
chr10	58180765	58181180	10:58180765-58181180	ENSG00000180221,ENSG00000232115
chr10	58240644	58240863	10:58240644-58240863	ENSG00000180221
chr10	58266967	58268268	10:58266967-58268268	ENSG00000122873,ENSG00000180221,ENSG00000151151
chr10	58268922	58269396	10:58268922-58269396	ENSG00000122873,ENSG00000180221,ENSG00000151151
chr10	58282598	58283013	10:58282598-58283013	ENSG00000122873,ENSG00000180221,ENSG00000151151
chr10	58291542	58291870	10:58291542-58291870	ENSG00000228527,ENSG00000122873,ENSG00000180221,ENSG00000151151,ENSG00000232115
chr10	58299332	58300113	10:58299332-58300113	ENSG00000108064,ENSG00000228527,ENSG00000180221
chr10	58322448	58323119	10:58322448-58323119	ENSG00000072401,ENSG00000261076,ENSG00000228527,ENSG00000180221
chr10	58334778	58335878	10:58334778-58335878	ENSG00000108064,ENSG00000072401,ENSG00000261076,ENSG00000180221
chr10	58340699	58341456	10:58340699-58341456	ENSG00000072401
chr10	58384124	58384560	10:58384124-58384560	ENSG00000108064,ENSG00000072401
chr10	58385013	58385951	10:58385013-58385951	ENSG00000108064
chr10	58435963	58436501	10:58435963-58436501	-
chr10	58512401	58513930	10:58512401-58513930	ENSG00000183055,ENSG00000122870
chr10	58531048	58531395	10:58531048-58531395	ENSG00000183055
chr10	58577265	58577897	10:58577265-58577897	ENSG00000226557,ENSG00000226888,ENSG00000237949,ENSG00000183055,ENSG00000235810
chr10	58585364	58585963	10:58585364-58585963	ENSG00000226557,ENSG00000183055
chr10	58592848	58593486	10:58592848-58593486	ENSG00000226557,ENSG00000226888,ENSG00000237949,ENSG00000252076,ENSG00000183055,ENSG00000122870,ENSG00000270192,ENSG00000223841,ENSG00000235810
chr10	58641200	58641682	10:58641200-58641682	ENSG00000183055
chr10	58651076	58651507	10:58651076-58651507	ENSG00000226888,ENSG00000183055
chr10	58665965	58666424	10:58665965-58666424	ENSG00000226557,ENSG00000226888,ENSG00000237949,ENSG00000252076,ENSG00000183055
chr10	58838895	58839167	10:58838895-58839167	ENSG00000235140,ENSG00000226557,ENSG00000226888,ENSG00000237949,ENSG00000252076,ENSG00000183055
chr10	58952867	58953284	10:58952867-58953284	ENSG00000226557,ENSG00000226888,ENSG00000237949,ENSG00000252076
chr10	58967647	58967863	10:58967647-58967863	ENSG00000226557,ENSG00000226888,ENSG00000237949
chr10	59175953	59176995	10:59175953-59176995	ENSG00000165443,ENSG00000226557,ENSG00000226888,ENSG00000237949
chr10	59181638	59181934	10:59181638-59181934	ENSG00000165443,ENSG00000226557,ENSG00000226888,ENSG00000237949
chr10	59266372	59267019	10:59266372-59267019	ENSG00000235140,ENSG00000235469,ENSG00000236556,ENSG00000148541,ENSG00000226557,ENSG00000226888
chr10	59283444	59284183	10:59283444-59284183	ENSG00000235140,ENSG00000236556,ENSG00000148541
chr10	59362199	59363368	10:59362199-59363368	ENSG00000287969,ENSG00000148541
chr10	59536220	59536846	10:59536220-59536846	ENSG00000235140,ENSG00000235469,ENSG00000226557,ENSG00000226888
chr10	59625949	59626746	10:59625949-59626746	ENSG00000227877,ENSG00000235140
chr10	59653953	59654530	10:59653953-59654530	ENSG00000227877,ENSG00000235140
chr10	59689007	59689356	10:59689007-59689356	ENSG00000227877,ENSG00000165449
chr10	59708908	59710299	10:59708908-59710299	ENSG00000227877,ENSG00000165449
chr10	59799447	59799667	10:59799447-59799667	ENSG00000227877
chr10	59803680	59804232	10:59803680-59804232	ENSG00000108091,ENSG00000227877
chr10	59805066	59805304	10:59805066-59805304	ENSG00000108091,ENSG00000227877
chr10	59817712	59818322	10:59817712-59818322	ENSG00000108091,ENSG00000227877,ENSG00000235140
chr10	59825959	59826410	10:59825959-59826410	ENSG00000227877
chr10	59831815	59832840	10:59831815-59832840	ENSG00000227877
chr10	59839523	59839909	10:59839523-59839909	ENSG00000227877,ENSG00000235140
chr10	59846786	59847009	10:59846786-59847009	-
chr10	59864934	59865356	10:59864934-59865356	-
chr10	59872897	59873393	10:59872897-59873393	-
chr10	59885286	59885960	10:59885286-59885960	ENSG00000235931,ENSG00000227877,ENSG00000235140
chr10	59906134	59907108	10:59906134-59907108	ENSG00000235931,ENSG00000108091,ENSG00000227877
chr10	59970313	59970972	10:59970313-59970972	ENSG00000235931
chr10	59991388	59992183	10:59991388-59992183	ENSG00000202190,ENSG00000235931,ENSG00000227877,ENSG00000235140,ENSG00000226888
chr10	60032497	60033166	10:60032497-60033166	ENSG00000202190,ENSG00000235931
chr10	60050294	60050700	10:60050294-60050700	ENSG00000202190,ENSG00000232682,ENSG00000151150
chr10	60054503	60054765	10:60054503-60054765	ENSG00000232682,ENSG00000151150
chr10	60093357	60093571	10:60093357-60093571	ENSG00000202190
chr10	60100168	60100554	10:60100168-60100554	ENSG00000202190,ENSG00000151150
chr10	60114735	60115220	10:60114735-60115220	ENSG00000202190,ENSG00000151150
chr10	60130064	60130718	10:60130064-60130718	ENSG00000282121,ENSG00000151150
chr10	60139330	60139559	10:60139330-60139559	ENSG00000282121,ENSG00000151150
chr10	60139933	60140256	10:60139933-60140256	ENSG00000282121,ENSG00000151150
chr10	60141211	60141447	10:60141211-60141447	ENSG00000282121,ENSG00000151150
chr10	60208627	60208919	10:60208627-60208919	-
chr10	60210232	60210614	10:60210232-60210614	-
chr10	60236800	60237563	10:60236800-60237563	ENSG00000202190
chr10	60271475	60272021	10:60271475-60272021	ENSG00000202190
chr10	60282869	60283214	10:60282869-60283214	ENSG00000202190
chr10	60437159	60437425	10:60437159-60437425	-
chr10	60446755	60447275	10:60446755-60447275	ENSG00000122872
chr10	60459774	60459994	10:60459774-60459994	ENSG00000122872
chr10	60461706	60462034	10:60461706-60462034	ENSG00000202190
chr10	60515502	60515785	10:60515502-60515785	ENSG00000122872
chr10	60521873	60522347	10:60521873-60522347	ENSG00000122872
chr10	60555701	60556001	10:60555701-60556001	-
chr10	60560371	60560930	10:60560371-60560930	ENSG00000122872
chr10	60572351	60573623	10:60572351-60573623	ENSG00000151150
chr10	60576324	60577013	10:60576324-60577013	ENSG00000151150
chr10	60606240	60607134	10:60606240-60607134	ENSG00000122872
chr10	60616750	60617260	10:60616750-60617260	ENSG00000122872
chr10	60619119	60619524	10:60619119-60619524	ENSG00000122872
chr10	60647176	60647655	10:60647176-60647655	ENSG00000122872
chr10	60663134	60664127	10:60663134-60664127	ENSG00000122872
chr10	60731357	60731890	10:60731357-60731890	ENSG00000254271,ENSG00000122872,ENSG00000151150
chr10	60732358	60733691	10:60732358-60733691	ENSG00000254271,ENSG00000122872,ENSG00000151150
chr10	60768769	60769036	10:60768769-60769036	ENSG00000170312
chr10	60778029	60779127	10:60778029-60779127	ENSG00000170312
chr10	60816479	60817140	10:60816479-60817140	-
chr10	60820159	60820848	10:60820159-60820848	-
chr10	60883198	60883526	10:60883198-60883526	ENSG00000072422
chr10	60910558	60911107	10:60910558-60911107	ENSG00000223107,ENSG00000072422
chr10	60921722	60921988	10:60921722-60921988	ENSG00000223107
chr10	60942793	60944816	10:60942793-60944816	ENSG00000072422
chr10	60950407	60950774	10:60950407-60950774	ENSG00000072422
chr10	60964086	60964419	10:60964086-60964419	-
chr10	60978464	60978933	10:60978464-60978933	ENSG00000227244
chr10	61001047	61001895	10:61001047-61001895	ENSG00000227244,ENSG00000072422
chr10	61082875	61083133	10:61082875-61083133	ENSG00000227244
chr10	61096946	61097959	10:61096946-61097959	ENSG00000227244
chr10	61125764	61126253	10:61125764-61126253	ENSG00000227244
chr10	61140894	61141245	10:61140894-61141245	ENSG00000227244
chr10	61211466	61211835	10:61211466-61211835	-
chr10	61280399	61280694	10:61280399-61280694	-
chr10	61286551	61287187	10:61286551-61287187	ENSG00000272592,ENSG00000227244
chr10	61438671	61438902	10:61438671-61438902	ENSG00000237233,ENSG00000196932
chr10	61452258	61453626	10:61452258-61453626	ENSG00000237233,ENSG00000196932
chr10	61465980	61466223	10:61465980-61466223	ENSG00000237233,ENSG00000196932
chr10	61486850	61487132	10:61486850-61487132	ENSG00000288052
chr10	61589382	61589762	10:61589382-61589762	-
chr10	61643264	61643901	10:61643264-61643901	ENSG00000272592,ENSG00000183346
chr10	61662830	61663333	10:61662830-61663333	ENSG00000272592,ENSG00000183346
chr10	61750972	61751203	10:61750972-61751203	ENSG00000272592
chr10	61752119	61752773	10:61752119-61752773	ENSG00000233643,ENSG00000272592
chr10	61754967	61755343	10:61754967-61755343	-
chr10	61765472	61766051	10:61765472-61766051	ENSG00000240940,ENSG00000234756,ENSG00000233643,ENSG00000272592
chr10	61779911	61780684	10:61779911-61780684	ENSG00000234756,ENSG00000233643,ENSG00000272592
chr10	61786593	61787273	10:61786593-61787273	ENSG00000233643,ENSG00000272592
chr10	61794006	61794516	10:61794006-61794516	ENSG00000233643,ENSG00000272592
chr10	61804288	61804967	10:61804288-61804967	ENSG00000233643,ENSG00000272592
chr10	61812047	61812489	10:61812047-61812489	ENSG00000233643
chr10	61836242	61836494	10:61836242-61836494	ENSG00000233643
chr10	61837658	61837907	10:61837658-61837907	ENSG00000233643
chr10	61867466	61868416	10:61867466-61868416	ENSG00000234756,ENSG00000233643,ENSG00000272592
chr10	61896889	61897390	10:61896889-61897390	ENSG00000150347
chr10	61899856	61900546	10:61899856-61900546	ENSG00000150347
chr10	61903014	61903801	10:61903014-61903801	ENSG00000150347
chr10	61941094	61941751	10:61941094-61941751	ENSG00000150347
chr10	61987869	61988424	10:61987869-61988424	ENSG00000150347
chr10	62016749	62017148	10:62016749-62017148	ENSG00000150347
chr10	62031339	62031948	10:62031339-62031948	-
chr10	62038557	62039249	10:62038557-62039249	ENSG00000150347
chr10	62046177	62046969	10:62046177-62046969	ENSG00000150347
chr10	62082653	62083977	10:62082653-62083977	ENSG00000150347
chr10	62108818	62109458	10:62108818-62109458	-
chr10	62109689	62110250	10:62109689-62110250	-
chr10	62170833	62171202	10:62170833-62171202	-
chr10	62243184	62243756	10:62243184-62243756	ENSG00000182010
chr10	62244940	62245243	10:62244940-62245243	ENSG00000234756
chr10	62268279	62269184	10:62268279-62269184	ENSG00000240940,ENSG00000234756,ENSG00000182010
chr10	62373963	62374712	10:62373963-62374712	ENSG00000285837,ENSG00000138311,ENSG00000240940,ENSG00000288011
chr10	62437765	62438221	10:62437765-62438221	ENSG00000240940
chr10	62492162	62492438	10:62492162-62492438	ENSG00000240940
chr10	62492722	62493000	10:62492722-62493000	ENSG00000240940
chr10	62501736	62501962	10:62501736-62501962	-
chr10	62506396	62506888	10:62506396-62506888	ENSG00000199446,ENSG00000285551,ENSG00000240940,ENSG00000234756
chr10	62528344	62528822	10:62528344-62528822	ENSG00000285551,ENSG00000240940,ENSG00000234756
chr10	62554755	62554979	10:62554755-62554979	-
chr10	62593936	62594466	10:62593936-62594466	ENSG00000199446,ENSG00000122877
chr10	62610759	62611113	10:62610759-62611113	ENSG00000199446,ENSG00000122877
chr10	62620551	62621065	10:62620551-62621065	-
chr10	62636975	62637830	10:62636975-62637830	ENSG00000285551
chr10	62669491	62669871	10:62669491-62669871	-
chr10	62681226	62681867	10:62681226-62681867	ENSG00000285551
chr10	62742743	62743101	10:62742743-62743101	ENSG00000234489
chr10	62760276	62760746	10:62760276-62760746	-
chr10	62763936	62764273	10:62763936-62764273	-
chr10	62779487	62779938	10:62779487-62779938	ENSG00000122877,ENSG00000181915,ENSG00000238280
chr10	62804200	62805544	10:62804200-62805544	ENSG00000122877,ENSG00000181915,ENSG00000238280
chr10	62816361	62817164	10:62816361-62817164	ENSG00000199446,ENSG00000122877,ENSG00000181915,ENSG00000238280
chr10	62817914	62818205	10:62817914-62818205	ENSG00000122877,ENSG00000238280
chr10	62826332	62826549	10:62826332-62826549	ENSG00000122877
chr10	62853002	62854232	10:62853002-62854232	-
chr10	62860855	62861067	10:62860855-62861067	-
chr10	62934244	62934546	10:62934244-62934546	ENSG00000199446,ENSG00000122877
chr10	63083795	63084339	10:63083795-63084339	ENSG00000199446
chr10	63133032	63133971	10:63133032-63133971	ENSG00000148572,ENSG00000224301,ENSG00000199446
chr10	63166900	63167176	10:63166900-63167176	ENSG00000232075,ENSG00000286373
chr10	63173984	63174518	10:63173984-63174518	ENSG00000171988
chr10	63185200	63185427	10:63185200-63185427	ENSG00000171988
chr10	63207103	63207727	10:63207103-63207727	ENSG00000171988
chr10	63217077	63217707	10:63217077-63217707	ENSG00000232075,ENSG00000286373,ENSG00000221063,ENSG00000270421,ENSG00000234369,ENSG00000171988
chr10	63227383	63227683	10:63227383-63227683	ENSG00000234369
chr10	63236319	63236876	10:63236319-63236876	ENSG00000270421,ENSG00000234369,ENSG00000171988
chr10	63241514	63242165	10:63241514-63242165	ENSG00000270421
chr10	63256185	63256776	10:63256185-63256776	ENSG00000221063,ENSG00000270421,ENSG00000234369,ENSG00000171988
chr10	63268853	63269447	10:63268853-63269447	ENSG00000232075,ENSG00000286373,ENSG00000272767,ENSG00000221063,ENSG00000270421,ENSG00000171988
chr10	63388527	63388895	10:63388527-63388895	ENSG00000221063,ENSG00000270421
chr10	63421484	63422090	10:63421484-63422090	ENSG00000224412,ENSG00000272767,ENSG00000235816,ENSG00000221063,ENSG00000270421
chr10	63437157	63437739	10:63437157-63437739	ENSG00000224412,ENSG00000272767,ENSG00000235816,ENSG00000221063,ENSG00000270421
chr10	63464941	63466538	10:63464941-63466538	ENSG00000224412,ENSG00000272767,ENSG00000270421,ENSG00000171988
chr10	63497308	63497697	10:63497308-63497697	ENSG00000224412,ENSG00000272767,ENSG00000221063,ENSG00000270421
chr10	63515305	63515838	10:63515305-63515838	ENSG00000165476,ENSG00000224412,ENSG00000270421,ENSG00000171988
chr10	63520878	63522370	10:63520878-63522370	ENSG00000232075,ENSG00000286373,ENSG00000165476,ENSG00000224412,ENSG00000272767,ENSG00000270421,ENSG00000171988
chr10	63535951	63536217	10:63535951-63536217	ENSG00000165476,ENSG00000224412
chr10	63554637	63555056	10:63554637-63555056	ENSG00000270352,ENSG00000232075,ENSG00000286373,ENSG00000165476,ENSG00000224412,ENSG00000272767,ENSG00000221063,ENSG00000270421
chr10	63628602	63630990	10:63628602-63630990	ENSG00000232075,ENSG00000286373
chr10	63644535	63644778	10:63644535-63644778	ENSG00000270352,ENSG00000232075,ENSG00000286373
chr10	63692144	63692478	10:63692144-63692478	ENSG00000270352,ENSG00000232075,ENSG00000286373
chr10	63698376	63698736	10:63698376-63698736	ENSG00000270352,ENSG00000232075,ENSG00000286373
chr10	63703012	63703598	10:63703012-63703598	ENSG00000270352,ENSG00000232075,ENSG00000286373,ENSG00000199446
chr10	63712018	63712880	10:63712018-63712880	ENSG00000270352,ENSG00000232075,ENSG00000286373
chr10	63718481	63718695	10:63718481-63718695	ENSG00000232075,ENSG00000286373
chr10	63720129	63720444	10:63720129-63720444	-
chr10	63866145	63867099	10:63866145-63867099	ENSG00000213609,ENSG00000228566
chr10	63872244	63872754	10:63872244-63872754	ENSG00000213609,ENSG00000228566
chr10	63976529	63977128	10:63976529-63977128	ENSG00000227173,ENSG00000235489,ENSG00000213609
chr10	63977464	63977697	10:63977464-63977697	ENSG00000235489,ENSG00000213609
chr10	64040934	64041852	10:64040934-64041852	ENSG00000273360,ENSG00000233724,ENSG00000227173,ENSG00000282906,ENSG00000270754,ENSG00000224714,ENSG00000216740,ENSG00000235489,ENSG00000226426,ENSG00000213609
chr10	64067108	64067601	10:64067108-64067601	ENSG00000282906,ENSG00000270754,ENSG00000224714,ENSG00000216740,ENSG00000235489,ENSG00000213609
chr10	64112705	64113241	10:64112705-64113241	ENSG00000233724,ENSG00000227173,ENSG00000282906,ENSG00000270754,ENSG00000224714,ENSG00000216740,ENSG00000270648,ENSG00000235489,ENSG00000213609
chr10	64113886	64114163	10:64113886-64114163	ENSG00000227173,ENSG00000282906,ENSG00000270754,ENSG00000224714,ENSG00000216740,ENSG00000270648,ENSG00000235489,ENSG00000213609
chr10	64430771	64431116	10:64430771-64431116	ENSG00000216740,ENSG00000270648,ENSG00000235489
chr10	64507894	64508521	10:64507894-64508521	ENSG00000227173,ENSG00000282906,ENSG00000270754,ENSG00000224714,ENSG00000216740,ENSG00000270648,ENSG00000233900,ENSG00000235489
chr10	64516082	64516821	10:64516082-64516821	ENSG00000273360,ENSG00000233724,ENSG00000227173,ENSG00000282906,ENSG00000270754,ENSG00000224714,ENSG00000216740,ENSG00000270648,ENSG00000233900,ENSG00000235489
chr10	64531505	64531780	10:64531505-64531780	ENSG00000282906,ENSG00000224714,ENSG00000216740,ENSG00000270648,ENSG00000233900,ENSG00000235489
chr10	64648884	64649459	10:64648884-64649459	ENSG00000233724,ENSG00000227173,ENSG00000282906,ENSG00000270754,ENSG00000224714,ENSG00000216740,ENSG00000270648,ENSG00000233900,ENSG00000235489
chr10	64731845	64732063	10:64731845-64732063	ENSG00000227173,ENSG00000282906,ENSG00000270754,ENSG00000224714,ENSG00000216740,ENSG00000270648
chr10	65341228	65342170	10:65341228-65342170	ENSG00000273360,ENSG00000235356,ENSG00000233724,ENSG00000227173,ENSG00000282906,ENSG00000270754,ENSG00000224714,ENSG00000216740,ENSG00000270648
chr10	65430971	65431361	10:65430971-65431361	ENSG00000273360,ENSG00000235356,ENSG00000233724,ENSG00000227173,ENSG00000282906,ENSG00000270754,ENSG00000224714
chr10	65548084	65548300	10:65548084-65548300	ENSG00000228065
chr10	65570165	65571485	10:65570165-65571485	ENSG00000228065
chr10	65794165	65794415	10:65794165-65794415	ENSG00000273360,ENSG00000235356,ENSG00000227173,ENSG00000224714
chr10	65825645	65825898	10:65825645-65825898	ENSG00000273360,ENSG00000233724,ENSG00000227173,ENSG00000282906,ENSG00000270754,ENSG00000224714
chr10	65891227	65891814	10:65891227-65891814	ENSG00000225299,ENSG00000273360,ENSG00000228065,ENSG00000235356,ENSG00000233724,ENSG00000227173,ENSG00000282906,ENSG00000270754,ENSG00000224714,ENSG00000216740,ENSG00000270648
chr10	65898048	65898357	10:65898048-65898357	ENSG00000273360,ENSG00000233724,ENSG00000227173,ENSG00000282906,ENSG00000270754,ENSG00000224714
chr10	65899799	65900150	10:65899799-65900150	ENSG00000273360,ENSG00000233724,ENSG00000227173
chr10	65911164	65911779	10:65911164-65911779	ENSG00000273360,ENSG00000235356,ENSG00000233724,ENSG00000227173,ENSG00000282906,ENSG00000270754,ENSG00000224714
chr10	66180510	66180995	10:66180510-66180995	ENSG00000273360,ENSG00000235356,ENSG00000233724,ENSG00000227173,ENSG00000282906,ENSG00000270754,ENSG00000224714,ENSG00000270648
chr10	66187282	66187556	10:66187282-66187556	ENSG00000273360,ENSG00000227173,ENSG00000282906
chr10	66788360	66788801	10:66788360-66788801	ENSG00000225299
chr10	66810667	66811014	10:66810667-66811014	ENSG00000225299
chr10	66822762	66823201	10:66822762-66823201	ENSG00000226448,ENSG00000225299
chr10	66827484	66828110	10:66827484-66828110	ENSG00000226448,ENSG00000225299,ENSG00000277056
chr10	66832940	66833245	10:66832940-66833245	ENSG00000277056
chr10	66834884	66835147	10:66834884-66835147	ENSG00000277056
chr10	66842422	66842659	10:66842422-66842659	ENSG00000226448,ENSG00000225299,ENSG00000277056
chr10	66925771	66926137	10:66925771-66926137	ENSG00000226448,ENSG00000225299,ENSG00000198739,ENSG00000273360
chr10	66928117	66928414	10:66928117-66928414	ENSG00000225299,ENSG00000198739
chr10	66931336	66931617	10:66931336-66931617	ENSG00000226448,ENSG00000225299,ENSG00000198739
chr10	67230780	67231430	10:67230780-67231430	ENSG00000276866,ENSG00000226448,ENSG00000225299
chr10	67386898	67387588	10:67386898-67387588	ENSG00000276866,ENSG00000226448,ENSG00000225299,ENSG00000183230
chr10	67520971	67521185	10:67520971-67521185	ENSG00000276866,ENSG00000226448,ENSG00000225299
chr10	67666622	67666841	10:67666622-67666841	ENSG00000183230
chr10	67697784	67698133	10:67697784-67698133	ENSG00000212520,ENSG00000213606,ENSG00000183230
chr10	67725377	67725865	10:67725377-67725865	ENSG00000212520,ENSG00000213606
chr10	67728141	67728550	10:67728141-67728550	ENSG00000213606
chr10	67763602	67764891	10:67763602-67764891	ENSG00000212520,ENSG00000213606,ENSG00000183230
chr10	67772926	67773400	10:67772926-67773400	ENSG00000212520,ENSG00000225922,ENSG00000213606,ENSG00000226448,ENSG00000225299,ENSG00000183230
chr10	67779726	67780217	10:67779726-67780217	ENSG00000212520,ENSG00000213606,ENSG00000183230
chr10	67785218	67785436	10:67785218-67785436	ENSG00000212520,ENSG00000225922
chr10	67828810	67829338	10:67828810-67829338	ENSG00000237141,ENSG00000239942,ENSG00000212520,ENSG00000108176
chr10	67837931	67838560	10:67837931-67838560	ENSG00000138347,ENSG00000226318,ENSG00000272892,ENSG00000237141,ENSG00000239942,ENSG00000212520,ENSG00000108176
chr10	67849307	67850050	10:67849307-67850050	ENSG00000234102,ENSG00000138347,ENSG00000226318,ENSG00000096717,ENSG00000219932,ENSG00000252113,ENSG00000272892,ENSG00000237141,ENSG00000239942,ENSG00000212520,ENSG00000108176
chr10	67855521	67856020	10:67855521-67856020	ENSG00000234102,ENSG00000222371,ENSG00000138347,ENSG00000226318,ENSG00000096717,ENSG00000219932,ENSG00000252113,ENSG00000272892,ENSG00000212520
chr10	67864665	67865140	10:67864665-67865140	ENSG00000234102,ENSG00000138347,ENSG00000226318,ENSG00000096717,ENSG00000219932,ENSG00000252113
chr10	67884244	67885402	10:67884244-67885402	ENSG00000138347,ENSG00000226318,ENSG00000096717,ENSG00000219932
chr10	67916275	67916503	10:67916275-67916503	ENSG00000226318,ENSG00000096717
chr10	67934258	67934797	10:67934258-67934797	ENSG00000138347,ENSG00000226318,ENSG00000096717
chr10	68014179	68014700	10:68014179-68014700	ENSG00000236375,ENSG00000266467,ENSG00000226318
chr10	68052551	68052838	10:68052551-68052838	ENSG00000138347,ENSG00000226318
chr10	68074258	68075508	10:68074258-68075508	ENSG00000138347,ENSG00000226318,ENSG00000148634
chr10	68153684	68154381	10:68153684-68154381	ENSG00000222371,ENSG00000138347
chr10	68156520	68156785	10:68156520-68156785	ENSG00000222371,ENSG00000138347
chr10	68165792	68166020	10:68165792-68166020	ENSG00000234102,ENSG00000222371,ENSG00000138347
chr10	68208561	68208831	10:68208561-68208831	ENSG00000234102,ENSG00000138347
chr10	68231186	68232002	10:68231186-68232002	ENSG00000234102,ENSG00000233590,ENSG00000179774,ENSG00000138347
chr10	68302193	68302617	10:68302193-68302617	ENSG00000108187,ENSG00000234102
chr10	68328365	68328731	10:68328365-68328731	ENSG00000096746,ENSG00000108187
chr10	68331342	68332960	10:68331342-68332960	ENSG00000096746,ENSG00000108187
chr10	68348375	68348847	10:68348375-68348847	ENSG00000204130,ENSG00000096746,ENSG00000108187,ENSG00000234102
chr10	68406296	68407793	10:68406296-68407793	ENSG00000207438,ENSG00000226493,ENSG00000199638,ENSG00000234806,ENSG00000204130
chr10	68435871	68436303	10:68435871-68436303	ENSG00000200218,ENSG00000221184,ENSG00000283551,ENSG00000227583,ENSG00000207438,ENSG00000226493,ENSG00000199638,ENSG00000234806,ENSG00000138346
chr10	68471562	68472258	10:68471562-68472258	ENSG00000207438,ENSG00000226493,ENSG00000122912,ENSG00000199638,ENSG00000234806,ENSG00000138346
chr10	68527063	68527901	10:68527063-68527901	ENSG00000200218,ENSG00000221184,ENSG00000283551,ENSG00000195401,ENSG00000060339,ENSG00000270494,ENSG00000260400,ENSG00000227583,ENSG00000214881,ENSG00000207438,ENSG00000226493,ENSG00000122912,ENSG00000199638
chr10	68550728	68551176	10:68550728-68551176	ENSG00000200218,ENSG00000221184,ENSG00000283551,ENSG00000195401,ENSG00000060339,ENSG00000270494,ENSG00000260400,ENSG00000227583,ENSG00000138336,ENSG00000214881,ENSG00000207438,ENSG00000226493
chr10	68559964	68560932	10:68559964-68560932	ENSG00000260400,ENSG00000227583,ENSG00000138336,ENSG00000214881,ENSG00000207438
chr10	68563204	68563528	10:68563204-68563528	ENSG00000195401,ENSG00000260400,ENSG00000227583,ENSG00000138336,ENSG00000214881,ENSG00000207438
chr10	68576136	68576568	10:68576136-68576568	ENSG00000200218,ENSG00000221184,ENSG00000283551,ENSG00000195401,ENSG00000260400,ENSG00000227583,ENSG00000138336,ENSG00000214881,ENSG00000207438,ENSG00000226493
chr10	68600174	68600734	10:68600174-68600734	ENSG00000200218,ENSG00000221184,ENSG00000283551,ENSG00000195401,ENSG00000060339,ENSG00000270494,ENSG00000260400,ENSG00000227583,ENSG00000213025,ENSG00000138336,ENSG00000214881,ENSG00000207438,ENSG00000226493
chr10	68622608	68622973	10:68622608-68622973	ENSG00000221184,ENSG00000283551,ENSG00000195401,ENSG00000260400,ENSG00000227583,ENSG00000213025,ENSG00000207438,ENSG00000226493
chr10	68628526	68628911	10:68628526-68628911	ENSG00000221184,ENSG00000283551,ENSG00000195401,ENSG00000260400,ENSG00000227583,ENSG00000213025,ENSG00000214881,ENSG00000207438,ENSG00000226493
chr10	68720934	68721702	10:68720934-68721702	ENSG00000221184,ENSG00000283551,ENSG00000195401,ENSG00000060339,ENSG00000270494,ENSG00000260400,ENSG00000227583,ENSG00000207438,ENSG00000226493
chr10	68827113	68828591	10:68827113-68828591	ENSG00000200218,ENSG00000165730,ENSG00000221184,ENSG00000283551
chr10	68900665	68901710	10:68900665-68901710	ENSG00000165732,ENSG00000206855,ENSG00000107625,ENSG00000285871,ENSG00000200218,ENSG00000221184,ENSG00000283551,ENSG00000195401
chr10	68955511	68957186	10:68955511-68957186	ENSG00000198954,ENSG00000165732,ENSG00000206855,ENSG00000221184,ENSG00000283551
chr10	68988395	68989336	10:68988395-68989336	ENSG00000214875,ENSG00000198954
chr10	69044509	69044887	10:69044509-69044887	ENSG00000229001
chr10	69045557	69045871	10:69045557-69045871	ENSG00000122862,ENSG00000229001
chr10	69057388	69057609	10:69057388-69057609	ENSG00000229001
chr10	69061343	69062094	10:69061343-69062094	ENSG00000122862,ENSG00000229001
chr10	69065493	69065806	10:69065493-69065806	ENSG00000122862,ENSG00000229001
chr10	69087504	69088324	10:69087504-69088324	ENSG00000274008,ENSG00000122862,ENSG00000229001,ENSG00000214875,ENSG00000198954
chr10	69096055	69096418	10:69096055-69096418	ENSG00000274008,ENSG00000122862,ENSG00000229001
chr10	69101736	69102035	10:69101736-69102035	ENSG00000122958,ENSG00000274008,ENSG00000229001
chr10	69123434	69124552	10:69123434-69124552	ENSG00000233163,ENSG00000122958,ENSG00000229001,ENSG00000214875,ENSG00000198954
chr10	69146719	69147207	10:69146719-69147207	ENSG00000233163,ENSG00000122958
chr10	69179593	69181024	10:69179593-69181024	ENSG00000156502,ENSG00000233163
chr10	69215504	69215961	10:69215504-69215961	ENSG00000156510,ENSG00000156502
chr10	69222184	69222991	10:69222184-69222991	ENSG00000231748,ENSG00000156510,ENSG00000229261,ENSG00000156502,ENSG00000233163
chr10	69229029	69229915	10:69229029-69229915	ENSG00000229197,ENSG00000231748,ENSG00000156510,ENSG00000229261
chr10	69237677	69238019	10:69237677-69238019	ENSG00000075073,ENSG00000229197,ENSG00000156515,ENSG00000231748,ENSG00000156510,ENSG00000229261
chr10	69239897	69240121	10:69239897-69240121	ENSG00000231748,ENSG00000156510
chr10	69318093	69319526	10:69318093-69319526	ENSG00000229197,ENSG00000156515,ENSG00000231748
chr10	69327803	69328490	10:69327803-69328490	ENSG00000229197,ENSG00000156515,ENSG00000231748
chr10	69335065	69335524	10:69335065-69335524	ENSG00000229197,ENSG00000156515,ENSG00000231748
chr10	69337255	69337762	10:69337255-69337762	ENSG00000229197,ENSG00000156515,ENSG00000231748
chr10	69344611	69345204	10:69344611-69345204	ENSG00000156515,ENSG00000231748
chr10	69359147	69359843	10:69359147-69359843	ENSG00000229197,ENSG00000231748
chr10	69375353	69375999	10:69375353-69375999	ENSG00000229197,ENSG00000156515,ENSG00000231748,ENSG00000233163
chr10	69390031	69390437	10:69390031-69390437	ENSG00000229197,ENSG00000156515,ENSG00000231748
chr10	69392424	69392787	10:69392424-69392787	ENSG00000075073,ENSG00000229197,ENSG00000156515,ENSG00000231748,ENSG00000229261
chr10	69408596	69409250	10:69408596-69409250	ENSG00000075073,ENSG00000231748
chr10	69427171	69427493	10:69427171-69427493	ENSG00000232734,ENSG00000075073
chr10	69439706	69439963	10:69439706-69439963	ENSG00000232734
chr10	69449932	69450226	10:69449932-69450226	ENSG00000099282
chr10	69451207	69452018	10:69451207-69452018	ENSG00000099282,ENSG00000232734
chr10	69465355	69465711	10:69465355-69465711	ENSG00000099282
chr10	69479185	69479415	10:69479185-69479415	ENSG00000099282
chr10	69507788	69508308	10:69507788-69508308	ENSG00000235803,ENSG00000230755,ENSG00000233197,ENSG00000287306,ENSG00000099282,ENSG00000232734,ENSG00000075073,ENSG00000235524,ENSG00000231152,ENSG00000226794
chr10	69516356	69516670	10:69516356-69516670	ENSG00000235803,ENSG00000230755,ENSG00000233197,ENSG00000287306,ENSG00000235524,ENSG00000231152,ENSG00000226794
chr10	69572271	69572758	10:69572271-69572758	ENSG00000235803,ENSG00000230755,ENSG00000236154,ENSG00000122859,ENSG00000235524,ENSG00000231152,ENSG00000226794
chr10	69573255	69573762	10:69573255-69573762	ENSG00000235803,ENSG00000230755,ENSG00000236154,ENSG00000122859,ENSG00000235524,ENSG00000231152,ENSG00000226794
chr10	69630140	69630572	10:69630140-69630572	ENSG00000235803,ENSG00000230755,ENSG00000235524,ENSG00000231152,ENSG00000226794,ENSG00000171224,ENSG00000235645,ENSG00000230469
chr10	69639190	69639507	10:69639190-69639507	ENSG00000235803,ENSG00000230755,ENSG00000235524,ENSG00000231152,ENSG00000226794,ENSG00000171224,ENSG00000235645
chr10	69644575	69644847	10:69644575-69644847	ENSG00000235803,ENSG00000230755,ENSG00000235524,ENSG00000231152,ENSG00000226794,ENSG00000235645
chr10	69651051	69651346	10:69651051-69651346	ENSG00000235803,ENSG00000230755,ENSG00000235524,ENSG00000231152,ENSG00000226794,ENSG00000235645,ENSG00000230469
chr10	69704063	69704314	10:69704063-69704314	ENSG00000235645,ENSG00000230469
chr10	69801214	69801586	10:69801214-69801586	ENSG00000230469,ENSG00000197467
chr10	69802121	69803112	10:69802121-69803112	ENSG00000230469,ENSG00000197467
chr10	69817067	69817700	10:69817067-69817700	ENSG00000230469,ENSG00000197467
chr10	69836079	69836994	10:69836079-69836994	ENSG00000230469,ENSG00000197467
chr10	69846598	69846916	10:69846598-69846916	ENSG00000230469
chr10	69861337	69861788	10:69861337-69861788	ENSG00000230469
chr10	69914597	69915401	10:69914597-69915401	ENSG00000230469,ENSG00000197467
chr10	69959930	69960228	10:69959930-69960228	ENSG00000230469,ENSG00000197467,ENSG00000224222
chr10	69961753	69962076	10:69961753-69962076	ENSG00000224222
chr10	70052424	70054165	10:70052424-70054165	ENSG00000224222,ENSG00000099284
chr10	70126039	70126621	10:70126039-70126621	ENSG00000224222,ENSG00000099284,ENSG00000042286,ENSG00000156521
chr10	70132623	70132973	10:70132623-70132973	ENSG00000042286,ENSG00000156521
chr10	70135615	70135843	10:70135615-70135843	ENSG00000042286,ENSG00000156521
chr10	70145496	70147155	10:70145496-70147155	ENSG00000156521,ENSG00000079332,ENSG00000229097
chr10	70162766	70163121	10:70162766-70163121	ENSG00000156521,ENSG00000079332,ENSG00000229097
chr10	70170141	70170984	10:70170141-70170984	ENSG00000156521,ENSG00000079332,ENSG00000229097
chr10	70197431	70197983	10:70197431-70197983	ENSG00000232142
chr10	70221484	70221746	10:70221484-70221746	ENSG00000180817
chr10	70233102	70233896	10:70233102-70233896	ENSG00000180817
chr10	70254834	70256290	10:70254834-70256290	-
chr10	70272874	70273225	10:70272874-70273225	ENSG00000148734
chr10	70283825	70284071	10:70283825-70284071	ENSG00000148734
chr10	70296415	70296907	10:70296415-70296907	ENSG00000180817,ENSG00000148734
chr10	70302170	70302620	10:70302170-70302620	ENSG00000148734
chr10	70306221	70306602	10:70306221-70306602	ENSG00000148734
chr10	70323008	70323451	10:70323008-70323451	-
chr10	70324049	70324864	10:70324049-70324864	-
chr10	70331561	70332039	10:70331561-70332039	-
chr10	70340913	70341302	10:70340913-70341302	-
chr10	70355450	70355720	10:70355450-70355720	-
chr10	70364394	70364893	10:70364394-70364893	ENSG00000180817
chr10	70381659	70382866	10:70381659-70382866	ENSG00000172731,ENSG00000224725,ENSG00000148730
chr10	70387435	70387863	10:70387435-70387863	ENSG00000172731,ENSG00000224725,ENSG00000148730
chr10	70403749	70404676	10:70403749-70404676	ENSG00000172731,ENSG00000224725,ENSG00000148730
chr10	70405376	70405789	10:70405376-70405789	ENSG00000148730
chr10	70432911	70433280	10:70432911-70433280	ENSG00000156574,ENSG00000280401
chr10	70440800	70441677	10:70440800-70441677	ENSG00000156574,ENSG00000280401
chr10	70458309	70458966	10:70458309-70458966	ENSG00000156574,ENSG00000280401
chr10	70462640	70462890	10:70462640-70462890	-
chr10	70478336	70478853	10:70478336-70478853	ENSG00000107719
chr10	70480118	70480836	10:70480118-70480836	ENSG00000107719,ENSG00000230661
chr10	70493160	70494129	10:70493160-70494129	ENSG00000107719,ENSG00000230661
chr10	70495019	70495290	10:70495019-70495290	ENSG00000230661
chr10	70499649	70500108	10:70499649-70500108	-
chr10	70508894	70509573	10:70508894-70509573	ENSG00000107719,ENSG00000230661
chr10	70549974	70550200	10:70549974-70550200	-
chr10	70558968	70559670	10:70558968-70559670	-
chr10	70565746	70566026	10:70565746-70566026	-
chr10	70575793	70576589	10:70575793-70576589	ENSG00000180644
chr10	70578370	70578691	10:70578370-70578691	-
chr10	70584978	70585448	10:70584978-70585448	ENSG00000180644
chr10	70592718	70593413	10:70592718-70593413	ENSG00000180644
chr10	70602702	70602991	10:70602702-70602991	ENSG00000180644
chr10	70615924	70616302	10:70615924-70616302	ENSG00000180644
chr10	70664696	70665302	10:70664696-70665302	ENSG00000138316
chr10	70672176	70673015	10:70672176-70673015	ENSG00000138316
chr10	70683345	70683734	10:70683345-70683734	ENSG00000138316
```
