## Supplementary material for "Cell type-specific epigenetic regulatory circuitry of coronary artery disease loci": LMPP_ATAC_c7_hg38_EnhancerInteractions.bed (part 2 of 10)

```
chr10	70722932	70723290	10:70722932-70723290	-
chr10	70742501	70742862	10:70742501-70742862	-
chr10	70759996	70760221	10:70759996-70760221	ENSG00000166220
chr10	70785123	70785548	10:70785123-70785548	ENSG00000166220,ENSG00000231366
chr10	70786949	70787290	10:70786949-70787290	ENSG00000166220,ENSG00000231366
chr10	70799255	70799483	10:70799255-70799483	ENSG00000166220,ENSG00000231366
chr10	70807509	70808179	10:70807509-70808179	ENSG00000166224
chr10	70815765	70816864	10:70815765-70816864	ENSG00000166224
chr10	70877432	70877777	10:70877432-70877777	ENSG00000166224,ENSG00000166228
chr10	70880152	70880433	10:70880152-70880433	ENSG00000166224,ENSG00000166228
chr10	70887677	70888715	10:70887677-70888715	ENSG00000166224,ENSG00000166228
chr10	70985696	70986265	10:70985696-70986265	ENSG00000285300,ENSG00000271409,ENSG00000259267
chr10	71045556	71046314	10:71045556-71046314	ENSG00000285300,ENSG00000271409,ENSG00000259267
chr10	71067228	71067441	10:71067228-71067441	ENSG00000285300,ENSG00000271409,ENSG00000259267
chr10	71069811	71070185	10:71069811-71070185	ENSG00000285300,ENSG00000271409,ENSG00000259267
chr10	71106160	71106439	10:71106160-71106439	ENSG00000285300,ENSG00000271409,ENSG00000259267
chr10	71128537	71129000	10:71128537-71129000	ENSG00000285300,ENSG00000271409,ENSG00000259267
chr10	71161352	71161802	10:71161352-71161802	ENSG00000285300,ENSG00000271409,ENSG00000259267
chr10	71208989	71209296	10:71208989-71209296	ENSG00000285300,ENSG00000271409,ENSG00000259267,ENSG00000107731
chr10	71212213	71213475	10:71212213-71213475	ENSG00000285300,ENSG00000271409,ENSG00000259267,ENSG00000107731,ENSG00000237512
chr10	71217715	71218034	10:71217715-71218034	ENSG00000107731,ENSG00000237512
chr10	71242168	71242467	10:71242168-71242467	-
chr10	71244193	71245033	10:71244193-71245033	-
chr10	71256833	71257404	10:71256833-71257404	ENSG00000285300,ENSG00000271409,ENSG00000259267
chr10	71271549	71272023	10:71271549-71272023	ENSG00000285300,ENSG00000271409,ENSG00000259267
chr10	71285146	71285462	10:71285146-71285462	ENSG00000285300,ENSG00000271409
chr10	71289534	71290138	10:71289534-71290138	ENSG00000285300,ENSG00000271409,ENSG00000259267
chr10	71299299	71299759	10:71299299-71299759	-
chr10	71303376	71303683	10:71303376-71303683	-
chr10	71316065	71316608	10:71316065-71316608	ENSG00000198246
chr10	71319108	71319907	10:71319108-71319907	ENSG00000198246
chr10	71333302	71333868	10:71333302-71333868	ENSG00000198246
chr10	71357873	71358169	10:71357873-71358169	ENSG00000198246,ENSG00000279406
chr10	71358409	71358628	10:71358409-71358628	ENSG00000198246,ENSG00000279406
chr10	71359507	71359773	10:71359507-71359773	ENSG00000198246,ENSG00000279406
chr10	71371852	71372301	10:71371852-71372301	ENSG00000198246,ENSG00000279406
chr10	71377133	71377661	10:71377133-71377661	ENSG00000198246,ENSG00000279406,ENSG00000223817
chr10	71378627	71378963	10:71378627-71378963	-
chr10	71384333	71384662	10:71384333-71384662	ENSG00000223817
chr10	71390541	71390828	10:71390541-71390828	ENSG00000107736
chr10	71396107	71397436	10:71396107-71397436	ENSG00000107736,ENSG00000223817
chr10	71475125	71475630	10:71475125-71475630	ENSG00000223817
chr10	71570154	71570427	10:71570154-71570427	ENSG00000107736,ENSG00000223817
chr10	71590263	71591090	10:71590263-71591090	ENSG00000223817
chr10	71597981	71598638	10:71597981-71598638	ENSG00000223817
chr10	71623324	71623643	10:71623324-71623643	ENSG00000107736
chr10	71638761	71639186	10:71638761-71639186	-
chr10	71659396	71659752	10:71659396-71659752	ENSG00000223817
chr10	71666853	71667637	10:71666853-71667637	ENSG00000223817
chr10	71694487	71694916	10:71694487-71694916	ENSG00000223817
chr10	71708166	71708586	10:71708166-71708586	ENSG00000107736
chr10	71712470	71712737	10:71712470-71712737	ENSG00000107736,ENSG00000214688
chr10	71713347	71713865	10:71713347-71713865	ENSG00000107736,ENSG00000214688
chr10	71727545	71728037	10:71727545-71728037	ENSG00000214688
chr10	71729173	71729538	10:71729173-71729538	ENSG00000214688
chr10	71735887	71736528	10:71735887-71736528	ENSG00000214688
chr10	71737773	71738126	10:71737773-71738126	ENSG00000214688
chr10	71748700	71749255	10:71748700-71749255	ENSG00000214688,ENSG00000107738
chr10	71750533	71750813	10:71750533-71750813	ENSG00000107738
chr10	71753623	71753919	10:71753623-71753919	ENSG00000107738
chr10	71756564	71757385	10:71756564-71757385	ENSG00000107738
chr10	71768980	71769355	10:71768980-71769355	ENSG00000107738
chr10	71773161	71773912	10:71773161-71773912	ENSG00000107738
chr10	71776382	71776773	10:71776382-71776773	ENSG00000107738,ENSG00000274824
chr10	71783016	71783364	10:71783016-71783364	ENSG00000274824
chr10	71797487	71798291	10:71797487-71798291	ENSG00000107736,ENSG00000274824
chr10	71803967	71804460	10:71803967-71804460	ENSG00000107736,ENSG00000274824
chr10	71811706	71812363	10:71811706-71812363	ENSG00000197746,ENSG00000238446,ENSG00000172650
chr10	71822191	71822771	10:71822191-71822771	ENSG00000197746,ENSG00000238446
chr10	71829165	71829421	10:71829165-71829421	ENSG00000197746,ENSG00000238446
chr10	71850757	71851588	10:71850757-71851588	ENSG00000197746,ENSG00000238446
chr10	71860448	71861047	10:71860448-71861047	ENSG00000197746,ENSG00000238446
chr10	71868126	71868541	10:71868126-71868541	ENSG00000238446,ENSG00000230526
chr10	71871250	71871627	10:71871250-71871627	ENSG00000238446,ENSG00000230526
chr10	71878529	71879194	10:71878529-71879194	ENSG00000238446,ENSG00000230526
chr10	71888653	71889186	10:71888653-71889186	ENSG00000238446,ENSG00000230526
chr10	71896346	71896880	10:71896346-71896880	ENSG00000238446
chr10	71964059	71965361	10:71964059-71965361	ENSG00000122863
chr10	72048630	72048961	10:72048630-72048961	ENSG00000122863,ENSG00000272988,ENSG00000200170
chr10	72070255	72070585	10:72070255-72070585	ENSG00000107742
chr10	72073894	72074360	10:72073894-72074360	ENSG00000107742
chr10	72087211	72087679	10:72087211-72087679	ENSG00000107742
chr10	72087905	72089180	10:72087905-72089180	ENSG00000107742
chr10	72175181	72175636	10:72175181-72175636	ENSG00000138303,ENSG00000200294,ENSG00000226701
chr10	72215709	72216368	10:72215709-72216368	ENSG00000138303,ENSG00000226701,ENSG00000166295,ENSG00000200170
chr10	72218440	72218856	10:72218440-72218856	ENSG00000138303,ENSG00000166295,ENSG00000200170
chr10	72248259	72249111	10:72248259-72249111	ENSG00000138303,ENSG00000226701,ENSG00000166295,ENSG00000200170,ENSG00000168209
chr10	72254996	72255346	10:72254996-72255346	-
chr10	72257044	72257529	10:72257044-72257529	ENSG00000138303,ENSG00000166295,ENSG00000200170,ENSG00000168209
chr10	72260656	72261414	10:72260656-72261414	ENSG00000168209
chr10	72273406	72274216	10:72273406-72274216	ENSG00000138303,ENSG00000226701,ENSG00000166295,ENSG00000200170,ENSG00000168209
chr10	72291002	72291326	10:72291002-72291326	-
chr10	72297210	72297572	10:72297210-72297572	ENSG00000168209
chr10	72297848	72298381	10:72297848-72298381	-
chr10	72309795	72310117	10:72309795-72310117	-
chr10	72319546	72320188	10:72319546-72320188	-
chr10	72320565	72321044	10:72320565-72321044	-
chr10	72323820	72324189	10:72323820-72324189	-
chr10	72326709	72327100	10:72326709-72327100	-
chr10	72331878	72332336	10:72331878-72332336	ENSG00000138303,ENSG00000166295,ENSG00000200170,ENSG00000148719
chr10	72334877	72335647	10:72334877-72335647	ENSG00000138303,ENSG00000226701,ENSG00000166295,ENSG00000200170,ENSG00000148719
chr10	72340570	72340817	10:72340570-72340817	ENSG00000148719
chr10	72345002	72345306	10:72345002-72345306	ENSG00000148719
chr10	72354395	72355348	10:72354395-72355348	ENSG00000148719,ENSG00000202513
chr10	72364221	72364812	10:72364221-72364812	ENSG00000148719,ENSG00000202513,ENSG00000282915,ENSG00000276531,ENSG00000226163,ENSG00000272536,ENSG00000266719,ENSG00000215086,ENSG00000138308,ENSG00000213700,ENSG00000232646
chr10	72563456	72563676	10:72563456-72563676	ENSG00000202513,ENSG00000282915,ENSG00000276531,ENSG00000226163,ENSG00000230609,ENSG00000272536,ENSG00000215086,ENSG00000138308
chr10	72625824	72626506	10:72625824-72626506	ENSG00000107745,ENSG00000202513,ENSG00000282915,ENSG00000276531,ENSG00000226163,ENSG00000272536,ENSG00000231471,ENSG00000238215,ENSG00000201881,ENSG00000156026,ENSG00000266719,ENSG00000280166,ENSG00000215086,ENSG00000138308
chr10	72637333	72637924	10:72637333-72637924	ENSG00000107745,ENSG00000202513,ENSG00000282915,ENSG00000276531,ENSG00000226163,ENSG00000272536,ENSG00000231471,ENSG00000238215,ENSG00000201881,ENSG00000266719,ENSG00000280166,ENSG00000272627,ENSG00000215086,ENSG00000138308,ENSG00000213700
chr10	72691812	72692953	10:72691812-72692953	ENSG00000202513,ENSG00000282915,ENSG00000276531,ENSG00000226163,ENSG00000272536,ENSG00000201881,ENSG00000156026,ENSG00000266719,ENSG00000280166,ENSG00000272627,ENSG00000138308,ENSG00000213700
chr10	72703249	72703475	10:72703249-72703475	ENSG00000282915,ENSG00000272536,ENSG00000156026,ENSG00000266719,ENSG00000280166
chr10	72753848	72754261	10:72753848-72754261	ENSG00000202513,ENSG00000282915,ENSG00000276531,ENSG00000226163,ENSG00000272536,ENSG00000201881,ENSG00000266719,ENSG00000280166,ENSG00000279502,ENSG00000272627,ENSG00000215086,ENSG00000138308,ENSG00000213700
chr10	72812735	72812987	10:72812735-72812987	ENSG00000202513,ENSG00000266719,ENSG00000280166,ENSG00000272627
chr10	72852546	72852967	10:72852546-72852967	ENSG00000202513,ENSG00000282915,ENSG00000276531,ENSG00000226163,ENSG00000272536,ENSG00000156026,ENSG00000266719,ENSG00000272627,ENSG00000215086,ENSG00000138308,ENSG00000213700,ENSG00000199201
chr10	72887136	72887366	10:72887136-72887366	ENSG00000138315,ENSG00000215086,ENSG00000138308,ENSG00000213700
chr10	73076843	73077167	10:73076843-73077167	ENSG00000215086,ENSG00000138308,ENSG00000213700,ENSG00000122884,ENSG00000232646,ENSG00000237768,ENSG00000201047,ENSG00000272599,ENSG00000221164,ENSG00000199201
chr10	73096021	73097353	10:73096021-73097353	ENSG00000213700,ENSG00000122884,ENSG00000232646,ENSG00000237768,ENSG00000201047,ENSG00000272630,ENSG00000166321,ENSG00000272599,ENSG00000221164,ENSG00000122882,ENSG00000199201,ENSG00000227382
chr10	73110211	73111060	10:73110211-73111060	ENSG00000213700,ENSG00000122884,ENSG00000232646,ENSG00000272630,ENSG00000166321,ENSG00000272599,ENSG00000221164,ENSG00000199201,ENSG00000227382
chr10	73167816	73168663	10:73167816-73168663	ENSG00000215086,ENSG00000213700,ENSG00000122884,ENSG00000232646,ENSG00000272599,ENSG00000221164,ENSG00000122882,ENSG00000138286,ENSG00000199201,ENSG00000227382
chr10	73229544	73230012	10:73229544-73230012	ENSG00000213700,ENSG00000138286,ENSG00000199201,ENSG00000227382,ENSG00000200356,ENSG00000233144
chr10	73246833	73247470	10:73246833-73247470	ENSG00000213551,ENSG00000199201,ENSG00000227382,ENSG00000288559,ENSG00000236756,ENSG00000182180,ENSG00000227540,ENSG00000200356,ENSG00000233144
chr10	73252350	73253151	10:73252350-73253151	ENSG00000213551,ENSG00000199201,ENSG00000227382,ENSG00000288559,ENSG00000236756,ENSG00000182180,ENSG00000227540,ENSG00000200356,ENSG00000207473,ENSG00000233144
chr10	73358219	73359146	10:73358219-73359146	ENSG00000199201,ENSG00000156042,ENSG00000200356,ENSG00000207473,ENSG00000233144,ENSG00000229659,ENSG00000166343
chr10	73413373	73414431	10:73413373-73414431	ENSG00000200356,ENSG00000207473,ENSG00000138279,ENSG00000233144,ENSG00000229659,ENSG00000166343
chr10	73495217	73496193	10:73495217-73496193	ENSG00000200356,ENSG00000166343,ENSG00000107758,ENSG00000221817
chr10	73501653	73501967	10:73501653-73501967	ENSG00000107758,ENSG00000221817,ENSG00000166348
chr10	73529281	73529788	10:73529281-73529788	ENSG00000166348,ENSG00000207327,ENSG00000237139,ENSG00000268584,ENSG00000177791,ENSG00000166317,ENSG00000172650
chr10	73586808	73587403	10:73586808-73587403	ENSG00000166348,ENSG00000237139
chr10	73591269	73591702	10:73591269-73591702	ENSG00000166348,ENSG00000237139
chr10	73625219	73626324	10:73625219-73626324	ENSG00000166348,ENSG00000207327,ENSG00000237139,ENSG00000268584,ENSG00000272791,ENSG00000177791,ENSG00000166317
chr10	73641692	73642004	10:73641692-73642004	ENSG00000166348,ENSG00000207327,ENSG00000237139,ENSG00000268584,ENSG00000272791,ENSG00000177791,ENSG00000166317,ENSG00000271848
chr10	73644073	73644405	10:73644073-73644405	ENSG00000166348,ENSG00000207327,ENSG00000237139,ENSG00000268584,ENSG00000272791,ENSG00000177791,ENSG00000166317,ENSG00000271848
chr10	73647454	73648050	10:73647454-73648050	ENSG00000207327,ENSG00000237139,ENSG00000177791,ENSG00000166317,ENSG00000271848,ENSG00000172650
chr10	73670181	73670566	10:73670181-73670566	ENSG00000166317,ENSG00000271848,ENSG00000172650,ENSG00000252072
chr10	73686412	73686670	10:73686412-73686670	ENSG00000233144,ENSG00000237139,ENSG00000166317,ENSG00000271848,ENSG00000172650,ENSG00000252072
chr10	73717543	73718066	10:73717543-73718066	ENSG00000172650,ENSG00000242288,ENSG00000271816,ENSG00000235316,ENSG00000250959,ENSG00000242338,ENSG00000252072,ENSG00000272140
chr10	73729818	73730809	10:73729818-73730809	ENSG00000172650,ENSG00000242288,ENSG00000271816,ENSG00000176986,ENSG00000279088,ENSG00000270808,ENSG00000235316,ENSG00000250959,ENSG00000242338,ENSG00000252072
chr10	73743959	73744835	10:73743959-73744835	ENSG00000242288,ENSG00000271816,ENSG00000196968,ENSG00000279689,ENSG00000176986,ENSG00000279088,ENSG00000270808,ENSG00000235316,ENSG00000250959,ENSG00000242338,ENSG00000252072
chr10	73772025	73773393	10:73772025-73773393	ENSG00000214655,ENSG00000172586,ENSG00000196968,ENSG00000279689,ENSG00000176986,ENSG00000279088,ENSG00000270808
chr10	73781879	73782357	10:73781879-73782357	ENSG00000214655,ENSG00000172586,ENSG00000196968,ENSG00000279689
chr10	73785198	73786106	10:73785198-73786106	ENSG00000224195,ENSG00000166507,ENSG00000272916,ENSG00000272589,ENSG00000280238,ENSG00000214655,ENSG00000172586,ENSG00000196968,ENSG00000279689
chr10	73799117	73799366	10:73799117-73799366	ENSG00000166507,ENSG00000272916,ENSG00000272589,ENSG00000280238,ENSG00000214655
chr10	73799953	73800167	10:73799953-73800167	ENSG00000166507,ENSG00000272916,ENSG00000272589,ENSG00000280238,ENSG00000214655
chr10	73810967	73812147	10:73810967-73812147	ENSG00000224195,ENSG00000148660,ENSG00000166507,ENSG00000272916,ENSG00000272589,ENSG00000280238,ENSG00000214655,ENSG00000172586
chr10	73849143	73849560	10:73849143-73849560	ENSG00000229990,ENSG00000224195,ENSG00000148660,ENSG00000272916
chr10	73857434	73857692	10:73857434-73857692	ENSG00000148660
chr10	73865697	73866337	10:73865697-73866337	ENSG00000148660
chr10	73874138	73875373	10:73874138-73875373	ENSG00000148660
chr10	73879684	73880054	10:73879684-73880054	ENSG00000229990,ENSG00000148660
chr10	73889052	73889340	10:73889052-73889340	ENSG00000122861
chr10	73899412	73899870	10:73899412-73899870	ENSG00000122861
chr10	73902374	73902646	10:73902374-73902646	ENSG00000122861
chr10	73907843	73908156	10:73907843-73908156	ENSG00000122861
chr10	73910650	73911751	10:73910650-73911751	ENSG00000222047,ENSG00000122861
chr10	73919918	73920488	10:73919918-73920488	ENSG00000222047,ENSG00000122861
chr10	73926339	73926851	10:73926339-73926851	ENSG00000222047,ENSG00000122861
chr10	73932300	73933051	10:73932300-73933051	ENSG00000222047,ENSG00000122861
chr10	73940534	73940999	10:73940534-73940999	-
chr10	73956442	73957082	10:73956442-73957082	-
chr10	73979898	73980227	10:73979898-73980227	-
chr10	73983838	73984215	10:73983838-73984215	-
chr10	73991692	73992114	10:73991692-73992114	ENSG00000225761,ENSG00000035403
chr10	73997508	73998413	10:73997508-73998413	ENSG00000225761,ENSG00000035403
chr10	74010607	74010941	10:74010607-74010941	ENSG00000225761
chr10	74021342	74021675	10:74021342-74021675	ENSG00000225761
chr10	74029250	74029678	10:74029250-74029678	ENSG00000225761
chr10	74039918	74040180	10:74039918-74040180	ENSG00000035403
chr10	74058023	74059002	10:74058023-74059002	-
chr10	74078154	74078405	10:74078154-74078405	-
chr10	74127159	74127428	10:74127159-74127428	ENSG00000172650,ENSG00000185009
chr10	74150416	74151811	10:74150416-74151811	ENSG00000156110,ENSG00000185009
chr10	74156974	74157189	10:74156974-74157189	ENSG00000156110,ENSG00000185009
chr10	74166454	74166930	10:74166454-74166930	ENSG00000156110,ENSG00000185009
chr10	74168965	74169414	10:74168965-74169414	ENSG00000156110
chr10	74176389	74177245	10:74176389-74177245	ENSG00000156110,ENSG00000185009
chr10	74190032	74190398	10:74190032-74190398	ENSG00000236900,ENSG00000156110
chr10	74228036	74228308	10:74228036-74228308	-
chr10	74238130	74238370	10:74238130-74238370	-
chr10	74255348	74256328	10:74255348-74256328	ENSG00000237882,ENSG00000188716,ENSG00000214629,ENSG00000236900
chr10	74266138	74266454	10:74266138-74266454	ENSG00000237882,ENSG00000188716,ENSG00000227186,ENSG00000214626,ENSG00000271710,ENSG00000206756,ENSG00000226253,ENSG00000232342,ENSG00000214629,ENSG00000236900
chr10	74419545	74420254	10:74419545-74420254	ENSG00000214626,ENSG00000271710,ENSG00000206756,ENSG00000226253,ENSG00000232342,ENSG00000213731,ENSG00000214629,ENSG00000236900
chr10	74589244	74589693	10:74589244-74589693	ENSG00000188716,ENSG00000272748,ENSG00000214626,ENSG00000271710,ENSG00000206756,ENSG00000226253,ENSG00000232342,ENSG00000214629,ENSG00000236900
chr10	74738708	74739600	10:74738708-74739600	ENSG00000237882,ENSG00000188716,ENSG00000213525,ENSG00000214626,ENSG00000271710,ENSG00000206756,ENSG00000226253,ENSG00000232342,ENSG00000214629,ENSG00000236900
chr10	74799691	74800232	10:74799691-74800232	ENSG00000237882,ENSG00000188716,ENSG00000272748,ENSG00000214626,ENSG00000271710,ENSG00000206756,ENSG00000226253,ENSG00000232342,ENSG00000214629,ENSG00000236900
chr10	74825087	74826931	10:74825087-74826931	ENSG00000156650,ENSG00000272748
chr10	74834025	74834241	10:74834025-74834241	ENSG00000156650,ENSG00000272748
chr10	74853944	74854377	10:74853944-74854377	ENSG00000156650,ENSG00000272748
chr10	74855132	74855474	10:74855132-74855474	-
chr10	74863631	74863964	10:74863631-74863964	-
chr10	74871550	74872136	10:74871550-74872136	ENSG00000237882,ENSG00000188716,ENSG00000156650,ENSG00000272748,ENSG00000214626,ENSG00000271710,ENSG00000206756,ENSG00000226253,ENSG00000232342,ENSG00000214629,ENSG00000236900
chr10	74898190	74898564	10:74898190-74898564	ENSG00000214626,ENSG00000271710
chr10	74906596	74907105	10:74906596-74907105	ENSG00000214629,ENSG00000236900
chr10	74913231	74913945	10:74913231-74913945	ENSG00000226253,ENSG00000232342
chr10	74923586	74924043	10:74923586-74924043	ENSG00000237882,ENSG00000188716,ENSG00000214626,ENSG00000271710,ENSG00000214629
chr10	74967687	74968274	10:74967687-74968274	ENSG00000237882,ENSG00000188716,ENSG00000156650,ENSG00000214626,ENSG00000271710,ENSG00000226253,ENSG00000232342,ENSG00000236900
chr10	74977821	74978267	10:74977821-74978267	ENSG00000237882,ENSG00000188716,ENSG00000156650,ENSG00000214626,ENSG00000271710,ENSG00000206756,ENSG00000226253,ENSG00000232342,ENSG00000214629,ENSG00000236900
chr10	75008999	75009339	10:75008999-75009339	ENSG00000237882,ENSG00000188716,ENSG00000236900
chr10	75016320	75016544	10:75016320-75016544	ENSG00000188716,ENSG00000227186,ENSG00000234149,ENSG00000156650
chr10	75019425	75019649	10:75019425-75019649	ENSG00000227186,ENSG00000234149,ENSG00000156650
chr10	75022307	75022563	10:75022307-75022563	ENSG00000237882,ENSG00000188716,ENSG00000227186,ENSG00000234149,ENSG00000156650
chr10	75043716	75044171	10:75043716-75044171	ENSG00000237882,ENSG00000285810,ENSG00000188716,ENSG00000234149
chr10	75099930	75100200	10:75099930-75100200	ENSG00000156671,ENSG00000079393,ENSG00000237882,ENSG00000188716
chr10	75111205	75112503	10:75111205-75112503	ENSG00000232437,ENSG00000156671,ENSG00000079393,ENSG00000237882,ENSG00000188716
chr10	75127325	75127776	10:75127325-75127776	ENSG00000232437,ENSG00000156671,ENSG00000237882,ENSG00000188716
chr10	75165946	75166786	10:75165946-75166786	ENSG00000165637,ENSG00000156671,ENSG00000237882,ENSG00000188716
chr10	75209941	75211071	10:75209941-75211071	ENSG00000165637
chr10	75234027	75234655	10:75234027-75234655	ENSG00000165644,ENSG00000165637
chr10	75235697	75236350	10:75235697-75236350	ENSG00000226051,ENSG00000165644
chr10	75265881	75266415	10:75265881-75266415	ENSG00000233313,ENSG00000227271,ENSG00000226051
chr10	75276014	75276397	10:75276014-75276397	ENSG00000223428,ENSG00000270087,ENSG00000233313,ENSG00000227271,ENSG00000226051
chr10	75281398	75281633	10:75281398-75281633	ENSG00000223428,ENSG00000270087,ENSG00000233313,ENSG00000226051
chr10	75283536	75284027	10:75283536-75284027	ENSG00000223428,ENSG00000270087,ENSG00000233313,ENSG00000226051
chr10	75294697	75295768	10:75294697-75295768	ENSG00000236797,ENSG00000223428,ENSG00000226051
chr10	75396084	75396431	10:75396084-75396431	ENSG00000237149,ENSG00000165655,ENSG00000236797,ENSG00000270087
chr10	75396734	75397138	10:75396734-75397138	ENSG00000237149,ENSG00000165655,ENSG00000236797,ENSG00000270087
chr10	75401302	75402468	10:75401302-75402468	ENSG00000272692,ENSG00000273248,ENSG00000237149,ENSG00000165655,ENSG00000236797,ENSG00000270087
chr10	75402906	75403234	10:75402906-75403234	ENSG00000272692,ENSG00000273248,ENSG00000237149,ENSG00000165655,ENSG00000270087
chr10	75407893	75408361	10:75407893-75408361	ENSG00000272692,ENSG00000273248,ENSG00000237149,ENSG00000165655,ENSG00000270087
chr10	75409161	75409749	10:75409161-75409749	ENSG00000272692,ENSG00000273248,ENSG00000237149,ENSG00000165655,ENSG00000270087
chr10	75430074	75430531	10:75430074-75430531	ENSG00000279814,ENSG00000148655,ENSG00000236842
chr10	75431197	75432204	10:75431197-75432204	ENSG00000279814,ENSG00000148655,ENSG00000236842
chr10	75469134	75469626	10:75469134-75469626	ENSG00000286715,ENSG00000279814,ENSG00000236797
chr10	75508541	75509146	10:75508541-75509146	ENSG00000286715,ENSG00000279814
chr10	75547371	75547910	10:75547371-75547910	ENSG00000286715,ENSG00000207583,ENSG00000279814,ENSG00000236797
chr10	75553500	75554022	10:75553500-75554022	ENSG00000286715,ENSG00000207583,ENSG00000279814,ENSG00000236797
chr10	75612903	75613463	10:75612903-75613463	ENSG00000268659,ENSG00000286715,ENSG00000279814,ENSG00000148655,ENSG00000236797
chr10	75648455	75649188	10:75648455-75649188	ENSG00000268659,ENSG00000286715,ENSG00000148655
chr10	75707942	75708530	10:75707942-75708530	ENSG00000286715,ENSG00000236797
chr10	75744027	75744383	10:75744027-75744383	ENSG00000228280
chr10	75766012	75766499	10:75766012-75766499	ENSG00000269256,ENSG00000228280,ENSG00000286715,ENSG00000279814,ENSG00000236797
chr10	75772472	75772698	10:75772472-75772698	-
chr10	75773340	75773880	10:75773340-75773880	-
chr10	75904392	75905029	10:75904392-75905029	ENSG00000236797
chr10	75924597	75925060	10:75924597-75925060	ENSG00000236797
chr10	75933043	75933440	10:75933043-75933440	-
chr10	75935382	75935733	10:75935382-75935733	ENSG00000236797
chr10	76033530	76034167	10:76033530-76034167	ENSG00000148655,ENSG00000236797
chr10	76086524	76087365	10:76086524-76087365	ENSG00000269256,ENSG00000230575,ENSG00000201954,ENSG00000265486,ENSG00000236797
chr10	76126561	76127036	10:76126561-76127036	ENSG00000224948,ENSG00000252888,ENSG00000269256,ENSG00000230575,ENSG00000201954,ENSG00000265486
chr10	76282093	76282837	10:76282093-76282837	ENSG00000269256,ENSG00000230575,ENSG00000278992,ENSG00000201954,ENSG00000265486,ENSG00000236797
chr10	76303530	76303991	10:76303530-76303991	ENSG00000269256,ENSG00000230575,ENSG00000278992,ENSG00000201954,ENSG00000265486
chr10	76306946	76307189	10:76306946-76307189	ENSG00000269256,ENSG00000230575,ENSG00000278992,ENSG00000201954,ENSG00000265486,ENSG00000148655,ENSG00000236797
chr10	76311872	76312166	10:76311872-76312166	ENSG00000269256,ENSG00000230575,ENSG00000201954,ENSG00000265486,ENSG00000148655
chr10	76462953	76463639	10:76462953-76463639	ENSG00000224948,ENSG00000252888,ENSG00000269256,ENSG00000230575,ENSG00000265486,ENSG00000148655
chr10	76615776	76616214	10:76615776-76616214	ENSG00000224948,ENSG00000252888,ENSG00000269256
chr10	76618333	76619119	10:76618333-76619119	ENSG00000224948,ENSG00000252888,ENSG00000269256
chr10	76632178	76632481	10:76632178-76632481	ENSG00000224948,ENSG00000252888,ENSG00000269256
chr10	76733513	76733987	10:76733513-76733987	ENSG00000224948,ENSG00000252888,ENSG00000269256
chr10	76881954	76882685	10:76881954-76882685	ENSG00000236467,ENSG00000156113,ENSG00000224948,ENSG00000252888
chr10	76984848	76985478	10:76984848-76985478	ENSG00000224948,ENSG00000252888,ENSG00000269256
chr10	77027456	77027925	10:77027456-77027925	ENSG00000156113,ENSG00000224948,ENSG00000252888,ENSG00000269256
chr10	77041684	77042039	10:77041684-77042039	ENSG00000225497,ENSG00000156113,ENSG00000224948,ENSG00000252888
chr10	77111856	77112092	10:77111856-77112092	ENSG00000225497
chr10	77163772	77164153	10:77163772-77164153	ENSG00000225497
chr10	77165619	77166040	10:77165619-77166040	ENSG00000228092,ENSG00000225497
chr10	77173805	77174129	10:77173805-77174129	ENSG00000225497
chr10	77176239	77176531	10:77176239-77176531	ENSG00000225497,ENSG00000156113
chr10	77190380	77190768	10:77190380-77190768	ENSG00000277981,ENSG00000213514,ENSG00000199592,ENSG00000228092,ENSG00000225652,ENSG00000224500,ENSG00000225497,ENSG00000156113
chr10	77214103	77214424	10:77214103-77214424	-
chr10	77223592	77224080	10:77223592-77224080	ENSG00000228092,ENSG00000225652,ENSG00000224500,ENSG00000225497
chr10	77225324	77225749	10:77225324-77225749	ENSG00000224500
chr10	77246023	77246412	10:77246023-77246412	ENSG00000228092,ENSG00000225652,ENSG00000224500
chr10	77264009	77264672	10:77264009-77264672	ENSG00000277981,ENSG00000199592,ENSG00000228092,ENSG00000225652,ENSG00000224500,ENSG00000225497
chr10	77281654	77282083	10:77281654-77282083	ENSG00000228092,ENSG00000225652,ENSG00000224500,ENSG00000225497
chr10	77380086	77380551	10:77380086-77380551	ENSG00000199592,ENSG00000228092,ENSG00000225652,ENSG00000224500,ENSG00000156113
chr10	77405793	77406092	10:77405793-77406092	ENSG00000228092,ENSG00000156113
chr10	77602914	77604065	10:77602914-77604065	ENSG00000199592,ENSG00000228092,ENSG00000225652,ENSG00000156113
chr10	77613456	77613976	10:77613456-77613976	ENSG00000199592,ENSG00000228092,ENSG00000156113
chr10	77622874	77623279	10:77622874-77623279	ENSG00000199592,ENSG00000228092,ENSG00000156113
chr10	77629978	77630209	10:77629978-77630209	ENSG00000156113
chr10	77637569	77638705	10:77637569-77638705	ENSG00000156113
chr10	77644120	77644391	10:77644120-77644391	ENSG00000156113
chr10	77649502	77650086	10:77649502-77650086	ENSG00000156113
chr10	77675168	77675689	10:77675168-77675689	ENSG00000213513,ENSG00000199664,ENSG00000277981,ENSG00000213514,ENSG00000228092,ENSG00000225652,ENSG00000225497
chr10	77711097	77711838	10:77711097-77711838	ENSG00000213513,ENSG00000199664,ENSG00000277981,ENSG00000213514,ENSG00000228092,ENSG00000225652,ENSG00000225497
chr10	77790239	77790535	10:77790239-77790535	ENSG00000228748,ENSG00000213513,ENSG00000199664,ENSG00000213514
chr10	77873637	77874083	10:77873637-77874083	ENSG00000274686,ENSG00000243446,ENSG00000204049,ENSG00000151208
chr10	77877829	77878411	10:77877829-77878411	ENSG00000274686,ENSG00000243446,ENSG00000204049,ENSG00000151208,ENSG00000199664
chr10	77898586	77899375	10:77898586-77899375	ENSG00000274686,ENSG00000243446,ENSG00000151208
chr10	77926003	77927184	10:77926003-77927184	ENSG00000274686,ENSG00000233871,ENSG00000243446,ENSG00000151208
chr10	77944574	77944881	10:77944574-77944881	ENSG00000274686,ENSG00000243446
chr10	77949219	77949630	10:77949219-77949630	ENSG00000148606,ENSG00000274686,ENSG00000234612,ENSG00000233871,ENSG00000243446,ENSG00000151208,ENSG00000213513,ENSG00000199664,ENSG00000277981
chr10	78029282	78029944	10:78029282-78029944	ENSG00000138326,ENSG00000148606
chr10	78033578	78034141	10:78033578-78034141	ENSG00000138326,ENSG00000148606
chr10	78041335	78041626	10:78041335-78041626	ENSG00000231957,ENSG00000138326
chr10	78047387	78047736	10:78047387-78047736	ENSG00000283096,ENSG00000231957,ENSG00000138326
chr10	78205506	78205919	10:78205506-78205919	ENSG00000283096,ENSG00000231957
chr10	78217366	78217793	10:78217366-78217793	ENSG00000283096,ENSG00000231957
chr10	78236315	78236925	10:78236315-78236925	ENSG00000230417,ENSG00000282863,ENSG00000283096,ENSG00000231957
chr10	78250155	78250690	10:78250155-78250690	ENSG00000230417,ENSG00000283096
chr10	78256302	78256762	10:78256302-78256762	ENSG00000230417
chr10	78292310	78292741	10:78292310-78292741	ENSG00000229543,ENSG00000288090
chr10	78299900	78300309	10:78299900-78300309	ENSG00000230417
chr10	78302900	78303770	10:78302900-78303770	ENSG00000229543,ENSG00000288090,ENSG00000230417
chr10	78362472	78362837	10:78362472-78362837	ENSG00000201393,ENSG00000230229
chr10	78397809	78398655	10:78397809-78398655	ENSG00000230229,ENSG00000282863,ENSG00000283096,ENSG00000231957
chr10	78406873	78407566	10:78406873-78407566	ENSG00000230229,ENSG00000282863
chr10	78532644	78532876	10:78532644-78532876	-
chr10	78539827	78540329	10:78539827-78540329	ENSG00000282952
chr10	78556810	78557025	10:78556810-78557025	ENSG00000282952
chr10	78577678	78578140	10:78577678-78578140	-
chr10	78629178	78629437	10:78629178-78629437	-
chr10	78641162	78641814	10:78641162-78641814	ENSG00000228683,ENSG00000283096,ENSG00000231957
chr10	78729694	78730255	10:78729694-78730255	ENSG00000228683
chr10	78731657	78731936	10:78731657-78731936	ENSG00000228683
chr10	78743046	78743574	10:78743046-78743574	ENSG00000228683,ENSG00000231957
chr10	78756683	78757312	10:78756683-78757312	ENSG00000214695,ENSG00000228683,ENSG00000231957
chr10	78768905	78769252	10:78768905-78769252	ENSG00000228683
chr10	78830925	78831603	10:78830925-78831603	ENSG00000228683,ENSG00000231957
chr10	78870078	78870448	10:78870078-78870448	ENSG00000228683,ENSG00000231957
chr10	78892520	78892877	10:78892520-78892877	-
chr10	78937520	78938169	10:78937520-78938169	-
chr10	78944733	78945309	10:78944733-78945309	-
chr10	78952878	78953798	10:78952878-78953798	ENSG00000224596,ENSG00000228683
chr10	78964765	78965536	10:78964765-78965536	ENSG00000224596
chr10	78973418	78974174	10:78973418-78974174	ENSG00000224596
chr10	78974594	78974984	10:78974594-78974984	ENSG00000224596
chr10	78992439	78992669	10:78992439-78992669	ENSG00000229569
chr10	78997945	78998485	10:78997945-78998485	ENSG00000229569
chr10	79007221	79007855	10:79007221-79007855	ENSG00000229569
chr10	79027412	79028157	10:79027412-79028157	-
chr10	79048155	79048670	10:79048155-79048670	-
chr10	79052197	79052736	10:79052197-79052736	-
chr10	79063065	79063556	10:79063065-79063556	ENSG00000108175,ENSG00000224596
chr10	79068629	79069454	10:79068629-79069454	ENSG00000108175,ENSG00000224596
chr10	79071022	79071439	10:79071022-79071439	ENSG00000224596
chr10	79081417	79081855	10:79081417-79081855	-
chr10	79084109	79084634	10:79084109-79084634	ENSG00000224596
chr10	79090441	79090711	10:79090441-79090711	-
chr10	79093743	79094402	10:79093743-79094402	-
chr10	79103212	79103959	10:79103212-79103959	-
chr10	79106338	79106594	10:79106338-79106594	-
chr10	79113156	79113792	10:79113156-79113792	-
chr10	79123421	79123809	10:79123421-79123809	-
chr10	79132698	79132942	10:79132698-79132942	-
chr10	79136264	79136520	10:79136264-79136520	-
chr10	79137442	79138272	10:79137442-79138272	-
chr10	79147863	79148749	10:79147863-79148749	-
chr10	79159039	79159487	10:79159039-79159487	-
chr10	79178533	79179166	10:79178533-79179166	-
chr10	79194114	79194352	10:79194114-79194352	-
chr10	79195134	79195670	10:79195134-79195670	ENSG00000108175
chr10	79202468	79202749	10:79202468-79202749	ENSG00000108175
chr10	79230351	79231319	10:79230351-79231319	-
chr10	79242081	79242457	10:79242081-79242457	ENSG00000108175
chr10	79242801	79243208	10:79242801-79243208	ENSG00000108175
chr10	79244944	79245205	10:79244944-79245205	ENSG00000108175
chr10	79248319	79248791	10:79248319-79248791	ENSG00000108175
chr10	79266566	79267101	10:79266566-79267101	-
chr10	79270818	79271250	10:79270818-79271250	ENSG00000108175
chr10	79286183	79286953	10:79286183-79286953	ENSG00000108175
chr10	79293189	79294381	10:79293189-79294381	-
chr10	79316693	79317104	10:79316693-79317104	-
chr10	79317367	79318126	10:79317367-79318126	-
chr10	79322942	79323599	10:79322942-79323599	ENSG00000108179
chr10	79347254	79348449	10:79347254-79348449	ENSG00000108179
chr10	79354112	79354435	10:79354112-79354435	ENSG00000108179
chr10	79356211	79356600	10:79356211-79356600	ENSG00000253626,ENSG00000235705,ENSG00000241317,ENSG00000108179
chr10	79374515	79374828	10:79374515-79374828	ENSG00000253626,ENSG00000235705,ENSG00000241317
chr10	79375720	79376028	10:79375720-79376028	ENSG00000253626,ENSG00000235705,ENSG00000241317,ENSG00000235426
chr10	79390448	79391036	10:79390448-79391036	ENSG00000271985,ENSG00000253626,ENSG00000235705,ENSG00000241317,ENSG00000235426,ENSG00000165424
chr10	79399538	79399825	10:79399538-79399825	ENSG00000235426
chr10	79403378	79403706	10:79403378-79403706	ENSG00000253626,ENSG00000235705,ENSG00000241317,ENSG00000235426
chr10	79404151	79404490	10:79404151-79404490	-
chr10	79413300	79413562	10:79413300-79413562	-
chr10	79419717	79420313	10:79419717-79420313	ENSG00000271985,ENSG00000241317,ENSG00000165424
chr10	79444584	79446181	10:79444584-79446181	ENSG00000241317,ENSG00000235426,ENSG00000165424
chr10	79467478	79467915	10:79467478-79467915	ENSG00000214695,ENSG00000271985,ENSG00000253626,ENSG00000235705,ENSG00000241317,ENSG00000235426,ENSG00000165424
chr10	79473418	79473912	10:79473418-79473912	ENSG00000271985,ENSG00000253626,ENSG00000235705,ENSG00000241317
chr10	79487574	79488026	10:79487574-79488026	ENSG00000253626,ENSG00000235705,ENSG00000241317,ENSG00000259021
chr10	79491098	79491559	10:79491098-79491559	ENSG00000271985,ENSG00000253626,ENSG00000235705,ENSG00000241317,ENSG00000259021
chr10	79537197	79537591	10:79537197-79537591	ENSG00000219430,ENSG00000232965,ENSG00000271985
chr10	79562211	79562917	10:79562211-79562917	ENSG00000225827,ENSG00000219430,ENSG00000185303,ENSG00000232965,ENSG00000271985
chr10	79610350	79611008	10:79610350-79611008	ENSG00000226676,ENSG00000122852,ENSG00000225827,ENSG00000219430
chr10	79640525	79641347	10:79640525-79641347	ENSG00000272489,ENSG00000244733,ENSG00000226676,ENSG00000225827,ENSG00000219430,ENSG00000253626,ENSG00000235705
chr10	79688631	79689154	10:79688631-79689154	ENSG00000224886,ENSG00000278616,ENSG00000280355,ENSG00000272489,ENSG00000244733,ENSG00000225827
chr10	79697227	79697555	10:79697227-79697555	ENSG00000273372,ENSG00000214695,ENSG00000188199,ENSG00000272489,ENSG00000244733,ENSG00000225827
chr10	79704571	79705009	10:79704571-79705009	ENSG00000236217,ENSG00000273372,ENSG00000188199,ENSG00000272489,ENSG00000244733,ENSG00000225827,ENSG00000219430
chr10	79744774	79745453	10:79744774-79745453	ENSG00000214695,ENSG00000272447,ENSG00000272489,ENSG00000225484,ENSG00000244733,ENSG00000226676,ENSG00000219430,ENSG00000253626,ENSG00000235705
chr10	79748535	79748883	10:79748535-79748883	ENSG00000225484,ENSG00000253626,ENSG00000235705
chr10	79753868	79754100	10:79753868-79754100	ENSG00000204437,ENSG00000272489,ENSG00000244733
chr10	79779470	79780031	10:79779470-79780031	ENSG00000236217,ENSG00000224760,ENSG00000229616,ENSG00000225484
chr10	79780402	79780938	10:79780402-79780938	ENSG00000229616,ENSG00000273372,ENSG00000272447,ENSG00000272489,ENSG00000225484,ENSG00000244733
chr10	79825743	79827230	10:79825743-79827230	ENSG00000204437,ENSG00000214695,ENSG00000228570,ENSG00000272447,ENSG00000225484
chr10	79842608	79843052	10:79842608-79843052	ENSG00000229616,ENSG00000228570,ENSG00000224886,ENSG00000278616,ENSG00000280355,ENSG00000225827
chr10	79888967	79889352	10:79888967-79889352	ENSG00000273372,ENSG00000214584,ENSG00000204437,ENSG00000214695
chr10	79904568	79905313	10:79904568-79905313	ENSG00000283101,ENSG00000283913,ENSG00000214584,ENSG00000204437,ENSG00000214695
chr10	79918968	79919214	10:79918968-79919214	ENSG00000242600,ENSG00000283101,ENSG00000204437,ENSG00000214695
chr10	79929331	79930014	10:79929331-79930014	ENSG00000224760,ENSG00000273372,ENSG00000242600,ENSG00000283101,ENSG00000283913,ENSG00000204437,ENSG00000214695,ENSG00000272447,ENSG00000225484
chr10	79938730	79939384	10:79938730-79939384	ENSG00000236217,ENSG00000224760,ENSG00000229616,ENSG00000273372,ENSG00000133661,ENSG00000283913,ENSG00000204437,ENSG00000214695
chr10	79981462	79982672	10:79981462-79982672	ENSG00000236217,ENSG00000224760,ENSG00000229616,ENSG00000225100,ENSG00000235924,ENSG00000273372,ENSG00000133661,ENSG00000204437
chr10	80046807	80047344	10:80046807-80047344	ENSG00000279359,ENSG00000234743,ENSG00000282432,ENSG00000227515,ENSG00000236217,ENSG00000224760,ENSG00000229616,ENSG00000273372
chr10	80078443	80079398	10:80078443-80079398	ENSG00000133678,ENSG00000230091
chr10	80089911	80090563	10:80089911-80090563	ENSG00000230171,ENSG00000279399,ENSG00000133678,ENSG00000230091,ENSG00000236217,ENSG00000224760,ENSG00000229616,ENSG00000214695
chr10	80104336	80104920	10:80104336-80104920	ENSG00000279359,ENSG00000234743,ENSG00000189129,ENSG00000230171,ENSG00000279399,ENSG00000133678,ENSG00000230091,ENSG00000236217,ENSG00000224760,ENSG00000229616
chr10	80132330	80132913	10:80132330-80132913	ENSG00000279359,ENSG00000234743,ENSG00000189129,ENSG00000230171
chr10	80143930	80145168	10:80143930-80145168	ENSG00000279359,ENSG00000234743,ENSG00000234382,ENSG00000234319,ENSG00000237523,ENSG00000122359,ENSG00000189129,ENSG00000230171
chr10	80158611	80158948	10:80158611-80158948	ENSG00000279359,ENSG00000234743,ENSG00000237523,ENSG00000122359
chr10	80187424	80188297	10:80187424-80188297	ENSG00000279359,ENSG00000234743,ENSG00000237523,ENSG00000122359
chr10	80196228	80196617	10:80196228-80196617	ENSG00000234319,ENSG00000237523,ENSG00000122359
chr10	80204904	80205919	10:80204904-80205919	ENSG00000234319,ENSG00000237523,ENSG00000122359
chr10	80222539	80223084	10:80222539-80223084	ENSG00000279359,ENSG00000234743,ENSG00000234382,ENSG00000234319,ENSG00000237523,ENSG00000122359,ENSG00000189129
chr10	80234582	80234796	10:80234582-80234796	ENSG00000279359,ENSG00000234743,ENSG00000234382,ENSG00000271985
chr10	80256768	80256982	10:80256768-80256982	ENSG00000279359,ENSG00000234743
chr10	80271632	80271883	10:80271632-80271883	ENSG00000235858,ENSG00000232950,ENSG00000151224,ENSG00000279359,ENSG00000234743
chr10	80289642	80290297	10:80289642-80290297	ENSG00000235858,ENSG00000232950,ENSG00000151224
chr10	80350109	80350771	10:80350109-80350771	ENSG00000133665,ENSG00000170788,ENSG00000235858,ENSG00000232950
chr10	80356402	80357498	10:80356402-80357498	ENSG00000133665,ENSG00000170788,ENSG00000235858
chr10	80362848	80363087	10:80362848-80363087	ENSG00000133665,ENSG00000170788,ENSG00000235858
chr10	80378146	80378625	10:80378146-80378625	ENSG00000235858
chr10	80382928	80383354	10:80382928-80383354	ENSG00000235858
chr10	80388221	80388881	10:80388221-80388881	ENSG00000122378,ENSG00000235858
chr10	80407889	80409250	10:80407889-80409250	ENSG00000122378
chr10	80421752	80422074	10:80421752-80422074	ENSG00000122378
chr10	80443038	80444055	10:80443038-80444055	ENSG00000108219
chr10	80444735	80445116	10:80444735-80445116	ENSG00000108219
chr10	80453658	80455164	10:80453658-80455164	ENSG00000108219
chr10	80459094	80459443	10:80459094-80459443	ENSG00000108219
chr10	80465845	80466141	10:80465845-80466141	ENSG00000108219
chr10	80467969	80468577	10:80467969-80468577	ENSG00000108219
chr10	80487657	80488197	10:80487657-80488197	ENSG00000108219
chr10	80493521	80493881	10:80493521-80493881	ENSG00000108219
chr10	80498665	80499233	10:80498665-80499233	ENSG00000108219
chr10	80504181	80504593	10:80504181-80504593	ENSG00000108219
chr10	80505508	80505815	10:80505508-80505815	ENSG00000108219
chr10	80511162	80511627	10:80511162-80511627	ENSG00000108219
chr10	80529462	80529950	10:80529462-80529950	ENSG00000178217,ENSG00000226659,ENSG00000108219
chr10	80535589	80536457	10:80535589-80536457	ENSG00000178217,ENSG00000226659
chr10	80541446	80542097	10:80541446-80542097	ENSG00000178217,ENSG00000226659
chr10	80549483	80549864	10:80549483-80549864	ENSG00000231060,ENSG00000178217,ENSG00000226659
chr10	80579627	80580108	10:80579627-80580108	ENSG00000231082
chr10	80596579	80597060	10:80596579-80597060	ENSG00000231082
chr10	80598194	80598509	10:80598194-80598509	-
chr10	80599354	80599795	10:80599354-80599795	ENSG00000231082
chr10	80660597	80661226	10:80660597-80661226	ENSG00000231060,ENSG00000233703,ENSG00000233353,ENSG00000231082,ENSG00000188199
chr10	80662771	80663230	10:80662771-80663230	ENSG00000231060,ENSG00000233703,ENSG00000233353,ENSG00000231082,ENSG00000188199
chr10	80691565	80691806	10:80691565-80691806	ENSG00000231060,ENSG00000233703,ENSG00000233353,ENSG00000231082
chr10	80699570	80699972	10:80699570-80699972	ENSG00000207275,ENSG00000285739,ENSG00000231060,ENSG00000233703,ENSG00000233353,ENSG00000231082
chr10	80924302	80924565	10:80924302-80924565	ENSG00000231060,ENSG00000233703,ENSG00000233353
chr10	80938875	80939254	10:80938875-80939254	ENSG00000229458,ENSG00000227209,ENSG00000231060,ENSG00000233703,ENSG00000233353
chr10	80942484	80942766	10:80942484-80942766	ENSG00000227209,ENSG00000231060
chr10	80945226	80945997	10:80945226-80945997	ENSG00000227209,ENSG00000231060,ENSG00000233703
chr10	81013761	81014171	10:81013761-81014171	ENSG00000207275,ENSG00000229458,ENSG00000285739,ENSG00000226466,ENSG00000231060,ENSG00000233703,ENSG00000233353
chr10	81021316	81021950	10:81021316-81021950	ENSG00000200774,ENSG00000207275,ENSG00000225738,ENSG00000229458,ENSG00000285739,ENSG00000226466,ENSG00000231060,ENSG00000233703,ENSG00000233353,ENSG00000279359,ENSG00000234743
chr10	81034487	81034825	10:81034487-81034825	ENSG00000229458,ENSG00000285739,ENSG00000226466,ENSG00000231060,ENSG00000233703
chr10	81059848	81060189	10:81059848-81060189	ENSG00000207275,ENSG00000285739,ENSG00000226466,ENSG00000231060
chr10	81060965	81061310	10:81060965-81061310	ENSG00000207275,ENSG00000225738,ENSG00000229458,ENSG00000285739,ENSG00000226466,ENSG00000231060,ENSG00000233703
chr10	81108487	81108876	10:81108487-81108876	ENSG00000234931,ENSG00000200774,ENSG00000207275,ENSG00000225738,ENSG00000229458,ENSG00000285739,ENSG00000226466,ENSG00000231060,ENSG00000233703
chr10	81179583	81180256	10:81179583-81180256	ENSG00000225738,ENSG00000229458,ENSG00000285739,ENSG00000226466,ENSG00000231060
chr10	81708287	81709170	10:81708287-81709170	ENSG00000233945,ENSG00000234931,ENSG00000200774,ENSG00000207275,ENSG00000225738,ENSG00000229458,ENSG00000285739
chr10	81724194	81724855	10:81724194-81724855	ENSG00000223565,ENSG00000286876,ENSG00000233945,ENSG00000234931,ENSG00000200774,ENSG00000207275,ENSG00000225738,ENSG00000229458,ENSG00000285739,ENSG00000231060
chr10	81866923	81867169	10:81866923-81867169	ENSG00000225738,ENSG00000229458,ENSG00000285739,ENSG00000185737,ENSG00000287358
chr10	81874076	81875409	10:81874076-81875409	ENSG00000207275,ENSG00000285739,ENSG00000185737,ENSG00000287358
chr10	81876626	81876906	10:81876626-81876906	ENSG00000185737,ENSG00000287358
chr10	83871582	83871926	10:83871582-83871926	ENSG00000212769,ENSG00000212324,ENSG00000223565,ENSG00000286876,ENSG00000233945,ENSG00000234931,ENSG00000200774,ENSG00000207275,ENSG00000225738,ENSG00000229458,ENSG00000285739
chr10	83917541	83917998	10:83917541-83917998	ENSG00000233258,ENSG00000212324,ENSG00000223565,ENSG00000286876,ENSG00000233945,ENSG00000234931,ENSG00000200774
chr10	83959168	83959762	10:83959168-83959762	ENSG00000287057,ENSG00000237267,ENSG00000212769,ENSG00000200789,ENSG00000212324,ENSG00000223565,ENSG00000286876,ENSG00000233945,ENSG00000234931,ENSG00000200774,ENSG00000207275,ENSG00000225738,ENSG00000229458,ENSG00000285739
chr10	83982796	83983049	10:83982796-83983049	ENSG00000212769,ENSG00000200789,ENSG00000212324,ENSG00000223565,ENSG00000286876,ENSG00000233945,ENSG00000234931,ENSG00000200774
chr10	83990206	83990596	10:83990206-83990596	ENSG00000212769,ENSG00000200789,ENSG00000212324,ENSG00000223565,ENSG00000286876,ENSG00000233945,ENSG00000234931,ENSG00000200774,ENSG00000207275,ENSG00000225738
chr10	84012965	84013327	10:84012965-84013327	ENSG00000212769,ENSG00000200789,ENSG00000212324,ENSG00000223565,ENSG00000286876,ENSG00000233945,ENSG00000234931,ENSG00000200774,ENSG00000207275,ENSG00000225738,ENSG00000229458,ENSG00000285739
chr10	84109782	84110241	10:84109782-84110241	ENSG00000212769,ENSG00000212324,ENSG00000223565,ENSG00000286876,ENSG00000233945,ENSG00000234931,ENSG00000200774,ENSG00000285739
chr10	84139061	84139958	10:84139061-84139958	ENSG00000165678,ENSG00000271933,ENSG00000212769,ENSG00000286876,ENSG00000233945,ENSG00000234931,ENSG00000200774
chr10	84147962	84148417	10:84147962-84148417	ENSG00000148600,ENSG00000271933
chr10	84156483	84157103	10:84156483-84157103	ENSG00000148600,ENSG00000188373,ENSG00000285972,ENSG00000271933,ENSG00000234931
chr10	84177375	84178030	10:84177375-84178030	ENSG00000148600,ENSG00000188373,ENSG00000285972
chr10	84194285	84195274	10:84194285-84195274	ENSG00000148600,ENSG00000188373
chr10	84205561	84206029	10:84205561-84206029	ENSG00000148600
chr10	84224690	84224905	10:84224690-84224905	ENSG00000204033
chr10	84237319	84237712	10:84237319-84237712	ENSG00000148602,ENSG00000148604,ENSG00000204033
chr10	84257147	84257466	10:84257147-84257466	ENSG00000148604
chr10	84264664	84265051	10:84264664-84265051	ENSG00000229404,ENSG00000148602,ENSG00000148604
chr10	84293510	84293996	10:84293510-84293996	ENSG00000229404
chr10	84308528	84309382	10:84308528-84309382	ENSG00000233189,ENSG00000229404
chr10	84327998	84329470	10:84327998-84329470	ENSG00000107771
chr10	84333900	84334512	10:84333900-84334512	ENSG00000225423,ENSG00000233189,ENSG00000107771
chr10	84352162	84352502	10:84352162-84352502	ENSG00000225423,ENSG00000233189
chr10	84360816	84361201	10:84360816-84361201	ENSG00000225423,ENSG00000233189
chr10	84375048	84375358	10:84375048-84375358	ENSG00000225423,ENSG00000233189
chr10	84415915	84416406	10:84415915-84416406	ENSG00000225423,ENSG00000233189,ENSG00000107771
chr10	84424597	84425288	10:84424597-84425288	ENSG00000225423,ENSG00000233189,ENSG00000107771
chr10	84456247	84457044	10:84456247-84457044	ENSG00000225928,ENSG00000107771
chr10	84477890	84478164	10:84477890-84478164	ENSG00000225928,ENSG00000225423
chr10	84499856	84500371	10:84499856-84500371	ENSG00000288218,ENSG00000225928,ENSG00000225423,ENSG00000233189,ENSG00000286876
chr10	84537374	84537780	10:84537374-84537780	ENSG00000225423,ENSG00000233189,ENSG00000229404
chr10	84540286	84541213	10:84540286-84541213	ENSG00000225423,ENSG00000233189
chr10	84548869	84549212	10:84548869-84549212	-
chr10	84563595	84564291	10:84563595-84564291	ENSG00000178429
chr10	84613525	84613941	10:84613525-84613941	ENSG00000223064,ENSG00000279910,ENSG00000230962,ENSG00000224504,ENSG00000223993,ENSG00000287057,ENSG00000237267,ENSG00000288218,ENSG00000234931
chr10	84654489	84655153	10:84654489-84655153	ENSG00000236606,ENSG00000279910,ENSG00000230962,ENSG00000224504,ENSG00000223993,ENSG00000287057,ENSG00000237267,ENSG00000288218,ENSG00000223565
chr10	84783430	84783739	10:84783430-84783739	ENSG00000230962,ENSG00000224504,ENSG00000223993,ENSG00000287057,ENSG00000237267,ENSG00000288218
chr10	85612211	85613049	10:85612211-85613049	ENSG00000236606,ENSG00000252292,ENSG00000270002,ENSG00000278333,ENSG00000182771,ENSG00000234942,ENSG00000280134,ENSG00000223064,ENSG00000279910,ENSG00000230962,ENSG00000224504,ENSG00000223993,ENSG00000287057,ENSG00000237267,ENSG00000288218
chr10	85918065	85918309	10:85918065-85918309	ENSG00000236606
chr10	85919817	85920108	10:85919817-85920108	ENSG00000236606,ENSG00000252292,ENSG00000270002,ENSG00000234942,ENSG00000279910,ENSG00000230962,ENSG00000224504,ENSG00000223993
chr10	85946854	85947467	10:85946854-85947467	ENSG00000200487,ENSG00000236606,ENSG00000252292,ENSG00000270002,ENSG00000234942,ENSG00000280134,ENSG00000223064,ENSG00000279910,ENSG00000230962,ENSG00000224504,ENSG00000223993,ENSG00000287057,ENSG00000237267,ENSG00000288218
chr10	86100447	86100934	10:86100447-86100934	ENSG00000200487,ENSG00000236606,ENSG00000252292,ENSG00000223064,ENSG00000279910,ENSG00000230962,ENSG00000224504,ENSG00000223993,ENSG00000287057,ENSG00000237267,ENSG00000288218
chr10	86103632	86103848	10:86103632-86103848	ENSG00000200487
chr10	86113065	86113542	10:86113065-86113542	ENSG00000200487,ENSG00000236606,ENSG00000252292,ENSG00000270002,ENSG00000234942,ENSG00000280134,ENSG00000223064,ENSG00000279910,ENSG00000230962,ENSG00000224504,ENSG00000223993,ENSG00000287057,ENSG00000237267,ENSG00000288218
chr10	86170621	86171269	10:86170621-86171269	ENSG00000200487,ENSG00000236606,ENSG00000252292,ENSG00000234942,ENSG00000280134,ENSG00000223064,ENSG00000279910,ENSG00000230962,ENSG00000224504,ENSG00000223993,ENSG00000287057,ENSG00000237267,ENSG00000288218
chr10	86178458	86178787	10:86178458-86178787	ENSG00000200487
chr10	86188791	86189141	10:86188791-86189141	ENSG00000200487,ENSG00000236606,ENSG00000230962,ENSG00000224504,ENSG00000223993,ENSG00000288218
chr10	86203457	86203942	10:86203457-86203942	ENSG00000236606,ENSG00000223064,ENSG00000287057,ENSG00000237267
chr10	86225140	86225400	10:86225140-86225400	-
chr10	86226762	86227352	10:86226762-86227352	ENSG00000200487,ENSG00000236606,ENSG00000252292,ENSG00000270002,ENSG00000234942,ENSG00000280134,ENSG00000223064,ENSG00000279910,ENSG00000230962,ENSG00000224504,ENSG00000223993,ENSG00000287057,ENSG00000237267,ENSG00000288218
chr10	86234041	86234323	10:86234041-86234323	ENSG00000200487,ENSG00000224504,ENSG00000223993
chr10	86244392	86244616	10:86244392-86244616	-
chr10	86261896	86262340	10:86261896-86262340	ENSG00000199104,ENSG00000200487,ENSG00000288218
chr10	86306802	86307082	10:86306802-86307082	ENSG00000223064
chr10	86317997	86318520	10:86317997-86318520	-
chr10	86341259	86341749	10:86341259-86341749	ENSG00000200487,ENSG00000236606,ENSG00000252292,ENSG00000234942,ENSG00000280134,ENSG00000223064,ENSG00000279910,ENSG00000230962,ENSG00000224504,ENSG00000223993,ENSG00000287057,ENSG00000237267,ENSG00000288218
chr10	86349433	86349758	10:86349433-86349758	ENSG00000236606,ENSG00000280134,ENSG00000279910
chr10	86353114	86353380	10:86353114-86353380	-
chr10	86355242	86355958	10:86355242-86355958	ENSG00000200487,ENSG00000236606,ENSG00000252292,ENSG00000270002,ENSG00000182771,ENSG00000234942,ENSG00000280134,ENSG00000223064,ENSG00000279910,ENSG00000230962,ENSG00000224504,ENSG00000223993,ENSG00000287057,ENSG00000237267,ENSG00000288218
chr10	86362957	86363799	10:86362957-86363799	ENSG00000182771
chr10	86364387	86364841	10:86364387-86364841	ENSG00000182771
chr10	86366124	86367036	10:86366124-86367036	ENSG00000182771
chr10	86377113	86377656	10:86377113-86377656	ENSG00000236606,ENSG00000182771,ENSG00000280134,ENSG00000223064,ENSG00000279910,ENSG00000230962,ENSG00000224504,ENSG00000223993
chr10	86387225	86387620	10:86387225-86387620	-
chr10	86389345	86389843	10:86389345-86389843	-
chr10	86399742	86401732	10:86399742-86401732	ENSG00000212332,ENSG00000286359,ENSG00000287475
chr10	86411302	86411873	10:86411302-86411873	ENSG00000212332,ENSG00000286359,ENSG00000287475
chr10	86413089	86413815	10:86413089-86413815	ENSG00000212332,ENSG00000286359,ENSG00000287475
chr10	86447198	86447645	10:86447198-86447645	ENSG00000212332,ENSG00000062650
chr10	86449877	86450325	10:86449877-86450325	ENSG00000212332,ENSG00000062650
chr10	86521223	86522508	10:86521223-86522508	ENSG00000227896,ENSG00000212332,ENSG00000062650
chr10	86535432	86535699	10:86535432-86535699	ENSG00000212332
chr10	86536021	86537009	10:86536021-86537009	ENSG00000227896,ENSG00000212332,ENSG00000062650
chr10	86544998	86545574	10:86544998-86545574	ENSG00000212332
chr10	86558099	86558673	10:86558099-86558673	ENSG00000122375,ENSG00000212332
chr10	86580389	86580933	10:86580389-86580933	ENSG00000122375,ENSG00000212332,ENSG00000286359,ENSG00000287475
chr10	86585369	86585845	10:86585369-86585845	ENSG00000122375,ENSG00000212332,ENSG00000286359,ENSG00000287475
chr10	86631876	86632622	10:86631876-86632622	ENSG00000122367,ENSG00000122375,ENSG00000230507
chr10	86679096	86679443	10:86679096-86679443	ENSG00000122367,ENSG00000122375
chr10	86688416	86688872	10:86688416-86688872	ENSG00000173267,ENSG00000281974,ENSG00000122367,ENSG00000122375
chr10	86693789	86694221	10:86693789-86694221	ENSG00000122367,ENSG00000122375
chr10	86710986	86712197	10:86710986-86712197	ENSG00000270874,ENSG00000107779,ENSG00000272631,ENSG00000122367
chr10	86715236	86715499	10:86715236-86715499	ENSG00000122367
chr10	86733994	86734658	10:86733994-86734658	ENSG00000270874,ENSG00000107779,ENSG00000272631,ENSG00000122367
chr10	86747547	86748143	10:86747547-86748143	ENSG00000107779,ENSG00000272631
chr10	86753059	86753296	10:86753059-86753296	ENSG00000107779,ENSG00000272631
chr10	86756017	86757052	10:86756017-86757052	ENSG00000270874,ENSG00000107779,ENSG00000272631
chr10	86872953	86873274	10:86872953-86873274	ENSG00000270874
chr10	86876809	86877284	10:86876809-86877284	ENSG00000200176,ENSG00000270874,ENSG00000107779
chr10	86888801	86889439	10:86888801-86889439	ENSG00000228055,ENSG00000271573,ENSG00000272508,ENSG00000151303,ENSG00000240089,ENSG00000173267,ENSG00000281974,ENSG00000200176,ENSG00000270874,ENSG00000107779,ENSG00000272631,ENSG00000122375
chr10	86939252	86939829	10:86939252-86939829	ENSG00000237280,ENSG00000272508,ENSG00000151303,ENSG00000240089,ENSG00000271880,ENSG00000273413,ENSG00000148671,ENSG00000272734,ENSG00000173267,ENSG00000281974,ENSG00000173269
chr10	86966486	86966959	10:86966486-86966959	ENSG00000272508,ENSG00000151303,ENSG00000240089,ENSG00000271880,ENSG00000273413,ENSG00000148671,ENSG00000272734,ENSG00000173267,ENSG00000281974,ENSG00000173269
chr10	86968411	86968754	10:86968411-86968754	ENSG00000271880,ENSG00000273413,ENSG00000148671,ENSG00000272734,ENSG00000173267,ENSG00000281974,ENSG00000173269
chr10	86971030	86972013	10:86971030-86972013	ENSG00000272508,ENSG00000151303,ENSG00000240089,ENSG00000271880,ENSG00000273413,ENSG00000148671,ENSG00000272734,ENSG00000173267,ENSG00000281974,ENSG00000173269
chr10	87013520	87014072	10:87013520-87014072	ENSG00000200253,ENSG00000271573,ENSG00000188100,ENSG00000229969,ENSG00000261011,ENSG00000272508,ENSG00000151303,ENSG00000240089,ENSG00000148671,ENSG00000272734,ENSG00000173267,ENSG00000173269
chr10	87054379	87055168	10:87054379-87055168	ENSG00000237280,ENSG00000122376,ENSG00000148672,ENSG00000200253,ENSG00000271573,ENSG00000188100,ENSG00000261011,ENSG00000272508,ENSG00000151303,ENSG00000240089
chr10	87083977	87084769	10:87083977-87084769	ENSG00000237280,ENSG00000122376,ENSG00000148672,ENSG00000200253,ENSG00000271573,ENSG00000272508,ENSG00000151303,ENSG00000240089
chr10	87094079	87095849	10:87094079-87095849	ENSG00000237280,ENSG00000122376,ENSG00000148672
chr10	87134060	87134283	10:87134060-87134283	ENSG00000273946,ENSG00000237280
chr10	87149039	87149343	10:87149039-87149343	ENSG00000273946,ENSG00000237280,ENSG00000122376
chr10	87186038	87186413	10:87186038-87186413	ENSG00000287077,ENSG00000237280
chr10	87203409	87203947	10:87203409-87203947	ENSG00000224914,ENSG00000287077,ENSG00000223482,ENSG00000237280
chr10	87204892	87205261	10:87204892-87205261	ENSG00000228055,ENSG00000214562,ENSG00000224914,ENSG00000285257,ENSG00000287077,ENSG00000223482
chr10	87213130	87213666	10:87213130-87213666	ENSG00000224914,ENSG00000184923,ENSG00000285257,ENSG00000287077,ENSG00000223482,ENSG00000237280
chr10	87216099	87216418	10:87216099-87216418	ENSG00000184923,ENSG00000285257,ENSG00000223482
chr10	87226718	87226994	10:87226718-87226994	ENSG00000236417,ENSG00000237740,ENSG00000214562,ENSG00000184923
chr10	87267049	87267374	10:87267049-87267374	ENSG00000224914,ENSG00000184923,ENSG00000223482
chr10	87301497	87302878	10:87301497-87302878	ENSG00000228055,ENSG00000236417
chr10	87313761	87314004	10:87313761-87314004	ENSG00000224914,ENSG00000223482
chr10	87341797	87343298	10:87341797-87343298	ENSG00000224914,ENSG00000223482
chr10	87358861	87359558	10:87358861-87359558	ENSG00000231569,ENSG00000214562,ENSG00000184923,ENSG00000271573,ENSG00000281974
chr10	87407673	87408213	10:87407673-87408213	ENSG00000231569,ENSG00000228055,ENSG00000236417
chr10	87435088	87435605	10:87435088-87435605	ENSG00000237205,ENSG00000234192,ENSG00000228055,ENSG00000236417,ENSG00000237740,ENSG00000271573,ENSG00000272508,ENSG00000151303,ENSG00000240089,ENSG00000173267,ENSG00000281974,ENSG00000173269
chr10	87435981	87436346	10:87435981-87436346	ENSG00000237205,ENSG00000234192,ENSG00000228055,ENSG00000236417,ENSG00000237740,ENSG00000271573,ENSG00000272508,ENSG00000151303,ENSG00000240089,ENSG00000173267,ENSG00000281974,ENSG00000173269
chr10	87466931	87467158	10:87466931-87467158	ENSG00000182333,ENSG00000200891,ENSG00000285257,ENSG00000287077,ENSG00000188100,ENSG00000272508,ENSG00000151303,ENSG00000240089
chr10	87504480	87505720	10:87504480-87505720	ENSG00000107789,ENSG00000283672,ENSG00000286445,ENSG00000236417
chr10	87596459	87596819	10:87596459-87596819	ENSG00000234192,ENSG00000225913,ENSG00000223761
chr10	87659432	87660408	10:87659432-87660408	ENSG00000198682,ENSG00000234192,ENSG00000196566,ENSG00000225913,ENSG00000223761
chr10	87672502	87673146	10:87672502-87673146	ENSG00000198682,ENSG00000234192,ENSG00000196566,ENSG00000225913,ENSG00000223761
chr10	87734538	87734763	10:87734538-87734763	ENSG00000198682,ENSG00000234192,ENSG00000196566
chr10	87735209	87735653	10:87735209-87735653	ENSG00000198682,ENSG00000234192,ENSG00000196566
chr10	87749827	87750722	10:87749827-87750722	ENSG00000234192
chr10	87760184	87760626	10:87760184-87760626	ENSG00000234192,ENSG00000225913,ENSG00000223761
chr10	87771985	87772318	10:87771985-87772318	ENSG00000234192
chr10	87802004	87802252	10:87802004-87802252	-
chr10	87817737	87819085	10:87817737-87819085	ENSG00000243782,ENSG00000223820,ENSG00000138138
chr10	87837446	87837892	10:87837446-87837892	ENSG00000243782,ENSG00000223820,ENSG00000138138
chr10	87850550	87851118	10:87850550-87851118	ENSG00000213613,ENSG00000171862,ENSG00000227268,ENSG00000243782,ENSG00000223820,ENSG00000138138
chr10	87861781	87862783	10:87861781-87862783	ENSG00000213613,ENSG00000171862,ENSG00000227268
chr10	87863187	87864080	10:87863187-87864080	ENSG00000171862,ENSG00000227268
chr10	87879008	87879414	10:87879008-87879414	ENSG00000200891,ENSG00000213613,ENSG00000224745,ENSG00000171862,ENSG00000227268
chr10	87897410	87897739	10:87897410-87897739	ENSG00000213613
chr10	87918424	87919159	10:87918424-87919159	ENSG00000213613,ENSG00000171862
chr10	87975791	87976089	10:87975791-87976089	ENSG00000200891,ENSG00000213613
chr10	88027476	88028133	10:88027476-88028133	ENSG00000200891,ENSG00000213613
chr10	88036009	88036391	10:88036009-88036391	ENSG00000227905,ENSG00000200891,ENSG00000213613
chr10	88042601	88043102	10:88042601-88043102	ENSG00000227905,ENSG00000200891,ENSG00000213613
chr10	88045818	88046092	10:88045818-88046092	ENSG00000227905,ENSG00000200891,ENSG00000213613
chr10	88064981	88065192	10:88064981-88065192	-
chr10	88066683	88067195	10:88066683-88067195	ENSG00000200891,ENSG00000213613
chr10	88076062	88076457	10:88076062-88076457	ENSG00000200891,ENSG00000213613
chr10	88082962	88083251	10:88082962-88083251	-
chr10	88091492	88092004	10:88091492-88092004	ENSG00000200891,ENSG00000213613
chr10	88106425	88106642	10:88106425-88106642	ENSG00000200891,ENSG00000213613
chr10	88108121	88108690	10:88108121-88108690	ENSG00000200891,ENSG00000213613
chr10	88114481	88114724	10:88114481-88114724	ENSG00000213613
chr10	88120738	88121050	10:88120738-88121050	ENSG00000213613
chr10	88160935	88161217	10:88160935-88161217	-
chr10	88167064	88167386	10:88167064-88167386	-
chr10	88187504	88187749	10:88187504-88187749	ENSG00000275015
chr10	88227549	88227827	10:88227549-88227827	ENSG00000275015
chr10	88271099	88272139	10:88271099-88272139	ENSG00000275015
chr10	88279188	88280005	10:88279188-88280005	ENSG00000275015
chr10	88281975	88282334	10:88281975-88282334	ENSG00000275015
chr10	88292012	88292534	10:88292012-88292534	ENSG00000275015
chr10	88313960	88314344	10:88313960-88314344	ENSG00000275015
chr10	88315993	88316274	10:88315993-88316274	-
chr10	88330243	88330495	10:88330243-88330495	ENSG00000275015
chr10	88385639	88386196	10:88385639-88386196	ENSG00000275015,ENSG00000213613,ENSG00000171862,ENSG00000227268
chr10	88386974	88387598	10:88386974-88387598	ENSG00000171862,ENSG00000227268
chr10	88392235	88392456	10:88392235-88392456	-
chr10	88413521	88413798	10:88413521-88413798	-
chr10	88491030	88491811	10:88491030-88491811	ENSG00000237205
chr10	88553098	88553621	10:88553098-88553621	ENSG00000182333,ENSG00000237205,ENSG00000171862,ENSG00000227268,ENSG00000214562
chr10	88565032	88565315	10:88565032-88565315	ENSG00000237205,ENSG00000184719
chr10	88582508	88583557	10:88582508-88583557	ENSG00000271408,ENSG00000182333,ENSG00000237205,ENSG00000204022,ENSG00000201548,ENSG00000184719
chr10	88642934	88643262	10:88642934-88643262	ENSG00000271408,ENSG00000182333,ENSG00000237205
chr10	88725863	88726244	10:88725863-88726244	ENSG00000204020,ENSG00000226358,ENSG00000204021,ENSG00000271408,ENSG00000182333,ENSG00000237205
chr10	88731214	88731679	10:88731214-88731679	ENSG00000204020,ENSG00000226358,ENSG00000204021,ENSG00000271408,ENSG00000182333,ENSG00000237205
chr10	88741887	88742167	10:88741887-88742167	ENSG00000204020,ENSG00000204021,ENSG00000271408,ENSG00000182333
chr10	88792724	88793008	10:88792724-88793008	ENSG00000173239,ENSG00000235150,ENSG00000204020,ENSG00000204021,ENSG00000271408,ENSG00000182333,ENSG00000237205
chr10	88810234	88810703	10:88810234-88810703	ENSG00000152766,ENSG00000173239,ENSG00000204020,ENSG00000204021,ENSG00000271408,ENSG00000182333
chr10	88833640	88834173	10:88833640-88834173	ENSG00000180139,ENSG00000152766,ENSG00000271408
chr10	88835508	88836051	10:88835508-88836051	ENSG00000180139,ENSG00000234256,ENSG00000152766
chr10	88848607	88848876	10:88848607-88848876	ENSG00000152766
chr10	88851853	88852084	10:88851853-88852084	ENSG00000152766
chr10	88853202	88853553	10:88853202-88853553	ENSG00000234256,ENSG00000152766,ENSG00000214562
chr10	88865466	88865757	10:88865466-88865757	ENSG00000138134,ENSG00000234256
chr10	88879949	88881118	10:88879949-88881118	ENSG00000138134,ENSG00000234256
chr10	88886661	88886946	10:88886661-88886946	ENSG00000138134,ENSG00000234256
chr10	88901534	88902146	10:88901534-88902146	ENSG00000138134,ENSG00000234256
chr10	88932587	88932911	10:88932587-88932911	ENSG00000180139
chr10	88934941	88935940	10:88934941-88935940	ENSG00000261438,ENSG00000275693,ENSG00000026103,ENSG00000286116,ENSG00000107796,ENSG00000180139
chr10	88950818	88951218	10:88950818-88951218	ENSG00000107796
chr10	88962366	88962810	10:88962366-88962810	ENSG00000107796
chr10	88964761	88965456	10:88964761-88965456	ENSG00000107796
chr10	88974899	88975583	10:88974899-88975583	ENSG00000275693,ENSG00000026103,ENSG00000286116,ENSG00000107796
chr10	88979196	88979530	10:88979196-88979530	ENSG00000275693,ENSG00000026103,ENSG00000286116,ENSG00000107796
chr10	88990069	88991849	10:88990069-88991849	ENSG00000261438,ENSG00000275693,ENSG00000026103,ENSG00000286116,ENSG00000107796
chr10	88996899	88997456	10:88996899-88997456	ENSG00000261438,ENSG00000275693,ENSG00000026103,ENSG00000286116,ENSG00000107796
chr10	89029955	89030235	10:89029955-89030235	ENSG00000283664,ENSG00000265375,ENSG00000261438
chr10	89032193	89032723	10:89032193-89032723	ENSG00000283664,ENSG00000265375,ENSG00000261438
chr10	89037116	89037375	10:89037116-89037375	ENSG00000283664,ENSG00000265375,ENSG00000261438
chr10	89084365	89084790	10:89084365-89084790	ENSG00000233292,ENSG00000283664,ENSG00000265375,ENSG00000261438
chr10	89116285	89116860	10:89116285-89116860	ENSG00000233292,ENSG00000283664,ENSG00000265375,ENSG00000261438
chr10	89122585	89122918	10:89122585-89122918	ENSG00000233292,ENSG00000283664,ENSG00000265375
chr10	89129656	89130138	10:89129656-89130138	ENSG00000233292,ENSG00000283664,ENSG00000265375,ENSG00000261438
chr10	89163543	89164535	10:89163543-89164535	ENSG00000233292,ENSG00000283664,ENSG00000265375,ENSG00000261438
chr10	89206575	89208068	10:89206575-89208068	ENSG00000138135,ENSG00000283664,ENSG00000265375,ENSG00000261438
chr10	89213180	89213654	10:89213180-89213654	ENSG00000138135,ENSG00000283664,ENSG00000265375,ENSG00000261438
chr10	89217191	89217946	10:89217191-89217946	ENSG00000261438
chr10	89224610	89225385	10:89224610-89225385	ENSG00000261438
chr10	89241903	89242586	10:89241903-89242586	ENSG00000107798
chr10	89243404	89243728	10:89243404-89243728	ENSG00000107798
chr10	89251526	89252221	10:89251526-89252221	ENSG00000152778,ENSG00000185745,ENSG00000107798
chr10	89260463	89260813	10:89260463-89260813	ENSG00000152778,ENSG00000185745,ENSG00000119922,ENSG00000232110,ENSG00000107798,ENSG00000214562
chr10	89283152	89283787	10:89283152-89283787	ENSG00000119922,ENSG00000232110
chr10	89295721	89296781	10:89295721-89296781	ENSG00000119922,ENSG00000232110
chr10	89301300	89302372	10:89301300-89302372	ENSG00000119917,ENSG00000119922,ENSG00000232110
chr10	89327789	89328433	10:89327789-89328433	ENSG00000119917
chr10	89332206	89332751	10:89332206-89332751	ENSG00000119917,ENSG00000107798
chr10	89333965	89334295	10:89333965-89334295	ENSG00000119917,ENSG00000107798
chr10	89350755	89351629	10:89350755-89351629	ENSG00000224289,ENSG00000107798
chr10	89357812	89358307	10:89357812-89358307	ENSG00000224289
chr10	89364002	89364221	10:89364002-89364221	ENSG00000224289
chr10	89367547	89367817	10:89367547-89367817	ENSG00000224289
chr10	89369280	89369876	10:89369280-89369876	ENSG00000224289
chr10	89374343	89374742	10:89374343-89374742	ENSG00000204010
chr10	89384628	89385342	10:89384628-89385342	ENSG00000152778,ENSG00000185745,ENSG00000204010,ENSG00000119922,ENSG00000232110
chr10	89391994	89393273	10:89391994-89393273	ENSG00000152778,ENSG00000185745
chr10	89414200	89415616	10:89414200-89415616	ENSG00000152778,ENSG00000185745,ENSG00000107798
chr10	89426365	89426685	10:89426365-89426685	ENSG00000198997,ENSG00000152778
chr10	89466481	89466989	10:89466481-89466989	ENSG00000198997,ENSG00000234452
chr10	89535229	89536162	10:89535229-89536162	ENSG00000198997,ENSG00000152779
chr10	89564008	89564314	10:89564008-89564314	ENSG00000198997,ENSG00000152779
chr10	89615718	89616209	10:89615718-89616209	ENSG00000225836,ENSG00000198997,ENSG00000152782
chr10	89617905	89618208	10:89617905-89618208	ENSG00000198997,ENSG00000152782
chr10	89625973	89626339	10:89625973-89626339	ENSG00000198997
chr10	89627764	89628184	10:89627764-89628184	ENSG00000225836,ENSG00000232936,ENSG00000198997,ENSG00000152782
chr10	89643722	89645501	10:89643722-89645501	ENSG00000225836,ENSG00000232936,ENSG00000198997,ENSG00000152782
chr10	89646857	89647139	10:89646857-89647139	ENSG00000225836,ENSG00000232936,ENSG00000152782
chr10	89665208	89665466	10:89665208-89665466	ENSG00000225836,ENSG00000232936
chr10	89684112	89684615	10:89684112-89684615	ENSG00000240996,ENSG00000225836
chr10	89701130	89701936	10:89701130-89701936	ENSG00000138182,ENSG00000240996,ENSG00000235100,ENSG00000225836,ENSG00000232936,ENSG00000198997,ENSG00000152782
chr10	89738714	89739397	10:89738714-89739397	ENSG00000138182,ENSG00000198997
chr10	89787169	89787408	10:89787169-89787408	ENSG00000283578
chr10	89789042	89789398	10:89789042-89789398	ENSG00000283578
chr10	89793421	89793924	10:89793421-89793924	ENSG00000287150,ENSG00000226159,ENSG00000232229,ENSG00000283578
chr10	89799956	89800518	10:89799956-89800518	ENSG00000238291,ENSG00000224750,ENSG00000236373,ENSG00000287150,ENSG00000226159,ENSG00000280560,ENSG00000232229
chr10	89808729	89809478	10:89808729-89809478	ENSG00000238291,ENSG00000224750,ENSG00000236373,ENSG00000287150,ENSG00000226159,ENSG00000280560,ENSG00000232229
chr10	89837129	89838375	10:89837129-89838375	ENSG00000280560,ENSG00000270670,ENSG00000232229
chr10	89860610	89860926	10:89860610-89860926	ENSG00000287150,ENSG00000226159,ENSG00000280560,ENSG00000232229
chr10	89888673	89889337	10:89888673-89889337	ENSG00000283053,ENSG00000238291,ENSG00000224750,ENSG00000236373,ENSG00000222451,ENSG00000287150,ENSG00000226159,ENSG00000280560,ENSG00000232229
chr10	89898868	89899312	10:89898868-89899312	ENSG00000238291,ENSG00000224750,ENSG00000287150,ENSG00000226159,ENSG00000280560
chr10	89900894	89901242	10:89900894-89901242	ENSG00000226159
chr10	89971875	89972249	10:89971875-89972249	ENSG00000287150,ENSG00000228938,ENSG00000226159
chr10	90179983	90180265	10:90179983-90180265	ENSG00000238291,ENSG00000224750,ENSG00000236373,ENSG00000222451,ENSG00000287150,ENSG00000226159
chr10	90592821	90593191	10:90592821-90593191	ENSG00000283053,ENSG00000238291,ENSG00000224750,ENSG00000236373,ENSG00000287150,ENSG00000226159
chr10	90723669	90723896	10:90723669-90723896	ENSG00000283053,ENSG00000238291,ENSG00000224750,ENSG00000236373
chr10	90748928	90749423	10:90748928-90749423	ENSG00000283053,ENSG00000238291,ENSG00000224750,ENSG00000236373
chr10	90755917	90756223	10:90755917-90756223	-
chr10	90775372	90775702	10:90775372-90775702	ENSG00000283053,ENSG00000238291,ENSG00000224750,ENSG00000236373,ENSG00000287150
chr10	90788951	90789453	10:90788951-90789453	ENSG00000283053,ENSG00000238291,ENSG00000224750,ENSG00000236373,ENSG00000287150,ENSG00000226159
chr10	90793647	90793920	10:90793647-90793920	ENSG00000238291,ENSG00000224750,ENSG00000236373
chr10	90816286	90817314	10:90816286-90817314	ENSG00000283053,ENSG00000238291,ENSG00000224750,ENSG00000236373
chr10	90831079	90831553	10:90831079-90831553	-
chr10	90847323	90847776	10:90847323-90847776	ENSG00000222305,ENSG00000148688,ENSG00000148680,ENSG00000283053,ENSG00000238291,ENSG00000224750,ENSG00000236373,ENSG00000287150
chr10	90857283	90858625	10:90857283-90858625	ENSG00000222305,ENSG00000148688,ENSG00000148680
chr10	90865587	90865898	10:90865587-90865898	ENSG00000222305,ENSG00000148688,ENSG00000148680
chr10	90871364	90872754	10:90871364-90872754	ENSG00000222305,ENSG00000148688,ENSG00000148680
chr10	90911673	90912147	10:90911673-90912147	ENSG00000273124,ENSG00000225519,ENSG00000201604,ENSG00000148677,ENSG00000222305,ENSG00000148688
chr10	90931095	90931850	10:90931095-90931850	ENSG00000273124,ENSG00000225519,ENSG00000201604,ENSG00000148677,ENSG00000222305
chr10	90947055	90947465	10:90947055-90947465	ENSG00000220585,ENSG00000273124,ENSG00000225519,ENSG00000201604,ENSG00000148677,ENSG00000222305
chr10	90960422	90960659	10:90960422-90960659	ENSG00000213449,ENSG00000273124,ENSG00000225519,ENSG00000201604,ENSG00000148677
chr10	91006391	91007201	10:91006391-91007201	ENSG00000220585,ENSG00000273124,ENSG00000225519,ENSG00000222305
chr10	91032668	91032902	10:91032668-91032902	ENSG00000220585,ENSG00000224851,ENSG00000273124,ENSG00000225519
chr10	91034165	91034388	10:91034165-91034388	ENSG00000220585,ENSG00000224851,ENSG00000273124,ENSG00000225519
chr10	91043426	91043672	10:91043426-91043672	ENSG00000220585,ENSG00000224851,ENSG00000273124,ENSG00000225519
chr10	91162497	91164158	10:91162497-91164158	ENSG00000180628,ENSG00000286981,ENSG00000234043,ENSG00000220585
chr10	91190555	91190885	10:91190555-91190885	ENSG00000286981,ENSG00000234043
chr10	91198692	91199142	10:91198692-91199142	ENSG00000180628,ENSG00000286981,ENSG00000234043,ENSG00000220585
chr10	91206490	91207008	10:91206490-91207008	ENSG00000180628,ENSG00000286981,ENSG00000234043
chr10	91210514	91210753	10:91210514-91210753	ENSG00000180628,ENSG00000286981,ENSG00000234043
chr10	91220299	91221431	10:91220299-91221431	ENSG00000180628,ENSG00000286981,ENSG00000234043,ENSG00000220585,ENSG00000273124,ENSG00000225519
chr10	91251390	91251731	10:91251390-91251731	ENSG00000286981,ENSG00000234043,ENSG00000220585,ENSG00000273124,ENSG00000225519,ENSG00000222305
chr10	91298257	91298895	10:91298257-91298895	ENSG00000213449,ENSG00000223876,ENSG00000271385,ENSG00000220585,ENSG00000273124,ENSG00000225519,ENSG00000222305
chr10	91339743	91340206	10:91339743-91340206	ENSG00000213449,ENSG00000223876,ENSG00000271385
chr10	91378076	91378342	10:91378076-91378342	ENSG00000213449,ENSG00000223876,ENSG00000271385
chr10	91381078	91381468	10:91381078-91381468	ENSG00000213449,ENSG00000223876,ENSG00000271385
chr10	91389397	91390079	10:91389397-91390079	ENSG00000213449,ENSG00000223876,ENSG00000271385,ENSG00000165338
chr10	91409450	91410785	10:91409450-91410785	ENSG00000213449,ENSG00000223876,ENSG00000271385,ENSG00000165338
chr10	91416361	91416706	10:91416361-91416706	ENSG00000271385,ENSG00000165338
chr10	91632821	91633610	10:91632821-91633610	ENSG00000213449,ENSG00000119938,ENSG00000223876,ENSG00000271385
chr10	91756425	91756656	10:91756425-91756656	ENSG00000180581,ENSG00000228759,ENSG00000213449
chr10	91796346	91796957	10:91796346-91796957	ENSG00000180581,ENSG00000107854,ENSG00000228701,ENSG00000228759
chr10	91798218	91799038	10:91798218-91799038	ENSG00000180581,ENSG00000107854,ENSG00000228701,ENSG00000228759,ENSG00000213449
chr10	91887207	91888054	10:91887207-91888054	ENSG00000272817,ENSG00000174721,ENSG00000273497,ENSG00000180581,ENSG00000228759,ENSG00000213449
chr10	91901682	91902473	10:91901682-91902473	ENSG00000095564,ENSG00000272817,ENSG00000174721,ENSG00000273497,ENSG00000180581,ENSG00000228759,ENSG00000213449
chr10	91908171	91909435	10:91908171-91909435	ENSG00000095564,ENSG00000272817,ENSG00000174721,ENSG00000273497,ENSG00000180581,ENSG00000107854,ENSG00000228759
chr10	91923438	91924266	10:91923438-91924266	ENSG00000095564,ENSG00000272817,ENSG00000174721,ENSG00000180581,ENSG00000107854,ENSG00000228701,ENSG00000228759,ENSG00000223876
chr10	92047968	92048388	10:92047968-92048388	ENSG00000202297,ENSG00000199881,ENSG00000252993
chr10	92087660	92088175	10:92087660-92088175	ENSG00000286795,ENSG00000232709,ENSG00000202297,ENSG00000198060,ENSG00000199881,ENSG00000221042,ENSG00000214549,ENSG00000252993,ENSG00000107864
chr10	92101056	92101677	10:92101056-92101677	ENSG00000202297,ENSG00000198060,ENSG00000199881,ENSG00000221042,ENSG00000213484,ENSG00000214549,ENSG00000252993
chr10	92110249	92110591	10:92110249-92110591	ENSG00000202297,ENSG00000221042,ENSG00000213484,ENSG00000214549,ENSG00000252993
chr10	92142069	92142580	10:92142069-92142580	ENSG00000202297,ENSG00000199881,ENSG00000221042,ENSG00000213484,ENSG00000214549
chr10	92181555	92181964	10:92181555-92181964	ENSG00000202297,ENSG00000199881,ENSG00000221042
chr10	92211188	92211680	10:92211188-92211680	ENSG00000202297,ENSG00000199881,ENSG00000105988,ENSG00000221042
chr10	92239576	92241228	10:92239576-92241228	ENSG00000202297,ENSG00000198060,ENSG00000199881,ENSG00000221042,ENSG00000107864
chr10	92243278	92243579	10:92243278-92243579	ENSG00000202297,ENSG00000198060,ENSG00000199881,ENSG00000221042,ENSG00000107864
chr10	92290617	92291595	10:92290617-92291595	ENSG00000202297,ENSG00000198060,ENSG00000199881,ENSG00000221042,ENSG00000252993,ENSG00000107864
chr10	92385881	92386258	10:92385881-92386258	ENSG00000286795,ENSG00000232709,ENSG00000202297
chr10	92387091	92387549	10:92387091-92387549	ENSG00000202297
chr10	92420350	92420698	10:92420350-92420698	ENSG00000286795,ENSG00000232709
chr10	92435065	92435423	10:92435065-92435423	ENSG00000286795,ENSG00000232709,ENSG00000202297,ENSG00000252993
chr10	92457125	92457904	10:92457125-92457904	ENSG00000119912
chr10	92486580	92487154	10:92486580-92487154	ENSG00000119912,ENSG00000202297
chr10	92516911	92517619	10:92516911-92517619	ENSG00000138160,ENSG00000119912
chr10	92523346	92524062	10:92523346-92524062	ENSG00000119912
chr10	92544197	92544785	10:92544197-92544785	ENSG00000119912
chr10	92573481	92575017	10:92573481-92575017	ENSG00000138160,ENSG00000119912
chr10	92591379	92591938	10:92591379-92591938	ENSG00000184111,ENSG00000138160,ENSG00000119912
chr10	92592814	92593465	10:92592814-92593465	ENSG00000184111,ENSG00000138160,ENSG00000119912
chr10	92644427	92644775	10:92644427-92644775	ENSG00000236493,ENSG00000264313
chr10	92654404	92654710	10:92654404-92654710	ENSG00000236493,ENSG00000264313
chr10	92689155	92691080	10:92689155-92691080	ENSG00000152804,ENSG00000236493
chr10	92691543	92691882	10:92691543-92691882	ENSG00000152804,ENSG00000236493
chr10	92697906	92698241	10:92697906-92698241	ENSG00000152804,ENSG00000236493
chr10	92699237	92700097	10:92699237-92700097	ENSG00000152804,ENSG00000236493
chr10	92702307	92702640	10:92702307-92702640	ENSG00000201412,ENSG00000152804,ENSG00000236493
chr10	92712100	92712753	10:92712100-92712753	ENSG00000201412,ENSG00000236493
chr10	92741974	92742695	10:92741974-92742695	ENSG00000236493
chr10	92756551	92757629	10:92756551-92757629	ENSG00000236493
chr10	92767051	92767301	10:92767051-92767301	-
chr10	92822928	92823311	10:92822928-92823311	ENSG00000138190
chr10	92830927	92831409	10:92830927-92831409	ENSG00000225118,ENSG00000138190
chr10	92839139	92839469	10:92839139-92839469	ENSG00000225118,ENSG00000138190
chr10	92846026	92846565	10:92846026-92846565	ENSG00000225118,ENSG00000138190
chr10	92848263	92849271	10:92848263-92849271	ENSG00000225118,ENSG00000138190
chr10	92880221	92880561	10:92880221-92880561	ENSG00000225118
chr10	92914433	92914730	10:92914433-92914730	ENSG00000138190
chr10	92990589	92990845	10:92990589-92990845	ENSG00000138190
chr10	92993637	92994099	10:92993637-92994099	ENSG00000138190
chr10	93039706	93040244	10:93039706-93040244	ENSG00000285846,ENSG00000187553,ENSG00000226425
chr10	93061878	93063111	10:93061878-93063111	ENSG00000095596,ENSG00000279607,ENSG00000285846,ENSG00000187553,ENSG00000226425
chr10	93068498	93068776	10:93068498-93068776	ENSG00000095596,ENSG00000279607,ENSG00000285846,ENSG00000187553,ENSG00000226425
chr10	93072206	93072544	10:93072206-93072544	ENSG00000095596,ENSG00000279607
chr10	93073135	93074900	10:93073135-93074900	ENSG00000095596,ENSG00000279607,ENSG00000285846,ENSG00000187553,ENSG00000226425
chr10	93080017	93080553	10:93080017-93080553	ENSG00000232805,ENSG00000095596,ENSG00000279607
chr10	93115521	93116269	10:93115521-93116269	ENSG00000213432,ENSG00000237417,ENSG00000232805
chr10	93132018	93132413	10:93132018-93132413	ENSG00000237417,ENSG00000232805
chr10	93150378	93150780	10:93150378-93150780	ENSG00000237417,ENSG00000232805
chr10	93198972	93199457	10:93198972-93199457	ENSG00000237417
chr10	93283886	93284150	10:93283886-93284150	ENSG00000213432
chr10	93313820	93314155	10:93313820-93314155	ENSG00000138119
chr10	93315281	93315528	10:93315281-93315528	ENSG00000138119
chr10	93319158	93319472	10:93319158-93319472	ENSG00000138119
chr10	93345010	93345512	10:93345010-93345512	ENSG00000138119
chr10	93357616	93357933	10:93357616-93357933	-
chr10	93376336	93376825	10:93376336-93376825	ENSG00000212396,ENSG00000138119
chr10	93386817	93387342	10:93386817-93387342	ENSG00000138119
chr10	93390659	93391014	10:93390659-93391014	-
chr10	93412633	93413651	10:93412633-93413651	-
chr10	93427456	93427980	10:93427456-93427980	ENSG00000138119
chr10	93437109	93437513	10:93437109-93437513	ENSG00000138119
chr10	93464287	93464537	10:93464287-93464537	-
chr10	93476153	93476507	10:93476153-93476507	ENSG00000138119
chr10	93482252	93483237	10:93482252-93483237	ENSG00000138119
chr10	93496012	93496879	10:93496012-93496879	ENSG00000212396,ENSG00000138180,ENSG00000138119
chr10	93515763	93516364	10:93515763-93516364	ENSG00000212396,ENSG00000138180
chr10	93541958	93542388	10:93541958-93542388	-
chr10	93554788	93555501	10:93554788-93555501	ENSG00000280485,ENSG00000280660,ENSG00000108231,ENSG00000148690,ENSG00000186188
chr10	93566465	93567174	10:93566465-93567174	ENSG00000186188
chr10	93573017	93573866	10:93573017-93573866	ENSG00000186188
chr10	93600826	93601455	10:93600826-93601455	ENSG00000095464,ENSG00000138207
chr10	93604146	93604441	10:93604146-93604441	ENSG00000095464,ENSG00000138207
chr10	93615718	93616184	10:93615718-93616184	ENSG00000095464,ENSG00000138207
chr10	93701908	93703180	10:93701908-93703180	ENSG00000280485,ENSG00000280660,ENSG00000108231,ENSG00000148690
chr10	93719224	93719657	10:93719224-93719657	ENSG00000280485,ENSG00000280660,ENSG00000108231,ENSG00000148690
chr10	93742668	93743127	10:93742668-93743127	ENSG00000280485,ENSG00000280660,ENSG00000108231
chr10	93813459	93813752	10:93813459-93813752	ENSG00000280485,ENSG00000280660,ENSG00000108231
chr10	93816107	93816486	10:93816107-93816486	ENSG00000280485,ENSG00000280660,ENSG00000108231
chr10	93826328	93826844	10:93826328-93826844	ENSG00000206631,ENSG00000227995,ENSG00000280485,ENSG00000280660,ENSG00000108231
chr10	93893610	93894345	10:93893610-93894345	ENSG00000228553,ENSG00000206631,ENSG00000234724,ENSG00000231575,ENSG00000232913,ENSG00000180764,ENSG00000176273,ENSG00000227995
chr10	93993563	93994473	10:93993563-93994473	ENSG00000228553,ENSG00000206631,ENSG00000234724,ENSG00000231575,ENSG00000232913,ENSG00000138193,ENSG00000180764
chr10	94280006	94280336	10:94280006-94280336	ENSG00000273450,ENSG00000268894,ENSG00000228553,ENSG00000206631,ENSG00000234724,ENSG00000231575,ENSG00000232913
chr10	94292564	94293115	10:94292564-94293115	ENSG00000273450,ENSG00000268894,ENSG00000228553,ENSG00000206631,ENSG00000234724,ENSG00000231575,ENSG00000232913,ENSG00000180764
chr10	94299438	94300068	10:94299438-94300068	ENSG00000273450,ENSG00000268894,ENSG00000228553,ENSG00000206631,ENSG00000234724,ENSG00000231575,ENSG00000232913,ENSG00000180764
chr10	94307364	94307586	10:94307364-94307586	ENSG00000273450,ENSG00000228553,ENSG00000206631,ENSG00000231575,ENSG00000232913
chr10	94362512	94363299	10:94362512-94363299	ENSG00000244332,ENSG00000108239,ENSG00000173145,ENSG00000273450,ENSG00000228553,ENSG00000206631,ENSG00000234724,ENSG00000231575,ENSG00000232913
chr10	94402205	94404023	10:94402205-94404023	ENSG00000108239,ENSG00000173145,ENSG00000228553,ENSG00000206631
chr10	94444243	94444569	10:94444243-94444569	ENSG00000273450,ENSG00000228553,ENSG00000206631,ENSG00000234724,ENSG00000231575,ENSG00000232913
chr10	94545208	94546962	10:94545208-94546962	ENSG00000244332,ENSG00000119969,ENSG00000108239
chr10	94630189	94630426	10:94630189-94630426	ENSG00000235199,ENSG00000230338,ENSG00000165841,ENSG00000276490,ENSG00000108242,ENSG00000235746,ENSG00000244332
chr10	94631460	94631909	10:94631460-94631909	ENSG00000138115,ENSG00000233377,ENSG00000138109,ENSG00000225354,ENSG00000235199,ENSG00000230338,ENSG00000165841,ENSG00000276490,ENSG00000108242,ENSG00000235746,ENSG00000244332
chr10	94963939	94964269	10:94963939-94964269	ENSG00000138115,ENSG00000260863,ENSG00000228460,ENSG00000233377,ENSG00000138109,ENSG00000225354,ENSG00000235199,ENSG00000230338,ENSG00000165841,ENSG00000276490
chr10	95021813	95022248	10:95021813-95022248	ENSG00000138115,ENSG00000237885,ENSG00000260863,ENSG00000228460,ENSG00000233377,ENSG00000138109,ENSG00000225354,ENSG00000235199,ENSG00000230338,ENSG00000165841,ENSG00000276490
chr10	95122514	95123220	10:95122514-95123220	ENSG00000274691,ENSG00000288526,ENSG00000231829,ENSG00000138115,ENSG00000260863,ENSG00000228460,ENSG00000233377,ENSG00000138109,ENSG00000225354,ENSG00000235199,ENSG00000230338,ENSG00000165841,ENSG00000276490
chr10	95133022	95133524	10:95133022-95133524	ENSG00000274691,ENSG00000288526,ENSG00000231829,ENSG00000138115,ENSG00000225354,ENSG00000230338,ENSG00000165841
chr10	95183311	95184225	10:95183311-95184225	ENSG00000173124,ENSG00000225533,ENSG00000274691,ENSG00000288526,ENSG00000138115,ENSG00000225354,ENSG00000230338,ENSG00000165841,ENSG00000276490,ENSG00000108242
chr10	95214262	95215124	10:95214262-95215124	ENSG00000173124,ENSG00000274691,ENSG00000288526
chr10	95230705	95231237	10:95230705-95231237	ENSG00000107438,ENSG00000234026,ENSG00000173124
chr10	95236218	95236475	10:95236218-95236475	ENSG00000107438,ENSG00000234026,ENSG00000173124
chr10	95241382	95241981	10:95241382-95241981	ENSG00000107438,ENSG00000234026,ENSG00000173124,ENSG00000288526
chr10	95246629	95246978	10:95246629-95246978	ENSG00000107438
chr10	95249405	95249843	10:95249405-95249843	ENSG00000107438
chr10	95266609	95267054	10:95266609-95267054	ENSG00000107438,ENSG00000274691
chr10	95290592	95291406	10:95290592-95291406	ENSG00000107438
chr10	95295126	95295583	10:95295126-95295583	ENSG00000107438
chr10	95308798	95309021	10:95308798-95309021	-
chr10	95310107	95310366	10:95310107-95310366	-
chr10	95314103	95314470	10:95314103-95314470	-
chr10	95363252	95363727	10:95363252-95363727	ENSG00000095637
chr10	95374620	95374889	10:95374620-95374889	ENSG00000214362,ENSG00000095637,ENSG00000288526
chr10	95387443	95387783	10:95387443-95387783	ENSG00000214362,ENSG00000095637
chr10	95397458	95398139	10:95397458-95398139	-
chr10	95406949	95407242	10:95406949-95407242	ENSG00000214362,ENSG00000095637
chr10	95430327	95430736	10:95430327-95430736	ENSG00000214362,ENSG00000095637
chr10	95440966	95441458	10:95440966-95441458	ENSG00000214362,ENSG00000095637
chr10	95445949	95446192	10:95445949-95446192	ENSG00000214362,ENSG00000095637
chr10	95467275	95467662	10:95467275-95467662	ENSG00000214362
chr10	95531949	95532474	10:95531949-95532474	ENSG00000214362
chr10	95560606	95561827	10:95560606-95561827	ENSG00000214362,ENSG00000095637
chr10	95601277	95601802	10:95601277-95601802	ENSG00000214362
chr10	95655876	95657008	10:95655876-95657008	ENSG00000119977,ENSG00000059573
chr10	95693529	95694288	10:95693529-95694288	ENSG00000119977
chr10	95758050	95758403	10:95758050-95758403	ENSG00000138185
chr10	95761920	95762187	10:95761920-95762187	ENSG00000138185
chr10	95767998	95768238	10:95767998-95768238	ENSG00000138185
chr10	95793694	95793937	10:95793694-95793937	-
chr10	95832189	95832627	10:95832189-95832627	ENSG00000240527,ENSG00000138185
chr10	95841739	95842184	10:95841739-95842184	ENSG00000240527,ENSG00000138185,ENSG00000119977
chr10	95861490	95861826	10:95861490-95861826	ENSG00000270099
chr10	95865132	95865628	10:95865132-95865628	ENSG00000270099,ENSG00000119977
chr10	95896246	95896560	10:95896246-95896560	ENSG00000188649,ENSG00000226688
chr10	95906891	95908196	10:95906891-95908196	ENSG00000188649,ENSG00000226688
chr10	95935517	95935730	10:95935517-95935730	ENSG00000227805,ENSG00000188649
chr10	95963453	95964253	10:95963453-95964253	ENSG00000266407,ENSG00000227805,ENSG00000188649
chr10	95976351	95976677	10:95976351-95976677	ENSG00000227805,ENSG00000188649
chr10	96017308	96017629	10:96017308-96017629	ENSG00000229417,ENSG00000177853,ENSG00000200728,ENSG00000266407,ENSG00000107443,ENSG00000227805,ENSG00000188649
chr10	96043101	96044628	10:96043101-96044628	ENSG00000229417,ENSG00000177853,ENSG00000287009,ENSG00000200728,ENSG00000266407,ENSG00000107443,ENSG00000227805,ENSG00000226688
chr10	96089617	96090418	10:96089617-96090418	ENSG00000177853,ENSG00000287009,ENSG00000200728,ENSG00000266407,ENSG00000226688
chr10	96129775	96130711	10:96129775-96130711	ENSG00000229417,ENSG00000177853,ENSG00000287009,ENSG00000200728,ENSG00000266407,ENSG00000226688
chr10	96236077	96236592	10:96236077-96236592	ENSG00000229417,ENSG00000095585,ENSG00000200728,ENSG00000266407,ENSG00000227805
chr10	96239160	96239432	10:96239160-96239432	ENSG00000229417
chr10	96273382	96273830	10:96273382-96273830	ENSG00000229417,ENSG00000095585
chr10	96293385	96293753	10:96293385-96293753	ENSG00000107447,ENSG00000229418,ENSG00000229417,ENSG00000095585,ENSG00000266407,ENSG00000227805
chr10	96299330	96300169	10:96299330-96300169	ENSG00000107447,ENSG00000229418,ENSG00000229417,ENSG00000266407
chr10	96306572	96307006	10:96306572-96307006	ENSG00000107447,ENSG00000229418,ENSG00000229417,ENSG00000266407
chr10	96333220	96333633	10:96333220-96333633	ENSG00000229417
chr10	96334625	96334957	10:96334625-96334957	-
chr10	96340208	96340569	10:96340208-96340569	ENSG00000197430,ENSG00000229417
chr10	96345175	96345570	10:96345175-96345570	ENSG00000197430,ENSG00000229417
chr10	96375014	96375706	10:96375014-96375706	ENSG00000095587,ENSG00000197430
chr10	96396043	96396403	10:96396043-96396403	ENSG00000095587
chr10	96416059	96417042	10:96416059-96417042	-
chr10	96470259	96470545	10:96470259-96470545	-
chr10	96511182	96511471	10:96511182-96511471	ENSG00000095587
chr10	96513378	96514324	10:96513378-96514324	ENSG00000095587
chr10	96556165	96556446	10:96556165-96556446	ENSG00000202047,ENSG00000235677,ENSG00000077147
chr10	96576782	96577044	10:96576782-96577044	ENSG00000227032,ENSG00000202047,ENSG00000235677,ENSG00000077147
chr10	96586288	96587553	10:96586288-96587553	ENSG00000227032,ENSG00000202047,ENSG00000235677,ENSG00000077147
chr10	96642920	96643275	10:96642920-96643275	ENSG00000196233,ENSG00000207976,ENSG00000227032,ENSG00000202047
chr10	96651834	96652456	10:96651834-96652456	ENSG00000207976,ENSG00000227032,ENSG00000202047,ENSG00000155629
chr10	96658013	96658613	10:96658013-96658613	ENSG00000227032,ENSG00000202047
chr10	96664696	96665116	10:96664696-96665116	ENSG00000227032,ENSG00000202047,ENSG00000155629
chr10	96673294	96674006	10:96673294-96674006	ENSG00000232875,ENSG00000227032,ENSG00000202047,ENSG00000155629
chr10	96685411	96685691	10:96685411-96685691	-
chr10	96695382	96695741	10:96695382-96695741	ENSG00000227032,ENSG00000202047,ENSG00000155629
chr10	96700523	96701068	10:96700523-96701068	ENSG00000227032,ENSG00000202047,ENSG00000155629
chr10	96703550	96703824	10:96703550-96703824	ENSG00000155629
chr10	96708508	96708901	10:96708508-96708901	ENSG00000227032,ENSG00000155629
chr10	96719713	96721230	10:96719713-96721230	ENSG00000227032,ENSG00000202047,ENSG00000155629
chr10	96737368	96737724	10:96737368-96737724	ENSG00000207287,ENSG00000227032
chr10	96740786	96741414	10:96740786-96741414	ENSG00000207287,ENSG00000227032,ENSG00000202047
chr10	96747875	96748507	10:96747875-96748507	ENSG00000207976,ENSG00000236552,ENSG00000207287,ENSG00000227032,ENSG00000202047
chr10	96756275	96756544	10:96756275-96756544	ENSG00000236552
chr10	96758355	96758903	10:96758355-96758903	ENSG00000232875,ENSG00000196233,ENSG00000207976,ENSG00000236552,ENSG00000227032,ENSG00000202047
chr10	96764372	96764753	10:96764372-96764753	ENSG00000196233,ENSG00000207976,ENSG00000236552
chr10	96765610	96765926	10:96765610-96765926	ENSG00000196233,ENSG00000207976
chr10	96789433	96789852	10:96789433-96789852	ENSG00000234855,ENSG00000232875,ENSG00000196233,ENSG00000207976,ENSG00000227032,ENSG00000202047
chr10	96831822	96833045	10:96831822-96833045	ENSG00000232875,ENSG00000196233,ENSG00000207976
chr10	96840860	96841436	10:96840860-96841436	ENSG00000232875,ENSG00000196233,ENSG00000207976
chr10	96878090	96878312	10:96878090-96878312	ENSG00000232875
chr10	96984250	96985162	10:96984250-96985162	ENSG00000234855,ENSG00000232875
chr10	96992650	96993187	10:96992650-96993187	ENSG00000187122,ENSG00000232875
chr10	96996023	96996269	10:96996023-96996269	ENSG00000187122
chr10	97016617	97017339	10:97016617-97017339	ENSG00000234855,ENSG00000232875
chr10	97024179	97024404	10:97024179-97024404	ENSG00000232875
chr10	97037411	97038132	10:97037411-97038132	ENSG00000234855,ENSG00000232875
chr10	97072750	97073285	10:97072750-97073285	ENSG00000234855
chr10	97140306	97140988	10:97140306-97140988	ENSG00000234855
chr10	97157564	97157925	10:97157564-97157925	ENSG00000269891,ENSG00000234855
chr10	97179837	97180213	10:97179837-97180213	ENSG00000234855,ENSG00000187122
chr10	97185560	97185943	10:97185560-97185943	ENSG00000286683,ENSG00000234855,ENSG00000187122
chr10	97188470	97188722	10:97188470-97188722	ENSG00000286683,ENSG00000234855,ENSG00000187122
chr10	97195978	97196819	10:97195978-97196819	ENSG00000286683,ENSG00000234855,ENSG00000187122
chr10	97218020	97218531	10:97218020-97218531	ENSG00000234855
chr10	97278602	97279232	10:97278602-97279232	ENSG00000225850,ENSG00000181274,ENSG00000237169,ENSG00000231398,ENSG00000213390
chr10	97292223	97293051	10:97292223-97293051	ENSG00000225850,ENSG00000181274,ENSG00000165879,ENSG00000237169,ENSG00000277308,ENSG00000231398,ENSG00000213390,ENSG00000269891
chr10	97318960	97320518	10:97318960-97320518	ENSG00000225850,ENSG00000181274,ENSG00000165879,ENSG00000237169,ENSG00000277308,ENSG00000213390,ENSG00000269891
chr10	97321152	97321638	10:97321152-97321638	ENSG00000225850,ENSG00000181274,ENSG00000165879,ENSG00000237169
chr10	97333537	97335124	10:97333537-97335124	ENSG00000225850,ENSG00000181274,ENSG00000165879,ENSG00000237169,ENSG00000231398,ENSG00000213390
chr10	97356442	97357023	10:97356442-97357023	ENSG00000231508,ENSG00000052749,ENSG00000225850,ENSG00000181274,ENSG00000237169,ENSG00000231398
chr10	97365703	97366285	10:97365703-97366285	ENSG00000231508,ENSG00000052749
chr10	97400875	97401528	10:97400875-97401528	ENSG00000171307,ENSG00000171311,ENSG00000171314,ENSG00000231970,ENSG00000231508,ENSG00000052749
chr10	97406102	97406397	10:97406102-97406397	ENSG00000171314,ENSG00000231970,ENSG00000231508,ENSG00000052749
chr10	97407278	97407689	10:97407278-97407689	ENSG00000171307,ENSG00000171311,ENSG00000171314,ENSG00000200737,ENSG00000231970,ENSG00000231508,ENSG00000052749
chr10	97413861	97414292	10:97413861-97414292	ENSG00000171314,ENSG00000200737,ENSG00000231970,ENSG00000231508
chr10	97418661	97419453	10:97418661-97419453	ENSG00000171314,ENSG00000200737,ENSG00000231508,ENSG00000052749
chr10	97425952	97426666	10:97425952-97426666	ENSG00000171307,ENSG00000171311,ENSG00000171314,ENSG00000200737,ENSG00000052749
chr10	97445720	97446554	10:97445720-97446554	ENSG00000155229,ENSG00000171307,ENSG00000171311,ENSG00000171314
chr10	97463570	97464215	10:97463570-97464215	ENSG00000155229,ENSG00000171307,ENSG00000171311
chr10	97498140	97499290	10:97498140-97499290	ENSG00000165886,ENSG00000155229,ENSG00000171311
chr10	97513274	97513513	10:97513274-97513513	ENSG00000165886
chr10	97542885	97543611	10:97542885-97543611	ENSG00000203942,ENSG00000249967,ENSG00000165886,ENSG00000155229
chr10	97553643	97553923	10:97553643-97553923	ENSG00000155229
chr10	97572162	97572867	10:97572162-97572867	ENSG00000203942,ENSG00000249967,ENSG00000241935,ENSG00000165887
chr10	97597894	97598266	10:97597894-97598266	ENSG00000203942,ENSG00000249967,ENSG00000241935,ENSG00000165887
chr10	97633073	97634005	10:97633073-97634005	ENSG00000155252,ENSG00000171160,ENSG00000203942,ENSG00000249967,ENSG00000241935
chr10	97640299	97641038	10:97640299-97641038	ENSG00000155252,ENSG00000171160,ENSG00000203942,ENSG00000249967
chr10	97649093	97649321	10:97649093-97649321	ENSG00000155252
chr10	97676623	97677073	10:97676623-97677073	ENSG00000155256,ENSG00000155254,ENSG00000119986
chr10	97686905	97687741	10:97686905-97687741	ENSG00000155256,ENSG00000155254,ENSG00000119986
chr10	97701333	97701995	10:97701333-97701995	ENSG00000155256,ENSG00000155254,ENSG00000119986
chr10	97713733	97715089	10:97713733-97715089	ENSG00000155256,ENSG00000155254
chr10	97731731	97731966	10:97731731-97731966	ENSG00000155256,ENSG00000155254
chr10	97736805	97737747	10:97736805-97737747	ENSG00000155256,ENSG00000155254
chr10	97759327	97759657	10:97759327-97759657	ENSG00000155256
chr10	97771302	97772138	10:97771302-97772138	ENSG00000120057
chr10	97780915	97781528	10:97780915-97781528	ENSG00000120057
chr10	97788673	97789142	10:97788673-97789142	-
chr10	97791943	97792199	10:97791943-97792199	-
chr10	97840175	97840424	10:97840175-97840424	ENSG00000155265,ENSG00000227356
chr10	97842730	97843470	10:97842730-97843470	ENSG00000155265,ENSG00000227356
chr10	97849622	97850344	10:97849622-97850344	ENSG00000155265,ENSG00000227356
chr10	97851619	97851904	10:97851619-97851904	ENSG00000155265,ENSG00000227356
chr10	97857880	97858454	10:97857880-97858454	ENSG00000155265,ENSG00000227356
chr10	97869257	97869889	10:97869257-97869889	ENSG00000274056,ENSG00000095713,ENSG00000155265,ENSG00000155256
chr10	97889625	97889880	10:97889625-97889880	ENSG00000095713
chr10	97905658	97905884	10:97905658-97905884	-
chr10	97914697	97915163	10:97914697-97915163	-
chr10	97919138	97919407	10:97919138-97919407	-
chr10	98030418	98031297	10:98030418-98031297	ENSG00000095713
chr10	98041445	98041675	10:98041445-98041675	ENSG00000095713
chr10	98045729	98046182	10:98045729-98046182	-
chr10	98078663	98079114	10:98078663-98079114	ENSG00000278752
chr10	98090902	98091384	10:98090902-98091384	ENSG00000274056,ENSG00000278752
chr10	98134355	98135192	10:98134355-98135192	ENSG00000166024
chr10	98170452	98170745	10:98170452-98170745	ENSG00000166024
chr10	98238177	98238598	10:98238177-98238598	ENSG00000284415,ENSG00000230928
chr10	98262651	98262922	10:98262651-98262922	ENSG00000230928,ENSG00000138131
chr10	98267873	98268752	10:98267873-98268752	ENSG00000284415,ENSG00000230928,ENSG00000138131
chr10	98294100	98294496	10:98294100-98294496	ENSG00000230928
chr10	98308777	98308997	10:98308777-98308997	ENSG00000230928
chr10	98309509	98309970	10:98309509-98309970	ENSG00000284415,ENSG00000230928
chr10	98323095	98323693	10:98323095-98323693	ENSG00000236818,ENSG00000274056,ENSG00000284415,ENSG00000230928
chr10	98349449	98350117	10:98349449-98350117	ENSG00000236818,ENSG00000284415,ENSG00000230928
chr10	98361224	98361785	10:98361224-98361785	ENSG00000234109,ENSG00000284415
chr10	98414896	98415542	10:98414896-98415542	ENSG00000287261,ENSG00000264610,ENSG00000107521,ENSG00000284415,ENSG00000119943
chr10	98425482	98425984	10:98425482-98425984	ENSG00000264610,ENSG00000107521,ENSG00000284415,ENSG00000119943
chr10	98446151	98447034	10:98446151-98447034	ENSG00000287261,ENSG00000264610,ENSG00000107521
chr10	98467553	98468316	10:98467553-98468316	ENSG00000234109,ENSG00000236818,ENSG00000274056,ENSG00000287261
chr10	98472192	98472427	10:98472192-98472427	ENSG00000274056
chr10	98619232	98619816	10:98619232-98619816	ENSG00000234109,ENSG00000236818,ENSG00000274056
chr10	98664425	98664699	10:98664425-98664699	ENSG00000234109,ENSG00000236818,ENSG00000274056
chr10	99115626	99115955	10:99115626-99115955	ENSG00000234109,ENSG00000236818,ENSG00000274056
chr10	99233881	99234602	10:99233881-99234602	ENSG00000234109,ENSG00000236818,ENSG00000274056,ENSG00000172987
chr10	99246682	99247147	10:99246682-99247147	ENSG00000234109,ENSG00000236818,ENSG00000274056,ENSG00000172987
chr10	99329145	99330530	10:99329145-99330530	ENSG00000119946,ENSG00000234109,ENSG00000236818,ENSG00000274056
chr10	99342124	99342429	10:99342124-99342429	ENSG00000236818
chr10	99370861	99371365	10:99370861-99371365	ENSG00000119946
chr10	99374502	99374722	10:99374502-99374722	ENSG00000119946
chr10	99403753	99404283	10:99403753-99404283	ENSG00000224934,ENSG00000120053
chr10	99430432	99431177	10:99430432-99431177	ENSG00000224934,ENSG00000120053
chr10	99436117	99436437	10:99436117-99436437	ENSG00000224934,ENSG00000120053
chr10	99488984	99489580	10:99488984-99489580	-
chr10	99520149	99520877	10:99520149-99520877	ENSG00000119919,ENSG00000228778,ENSG00000257582
chr10	99523139	99523729	10:99523139-99523729	ENSG00000119919,ENSG00000228778,ENSG00000257582
chr10	99530118	99531270	10:99530118-99531270	ENSG00000119919,ENSG00000228778,ENSG00000257582
chr10	99532731	99533242	10:99532731-99533242	ENSG00000119919,ENSG00000228778,ENSG00000257582
chr10	99535012	99535756	10:99535012-99535756	ENSG00000119919,ENSG00000228778,ENSG00000257582
chr10	99536924	99537150	10:99536924-99537150	ENSG00000119919,ENSG00000257582
chr10	99540409	99541077	10:99540409-99541077	ENSG00000119919
chr10	99548069	99548369	10:99548069-99548369	-
chr10	99551118	99551820	10:99551118-99551820	-
chr10	99560688	99560946	10:99560688-99560946	-
chr10	99610200	99610670	10:99610200-99610670	ENSG00000260475,ENSG00000155287
chr10	99620243	99621630	10:99620243-99621630	ENSG00000227351,ENSG00000229278,ENSG00000260475,ENSG00000155287
chr10	99631306	99631630	10:99631306-99631630	ENSG00000260475,ENSG00000155287
chr10	99659156	99659835	10:99659156-99659835	ENSG00000227351,ENSG00000119929,ENSG00000233690,ENSG00000198018,ENSG00000285932,ENSG00000229278,ENSG00000260475,ENSG00000155287
chr10	99674842	99675130	10:99674842-99675130	ENSG00000227351,ENSG00000233690,ENSG00000198018,ENSG00000229278
chr10	99685325	99686042	10:99685325-99686042	ENSG00000227351,ENSG00000119929,ENSG00000233690,ENSG00000198018
chr10	99708803	99709142	10:99708803-99709142	ENSG00000119929,ENSG00000233690
chr10	99711183	99711584	10:99711183-99711584	ENSG00000227351,ENSG00000014919,ENSG00000119929,ENSG00000233690,ENSG00000285932
chr10	99731778	99732923	10:99731778-99732923	ENSG00000227351,ENSG00000014919,ENSG00000119929,ENSG00000285932
chr10	99845904	99846354	10:99845904-99846354	ENSG00000120054,ENSG00000227351,ENSG00000023839
chr10	99869923	99870743	10:99869923-99870743	ENSG00000232230,ENSG00000120054,ENSG00000107554,ENSG00000227351,ENSG00000023839
chr10	99927783	99928125	10:99927783-99928125	ENSG00000227695,ENSG00000107554
chr10	99975333	99975913	10:99975333-99975913	ENSG00000120054,ENSG00000107554
chr10	99993906	99994809	10:99993906-99994809	ENSG00000232230,ENSG00000120054,ENSG00000107554,ENSG00000227351
chr10	100009270	100010295	10:100009270-100010295	ENSG00000120054,ENSG00000227695,ENSG00000107554,ENSG00000227351
chr10	100020410	100020921	10:100020410-100020921	ENSG00000232230,ENSG00000120054,ENSG00000107554,ENSG00000227351
chr10	100045990	100046446	10:100045990-100046446	ENSG00000120054,ENSG00000227351,ENSG00000023839
chr10	100100966	100101274	10:100100966-100101274	ENSG00000232230,ENSG00000120054,ENSG00000227351
chr10	100147121	100147612	10:100147121-100147612	ENSG00000270623,ENSG00000232230,ENSG00000283232
chr10	100167610	100168130	10:100167610-100168130	ENSG00000232230
chr10	100183393	100183766	10:100183393-100183766	ENSG00000212464,ENSG00000236308,ENSG00000213341,ENSG00000107566
chr10	100185555	100186554	10:100185555-100186554	ENSG00000212464,ENSG00000236308,ENSG00000213341,ENSG00000107566
chr10	100229155	100229757	10:100229155-100229757	ENSG00000230224,ENSG00000212464,ENSG00000095485,ENSG00000227492,ENSG00000236308,ENSG00000213341
chr10	100256963	100257443	10:100256963-100257443	ENSG00000207362,ENSG00000230224,ENSG00000212464,ENSG00000095485
chr10	100267054	100268079	10:100267054-100268079	ENSG00000196072,ENSG00000207362,ENSG00000230224,ENSG00000212464,ENSG00000095485
chr10	100286042	100286931	10:100286042-100286931	ENSG00000196072,ENSG00000095485
chr10	100326860	100327411	10:100326860-100327411	ENSG00000075290,ENSG00000212325,ENSG00000107593
chr10	100338586	100338860	10:100338586-100338860	ENSG00000212325,ENSG00000107593
chr10	100346465	100347560	10:100346465-100347560	ENSG00000212325,ENSG00000235823,ENSG00000099194,ENSG00000231188
chr10	100364884	100365219	10:100364884-100365219	ENSG00000212325,ENSG00000235823
chr10	100370705	100371271	10:100370705-100371271	ENSG00000212325,ENSG00000235823,ENSG00000099194,ENSG00000231188
chr10	100373178	100374095	10:100373178-100374095	ENSG00000212325,ENSG00000235823
chr10	100433662	100434097	10:100433662-100434097	ENSG00000075826,ENSG00000075290,ENSG00000212325,ENSG00000235823,ENSG00000099194,ENSG00000231188
chr10	100481423	100481987	10:100481423-100481987	ENSG00000075826,ENSG00000075290,ENSG00000212325
chr10	100482302	100482836	10:100482302-100482836	ENSG00000075826,ENSG00000075290
chr10	100510891	100511407	10:100510891-100511407	ENSG00000166136,ENSG00000255339,ENSG00000075826,ENSG00000075290
chr10	100518748	100519792	10:100518748-100519792	ENSG00000166136,ENSG00000255339,ENSG00000075826
chr10	100528897	100529939	10:100528897-100529939	ENSG00000166135,ENSG00000166136,ENSG00000255339
chr10	100535537	100536189	10:100535537-100536189	ENSG00000166135,ENSG00000166136,ENSG00000255339
chr10	100562079	100562643	10:100562079-100562643	-
chr10	100653309	100653560	10:100653309-100653560	ENSG00000274660
chr10	100654642	100655194	10:100654642-100655194	ENSG00000274660
chr10	100670859	100671152	10:100670859-100671152	ENSG00000274660
chr10	100680867	100681177	10:100680867-100681177	ENSG00000274660
chr10	100713260	100713922	10:100713260-100713922	-
chr10	100729667	100730063	10:100729667-100730063	-
chr10	100735380	100735715	10:100735380-100735715	ENSG00000075891
chr10	100737399	100737889	10:100737399-100737889	ENSG00000075891
chr10	100743711	100744005	10:100743711-100744005	ENSG00000075891
chr10	100744299	100744714	10:100744299-100744714	ENSG00000075891
chr10	100751082	100751532	10:100751082-100751532	ENSG00000075891
chr10	100759455	100759679	10:100759455-100759679	ENSG00000075891
chr10	100826895	100828048	10:100826895-100828048	-
chr10	100878336	100878970	10:100878336-100878970	-
chr10	100894697	100895103	10:100894697-100895103	ENSG00000119906,ENSG00000272572,ENSG00000222072
chr10	100912473	100913600	10:100912473-100913600	ENSG00000119906,ENSG00000272572,ENSG00000222072
chr10	100969046	100969785	10:100969046-100969785	ENSG00000107815,ENSG00000236662,ENSG00000207551,ENSG00000095539,ENSG00000055950,ENSG00000273476
chr10	100987021	100987878	10:100987021-100987878	ENSG00000107816,ENSG00000107815,ENSG00000236662,ENSG00000207551,ENSG00000095539,ENSG00000055950
chr10	100997060	100998337	10:100997060-100998337	ENSG00000107816,ENSG00000107815,ENSG00000236662,ENSG00000055950
chr10	100999209	100999963	10:100999209-100999963	ENSG00000107816,ENSG00000107815,ENSG00000236662,ENSG00000055950
chr10	101012789	101013314	10:101012789-101013314	ENSG00000107816,ENSG00000107815,ENSG00000236662,ENSG00000207551,ENSG00000095539,ENSG00000055950,ENSG00000273476
chr10	101018390	101019433	10:101018390-101019433	ENSG00000186862,ENSG00000107816,ENSG00000107815,ENSG00000236662,ENSG00000055950
chr10	101030910	101031456	10:101030910-101031456	ENSG00000107819,ENSG00000186862
chr10	101032016	101033143	10:101032016-101033143	ENSG00000107819,ENSG00000186862
chr10	101041161	101041586	10:101041161-101041586	ENSG00000107821,ENSG00000273162,ENSG00000107819,ENSG00000186862
chr10	101042823	101043217	10:101042823-101043217	ENSG00000107821,ENSG00000273162,ENSG00000107819,ENSG00000186862
chr10	101050183	101050519	10:101050183-101050519	ENSG00000107821,ENSG00000273162
chr10	101054461	101055233	10:101054461-101055233	ENSG00000107821,ENSG00000273162
chr10	101060839	101061793	10:101060839-101061793	ENSG00000107821,ENSG00000273162,ENSG00000186862
chr10	101063684	101063999	10:101063684-101063999	ENSG00000107821,ENSG00000273162
chr10	101067827	101068077	10:101067827-101068077	ENSG00000107821,ENSG00000273162
chr10	101071302	101071652	10:101071302-101071652	ENSG00000107821,ENSG00000273162
chr10	101095553	101095837	10:101095553-101095837	-
chr10	101121061	101121516	10:101121061-101121516	ENSG00000107807,ENSG00000236311
chr10	101123626	101124176	10:101123626-101124176	ENSG00000107807,ENSG00000236311
chr10	101131111	101131645	10:101131111-101131645	ENSG00000270973,ENSG00000237579,ENSG00000107807,ENSG00000236311
chr10	101142194	101142700	10:101142194-101142700	ENSG00000270973,ENSG00000237579,ENSG00000107807,ENSG00000236311
chr10	101161738	101161991	10:101161738-101161991	ENSG00000270973,ENSG00000237579
chr10	101214661	101215333	10:101214661-101215333	ENSG00000229649,ENSG00000227128,ENSG00000138136,ENSG00000270973,ENSG00000237579
chr10	101219974	101220336	10:101219974-101220336	ENSG00000227128,ENSG00000138136
chr10	101228211	101228959	10:101228211-101228959	ENSG00000227128,ENSG00000138136
chr10	101236469	101237324	10:101236469-101237324	ENSG00000229649,ENSG00000227128,ENSG00000138136
chr10	101272170	101272656	10:101272170-101272656	ENSG00000230967,ENSG00000225208,ENSG00000229649,ENSG00000270973
chr10	101284149	101284800	10:101284149-101284800	ENSG00000230967,ENSG00000225208,ENSG00000229649,ENSG00000270973,ENSG00000237579
chr10	101291415	101291907	10:101291415-101291907	ENSG00000230967,ENSG00000225208,ENSG00000229649,ENSG00000270973
chr10	101297823	101298147	10:101297823-101298147	ENSG00000230967,ENSG00000225208,ENSG00000222238,ENSG00000229649
chr10	101301563	101301808	10:101301563-101301808	ENSG00000230967,ENSG00000225208,ENSG00000222238,ENSG00000229649
chr10	101353715	101354595	10:101353715-101354595	ENSG00000222414,ENSG00000166167,ENSG00000230967,ENSG00000225208
chr10	101375104	101375399	10:101375104-101375399	ENSG00000222414,ENSG00000230967
chr10	101453727	101454200	10:101453727-101454200	ENSG00000222414,ENSG00000230967,ENSG00000270973
chr10	101566556	101567180	10:101566556-101567180	ENSG00000166171
chr10	101569919	101570882	10:101569919-101570882	ENSG00000166171,ENSG00000166169,ENSG00000270973
chr10	101587643	101588527	10:101587643-101588527	ENSG00000166171,ENSG00000166169
chr10	101593290	101593641	10:101593290-101593641	ENSG00000166171,ENSG00000166169,ENSG00000283558,ENSG00000263436
chr10	101602757	101603201	10:101602757-101603201	ENSG00000166171,ENSG00000166169,ENSG00000283558,ENSG00000263436,ENSG00000107829,ENSG00000222051,ENSG00000107831,ENSG00000107833
chr10	101617546	101618012	10:101617546-101618012	ENSG00000107829,ENSG00000222051
chr10	101682355	101682569	10:101682355-101682569	ENSG00000107829,ENSG00000286489
chr10	101693775	101695503	10:101693775-101695503	ENSG00000107829,ENSG00000286489,ENSG00000224817
chr10	101710003	101710225	10:101710003-101710225	ENSG00000224817
chr10	101774595	101774816	10:101774595-101774816	ENSG00000107831
chr10	101779809	101780324	10:101779809-101780324	ENSG00000107831,ENSG00000107833,ENSG00000198408
chr10	101783099	101783766	10:101783099-101783766	ENSG00000107831,ENSG00000107833,ENSG00000198408
chr10	101817567	101817805	10:101817567-101817805	ENSG00000198408,ENSG00000226009
chr10	101818173	101819125	10:101818173-101819125	ENSG00000107833,ENSG00000198408,ENSG00000226009,ENSG00000120049
chr10	101829561	101831109	10:101829561-101831109	ENSG00000198408,ENSG00000226009,ENSG00000120049
chr10	101834482	101834778	10:101834482-101834778	ENSG00000120049
chr10	101840804	101841391	10:101840804-101841391	ENSG00000120049,ENSG00000222430
chr10	101843607	101844390	10:101843607-101844390	ENSG00000120049
chr10	101875254	101875483	10:101875254-101875483	ENSG00000222430
chr10	101909319	101909567	10:101909319-101909567	ENSG00000274742,ENSG00000222430
chr10	101973497	101973789	10:101973497-101973789	ENSG00000222430
chr10	101986310	101986846	10:101986310-101986846	ENSG00000222430
chr10	102055402	102056391	10:102055402-102056391	ENSG00000120029,ENSG00000222430,ENSG00000166189,ENSG00000224302,ENSG00000229629
chr10	102064981	102065974	10:102064981-102065974	ENSG00000120029,ENSG00000222430,ENSG00000166189,ENSG00000224302,ENSG00000229629
chr10	102072818	102073320	10:102072818-102073320	ENSG00000120049,ENSG00000120029,ENSG00000166189,ENSG00000224302,ENSG00000229629
chr10	102114372	102115291	10:102114372-102115291	ENSG00000224302,ENSG00000229629,ENSG00000198728
chr10	102117444	102118053	10:102117444-102118053	ENSG00000224302,ENSG00000229629,ENSG00000198728
chr10	102120109	102121021	10:102120109-102121021	ENSG00000198728,ENSG00000148840
chr10	102132531	102134012	10:102132531-102134012	ENSG00000198728,ENSG00000148840,ENSG00000166197
chr10	102151906	102152768	10:102151906-102152768	ENSG00000148840,ENSG00000166197
chr10	102169486	102170054	10:102169486-102170054	ENSG00000166197
chr10	102226067	102226459	10:102226067-102226459	ENSG00000119915,ENSG00000107859,ENSG00000107862
chr10	102229863	102230141	10:102229863-102230141	ENSG00000119915,ENSG00000107859
chr10	102231602	102232029	10:102231602-102232029	ENSG00000119915,ENSG00000107859
chr10	102241534	102241797	10:102241534-102241797	ENSG00000107859,ENSG00000107862
chr10	102245174	102245757	10:102245174-102245757	ENSG00000107859,ENSG00000107862
chr10	102280743	102281381	10:102280743-102281381	ENSG00000107862
chr10	102312784	102313374	10:102312784-102313374	-
chr10	102322885	102323432	10:102322885-102323432	ENSG00000107859,ENSG00000107862
chr10	102351868	102352327	10:102351868-102352327	ENSG00000119915,ENSG00000107859,ENSG00000107862
chr10	102361663	102361979	10:102361663-102361979	ENSG00000107862
chr10	102394017	102394911	10:102394017-102394911	ENSG00000107862,ENSG00000077150,ENSG00000107872
chr10	102395269	102395761	10:102395269-102395761	ENSG00000077150
chr10	102399274	102399915	10:102399274-102399915	ENSG00000077150,ENSG00000059915
chr10	102403569	102404036	10:102403569-102404036	ENSG00000077150,ENSG00000059915
chr10	102408825	102409472	10:102408825-102409472	ENSG00000077150,ENSG00000059915,ENSG00000107872
chr10	102410313	102410793	10:102410313-102410793	ENSG00000059915,ENSG00000107872
chr10	102420772	102422137	10:102420772-102422137	ENSG00000077150,ENSG00000059915,ENSG00000107872,ENSG00000107874
chr10	102432311	102432823	10:102432311-102432823	ENSG00000059915,ENSG00000107872,ENSG00000107874,ENSG00000202569,ENSG00000269609,ENSG00000120055
chr10	102435578	102436108	10:102435578-102436108	ENSG00000107874,ENSG00000202569,ENSG00000269609
chr10	102449529	102451110	10:102449529-102451110	ENSG00000107874,ENSG00000269609,ENSG00000120055,ENSG00000138111
chr10	102460904	102461614	10:102460904-102461614	ENSG00000269609,ENSG00000120055,ENSG00000138111
chr10	102469379	102469630	10:102469379-102469630	ENSG00000138111
chr10	102478870	102479451	10:102478870-102479451	ENSG00000077150,ENSG00000107872,ENSG00000269609,ENSG00000120055,ENSG00000138111,ENSG00000138107,ENSG00000273262
chr10	102502032	102503029	10:102502032-102503029	ENSG00000138107,ENSG00000107882
chr10	102503739	102504128	10:102503739-102504128	ENSG00000138107,ENSG00000107882
chr10	102511860	102512161	10:102511860-102512161	ENSG00000138107,ENSG00000107882
chr10	102546457	102546737	10:102546457-102546737	-
chr10	102578744	102579317	10:102578744-102579317	ENSG00000138107,ENSG00000107882,ENSG00000228657,ENSG00000207029
chr10	102583771	102584079	10:102583771-102584079	ENSG00000138107,ENSG00000107882,ENSG00000228657,ENSG00000207029
chr10	102596418	102596695	10:102596418-102596695	ENSG00000107882,ENSG00000207029
chr10	102599791	102600028	10:102599791-102600028	ENSG00000107882,ENSG00000207029
chr10	102603856	102604272	10:102603856-102604272	ENSG00000107882,ENSG00000207029
chr10	102612278	102613399	10:102612278-102613399	ENSG00000207029,ENSG00000272933
chr10	102621201	102621964	10:102621201-102621964	-
chr10	102632621	102632920	10:102632621-102632920	-
chr10	102633231	102633507	10:102633231-102633507	ENSG00000272933
chr10	102635495	102635825	10:102635495-102635825	ENSG00000272933,ENSG00000171206
chr10	102642058	102642539	10:102642058-102642539	ENSG00000272933,ENSG00000171206
chr10	102644942	102645169	10:102644942-102645169	ENSG00000272933,ENSG00000171206
chr10	102645751	102646546	10:102645751-102646546	ENSG00000272933,ENSG00000171206
chr10	102649165	102649461	10:102649165-102649461	ENSG00000272933,ENSG00000171206
chr10	102660855	102661741	10:102660855-102661741	ENSG00000171206
chr10	102673922	102674498	10:102673922-102674498	ENSG00000171206,ENSG00000138175,ENSG00000156398
chr10	102713720	102715065	10:102713720-102715065	ENSG00000138175,ENSG00000156398
chr10	102728967	102729609	10:102728967-102729609	ENSG00000138175,ENSG00000156398,ENSG00000148795,ENSG00000235266
chr10	102738714	102739121	10:102738714-102739121	ENSG00000166272
chr10	102743637	102744721	10:102743637-102744721	ENSG00000138175,ENSG00000156398,ENSG00000166272,ENSG00000235266
chr10	102753123	102753572	10:102753123-102753572	ENSG00000166272
chr10	102775877	102776342	10:102775877-102776342	ENSG00000166272,ENSG00000252994
chr10	102777109	102777363	10:102777109-102777363	ENSG00000166272
chr10	102785746	102786369	10:102785746-102786369	ENSG00000166272,ENSG00000252994,ENSG00000235266
chr10	102796232	102796882	10:102796232-102796882	ENSG00000166272,ENSG00000252994,ENSG00000235266
chr10	102812346	102812904	10:102812346-102812904	ENSG00000166272,ENSG00000252994,ENSG00000148795,ENSG00000235266
chr10	102818947	102819465	10:102818947-102819465	ENSG00000148795,ENSG00000235266
chr10	102834853	102835389	10:102834853-102835389	ENSG00000166272,ENSG00000148795,ENSG00000213061,ENSG00000236937,ENSG00000282772,ENSG00000166275,ENSG00000270316,ENSG00000235266
chr10	102854159	102854662	10:102854159-102854662	ENSG00000148795,ENSG00000213061,ENSG00000236937,ENSG00000282772,ENSG00000166275,ENSG00000270316,ENSG00000283337,ENSG00000214435,ENSG00000235266
chr10	102869313	102870175	10:102869313-102870175	ENSG00000282772,ENSG00000166275,ENSG00000270316,ENSG00000283337,ENSG00000214435,ENSG00000235266
chr10	102917567	102918746	10:102917567-102918746	ENSG00000235266,ENSG00000286575,ENSG00000272912,ENSG00000148842,ENSG00000278498,ENSG00000235376,ENSG00000212413
chr10	102927526	102928087	10:102927526-102928087	ENSG00000235266,ENSG00000286575,ENSG00000272912,ENSG00000148842,ENSG00000278498,ENSG00000229256,ENSG00000212413
chr10	102994546	102994928	10:102994546-102994928	ENSG00000278498
chr10	103053959	103054560	10:103053959-103054560	ENSG00000286575,ENSG00000148842,ENSG00000278498,ENSG00000212413
chr10	103069553	103070259	10:103069553-103070259	ENSG00000286575,ENSG00000148842,ENSG00000278498
chr10	103070525	103070858	10:103070525-103070858	ENSG00000286575,ENSG00000272912,ENSG00000148842,ENSG00000278498
chr10	103111147	103111541	10:103111147-103111541	ENSG00000076685
chr10	103125331	103126113	10:103125331-103126113	ENSG00000237827,ENSG00000229256
chr10	103181097	103181677	10:103181097-103181677	ENSG00000076685,ENSG00000213277,ENSG00000229256,ENSG00000212413
chr10	103192456	103193453	10:103192456-103193453	ENSG00000076685,ENSG00000229256
chr10	103202360	103202790	10:103202360-103202790	ENSG00000076685,ENSG00000229256
chr10	103241382	103241969	10:103241382-103241969	ENSG00000286575,ENSG00000148842,ENSG00000278498,ENSG00000076685,ENSG00000229256,ENSG00000235376,ENSG00000212413
chr10	103265876	103266131	10:103265876-103266131	ENSG00000076685,ENSG00000148798,ENSG00000212413
chr10	103276535	103277769	10:103276535-103277769	ENSG00000076685,ENSG00000148798,ENSG00000212413
chr10	103350522	103351384	10:103350522-103351384	ENSG00000156374,ENSG00000212413,ENSG00000148835
chr10	103367781	103369068	10:103367781-103369068	ENSG00000156374,ENSG00000212413,ENSG00000148835,ENSG00000173915,ENSG00000283867,ENSG00000148843
chr10	103396110	103396881	10:103396110-103396881	ENSG00000148835,ENSG00000173915,ENSG00000283867,ENSG00000148843
chr10	103428818	103429400	10:103428818-103429400	ENSG00000148843
chr10	103450993	103451455	10:103450993-103451455	ENSG00000138172,ENSG00000273485,ENSG00000234699,ENSG00000185933
chr10	103451940	103452666	10:103451940-103452666	ENSG00000148843,ENSG00000138172,ENSG00000273485,ENSG00000234699,ENSG00000185933
chr10	103458772	103459272	10:103458772-103459272	ENSG00000138172,ENSG00000273485,ENSG00000234699,ENSG00000185933
chr10	103471043	103471795	10:103471043-103471795	ENSG00000148843,ENSG00000138172,ENSG00000273485,ENSG00000234699,ENSG00000185933,ENSG00000183128
chr10	103476478	103476703	10:103476478-103476703	ENSG00000183128
chr10	103482031	103482340	10:103482031-103482340	ENSG00000183128
chr10	103485625	103486094	10:103485625-103486094	ENSG00000107954
chr10	103490709	103490936	10:103490709-103490936	ENSG00000107954
chr10	103493522	103494509	10:103493522-103494509	ENSG00000107954
chr10	103504215	103504742	10:103504215-103504742	ENSG00000235470
chr10	103515453	103515729	10:103515453-103515729	ENSG00000235470
chr10	103542872	103543364	10:103542872-103543364	ENSG00000235470,ENSG00000226431
chr10	103554916	103555464	10:103554916-103555464	ENSG00000107954,ENSG00000226431
chr10	103558775	103559210	10:103558775-103559210	ENSG00000107954,ENSG00000226431
chr10	103576615	103577247	10:103576615-103577247	ENSG00000107954,ENSG00000287419
chr10	103584033	103584965	10:103584033-103584965	ENSG00000107954,ENSG00000287419,ENSG00000273108
chr10	103630087	103630376	10:103630087-103630376	ENSG00000273108
chr10	103645025	103645531	10:103645025-103645531	ENSG00000273108
chr10	103659845	103660639	10:103659845-103660639	ENSG00000273108,ENSG00000222503
chr10	103661434	103661834	10:103661434-103661834	ENSG00000273108
chr10	103668432	103669171	10:103668432-103669171	ENSG00000273108,ENSG00000222503
chr10	103677957	103678549	10:103677957-103678549	ENSG00000273108,ENSG00000222503
chr10	103686075	103686450	10:103686075-103686450	ENSG00000107957,ENSG00000273108
chr10	103692726	103693706	10:103692726-103693706	ENSG00000107957,ENSG00000273108
chr10	103704217	103704434	10:103704217-103704434	-
chr10	103712843	103713278	10:103712843-103713278	ENSG00000107957,ENSG00000260461
chr10	103733291	103733505	10:103733291-103733505	ENSG00000280693
chr10	103757701	103758181	10:103757701-103758181	ENSG00000280693,ENSG00000260461
chr10	103759030	103759450	10:103759030-103759450	ENSG00000280693
chr10	103763460	103763923	10:103763460-103763923	ENSG00000280693
chr10	103772078	103772842	10:103772078-103772842	ENSG00000280693,ENSG00000260461
chr10	103779444	103780000	10:103779444-103780000	ENSG00000280693,ENSG00000260461
chr10	103789747	103790216	10:103789747-103790216	ENSG00000280693,ENSG00000260461
chr10	103800654	103801165	10:103800654-103801165	ENSG00000107957,ENSG00000280693,ENSG00000260461
chr10	103820107	103820828	10:103820107-103820828	ENSG00000260461
chr10	103845925	103846459	10:103845925-103846459	ENSG00000107957,ENSG00000280693,ENSG00000260461
chr10	103854422	103855976	10:103854422-103855976	ENSG00000107957,ENSG00000260461
chr10	103888385	103888780	10:103888385-103888780	ENSG00000260461,ENSG00000283788
chr10	103901334	103901612	10:103901334-103901612	ENSG00000107960
chr10	103908161	103908672	10:103908161-103908672	ENSG00000260461,ENSG00000107960,ENSG00000065613,ENSG00000283788
chr10	103910942	103911408	10:103910942-103911408	ENSG00000107960
chr10	103917746	103918759	10:103917746-103918759	ENSG00000107960,ENSG00000065613
chr10	103947737	103948210	10:103947737-103948210	-
chr10	103966493	103968290	10:103966493-103968290	ENSG00000065613,ENSG00000266754
chr10	103983293	103983981	10:103983293-103983981	ENSG00000260461,ENSG00000065613,ENSG00000266754,ENSG00000065618,ENSG00000283788
chr10	104034325	104034595	10:104034325-104034595	ENSG00000065618,ENSG00000283788
chr10	104035021	104035468	10:104035021-104035468	ENSG00000065618,ENSG00000283788
chr10	104113527	104113830	10:104113527-104113830	ENSG00000065618,ENSG00000283788,ENSG00000156384
chr10	104121008	104122393	10:104121008-104122393	ENSG00000065613,ENSG00000065618,ENSG00000283788,ENSG00000156384
chr10	104127407	104127710	10:104127407-104127710	ENSG00000283788,ENSG00000156384
chr10	104218336	104219294	10:104218336-104219294	ENSG00000283788,ENSG00000197748,ENSG00000208033
chr10	104224836	104225051	10:104224836-104225051	ENSG00000208033
chr10	104232055	104232665	10:104232055-104232665	ENSG00000283788,ENSG00000197748,ENSG00000148834,ENSG00000266852
chr10	104240036	104240376	10:104240036-104240376	ENSG00000197748,ENSG00000148834
chr10	104247463	104248068	10:104247463-104248068	ENSG00000197748,ENSG00000148834
chr10	104254543	104256062	10:104254543-104256062	ENSG00000148834,ENSG00000266852
chr10	104268584	104269418	10:104268584-104269418	ENSG00000148834,ENSG00000266852,ENSG00000065621
chr10	104274596	104275431	10:104274596-104275431	ENSG00000266852,ENSG00000065621
chr10	104291266	104291930	10:104291266-104291930	ENSG00000065621,ENSG00000148841,ENSG00000270075,ENSG00000287779,ENSG00000231233,ENSG00000120051
chr10	104297689	104298024	10:104297689-104298024	ENSG00000065621,ENSG00000270075,ENSG00000287779,ENSG00000231233,ENSG00000120051
chr10	104305526	104306008	10:104305526-104306008	ENSG00000148841,ENSG00000270075,ENSG00000287779,ENSG00000228261,ENSG00000231233,ENSG00000120051
chr10	104319355	104319904	10:104319355-104319904	ENSG00000270075,ENSG00000287779,ENSG00000228261
chr10	104321682	104322089	10:104321682-104322089	ENSG00000148841,ENSG00000270075,ENSG00000287779,ENSG00000228261
chr10	104326196	104326491	10:104326196-104326491	ENSG00000148841,ENSG00000228261
chr10	104328493	104329501	10:104328493-104329501	ENSG00000148841,ENSG00000270075,ENSG00000287779,ENSG00000228261
chr10	104337405	104338968	10:104337405-104338968	ENSG00000148841,ENSG00000270075,ENSG00000287779,ENSG00000228261
chr10	104350063	104350408	10:104350063-104350408	ENSG00000231233,ENSG00000120051
chr10	104351167	104351562	10:104351167-104351562	ENSG00000231233,ENSG00000120051
chr10	104353359	104353844	10:104353359-104353844	ENSG00000148841,ENSG00000231233,ENSG00000120051
chr10	104387400	104387764	10:104387400-104387764	ENSG00000120051
chr10	104406795	104407533	10:104406795-104407533	-
chr10	104417527	104418161	10:104417527-104418161	ENSG00000237761,ENSG00000226387
chr10	104441495	104442051	10:104441495-104442051	ENSG00000237761,ENSG00000226387,ENSG00000207068
chr10	104456759	104457376	10:104456759-104457376	ENSG00000237761,ENSG00000226387,ENSG00000207068
chr10	104473384	104473896	10:104473384-104473896	ENSG00000225768,ENSG00000237761,ENSG00000207068
chr10	104481281	104481565	10:104481281-104481565	ENSG00000225768
chr10	104483543	104483925	10:104483543-104483925	ENSG00000225768
chr10	104521997	104522671	10:104521997-104522671	ENSG00000237761,ENSG00000226387
chr10	104527733	104528356	10:104527733-104528356	ENSG00000237761,ENSG00000226387
chr10	104580568	104581084	10:104580568-104581084	ENSG00000237761,ENSG00000226387,ENSG00000233477,ENSG00000213260
chr10	104614392	104614657	10:104614392-104614657	ENSG00000237761,ENSG00000226387
chr10	104621365	104621738	10:104621365-104621738	ENSG00000237761,ENSG00000226387
chr10	104640083	104640575	10:104640083-104640575	ENSG00000156395,ENSG00000226387
chr10	104641294	104641867	10:104641294-104641867	ENSG00000156395,ENSG00000226387
chr10	104642466	104643063	10:104642466-104643063	ENSG00000156395,ENSG00000226387
chr10	104824455	104824672	10:104824455-104824672	ENSG00000226387
chr10	104909130	104909471	10:104909130-104909471	ENSG00000226387,ENSG00000207068
chr10	105797006	105797659	10:105797006-105797659	ENSG00000207068,ENSG00000233477,ENSG00000213260,ENSG00000229466,ENSG00000229775
chr10	105808047	105808407	10:105808047-105808407	ENSG00000207068,ENSG00000233477,ENSG00000213260,ENSG00000229466,ENSG00000229775,ENSG00000215002
chr10	105837832	105838632	10:105837832-105838632	ENSG00000207068,ENSG00000233477,ENSG00000213260,ENSG00000229466,ENSG00000287732,ENSG00000229775
chr10	105950478	105950740	10:105950478-105950740	ENSG00000207068,ENSG00000233477,ENSG00000213260,ENSG00000286609,ENSG00000229775,ENSG00000215002
chr10	105952095	105952591	10:105952095-105952591	ENSG00000207068,ENSG00000233477,ENSG00000213260,ENSG00000286609,ENSG00000229775,ENSG00000215002,ENSG00000287047
chr10	105974927	105975312	10:105974927-105975312	ENSG00000207068,ENSG00000233477,ENSG00000213260,ENSG00000286609,ENSG00000229775,ENSG00000215002
chr10	106705491	106705978	10:106705491-106705978	ENSG00000215002,ENSG00000287047
chr10	106795572	106796210	10:106795572-106796210	ENSG00000207068,ENSG00000233477,ENSG00000213260,ENSG00000215002,ENSG00000287047,ENSG00000200626,ENSG00000200079
chr10	106799644	106800053	10:106799644-106800053	ENSG00000233477,ENSG00000213260,ENSG00000215002,ENSG00000287047,ENSG00000200626,ENSG00000200079
chr10	106819553	106820049	10:106819553-106820049	ENSG00000215002,ENSG00000287047,ENSG00000200626
chr10	106820513	106820890	10:106820513-106820890	ENSG00000215002,ENSG00000287047
chr10	106836797	106837497	10:106836797-106837497	ENSG00000207068,ENSG00000233477,ENSG00000213260,ENSG00000229775,ENSG00000215002,ENSG00000287047,ENSG00000200626,ENSG00000200079,ENSG00000222436,ENSG00000200217
chr10	106842904	106843472	10:106842904-106843472	ENSG00000215002,ENSG00000287047
chr10	106857139	106857630	10:106857139-106857630	ENSG00000207068,ENSG00000229775,ENSG00000215002,ENSG00000287047,ENSG00000200626,ENSG00000200079,ENSG00000222436,ENSG00000200217
chr10	106872181	106872486	10:106872181-106872486	ENSG00000215002,ENSG00000287047,ENSG00000200626
chr10	106935848	106936463	10:106935848-106936463	ENSG00000215002,ENSG00000108018,ENSG00000287047,ENSG00000200626,ENSG00000200079
chr10	106942205	106942534	10:106942205-106942534	ENSG00000200626
chr10	106957818	106958412	10:106957818-106958412	ENSG00000108018,ENSG00000200626
chr10	107032041	107032785	10:107032041-107032785	ENSG00000215002,ENSG00000200626,ENSG00000200079
chr10	107164173	107165144	10:107164173-107165144	ENSG00000108018,ENSG00000287047
chr10	107231784	107232423	10:107231784-107232423	ENSG00000207068,ENSG00000233477,ENSG00000213260,ENSG00000229775,ENSG00000215002,ENSG00000287047,ENSG00000200626,ENSG00000200079,ENSG00000223381,ENSG00000224498,ENSG00000222436,ENSG00000252574,ENSG00000200217,ENSG00000232728,ENSG00000237242,ENSG00000270333,ENSG00000270294
chr10	107653823	107654246	10:107653823-107654246	ENSG00000200079,ENSG00000224498
chr10	107656862	107657543	10:107656862-107657543	ENSG00000200079
chr10	107686039	107686528	10:107686039-107686528	ENSG00000215002,ENSG00000287047,ENSG00000200079,ENSG00000223381,ENSG00000224498,ENSG00000222436,ENSG00000200217,ENSG00000232728,ENSG00000237242,ENSG00000270333
chr10	107728722	107729081	10:107728722-107729081	ENSG00000200079
chr10	107914564	107915430	10:107914564-107915430	ENSG00000200079
chr10	108085964	108087196	10:108085964-108087196	ENSG00000229981
chr10	108088175	108088393	10:108088175-108088393	ENSG00000229981
chr10	108204271	108204654	10:108204271-108204654	ENSG00000229981
chr10	108250891	108251481	10:108250891-108251481	ENSG00000229981,ENSG00000234544,ENSG00000223381,ENSG00000224498,ENSG00000222436,ENSG00000252574,ENSG00000200217,ENSG00000232728,ENSG00000237242,ENSG00000270333,ENSG00000270294
chr10	108315539	108316099	10:108315539-108316099	ENSG00000234544,ENSG00000223381,ENSG00000224498,ENSG00000222436,ENSG00000252574,ENSG00000200217,ENSG00000232728,ENSG00000270333
chr10	108358915	108359198	10:108358915-108359198	ENSG00000234544,ENSG00000237242
chr10	108363040	108363327	10:108363040-108363327	ENSG00000234544,ENSG00000224498,ENSG00000222436,ENSG00000252574,ENSG00000200217,ENSG00000232728,ENSG00000237242,ENSG00000270294
chr10	108386043	108386468	10:108386043-108386468	ENSG00000222436
chr10	108410127	108410570	10:108410127-108410570	ENSG00000234544,ENSG00000203434,ENSG00000223381,ENSG00000224498,ENSG00000222436,ENSG00000252574,ENSG00000200217,ENSG00000232728,ENSG00000237242,ENSG00000270333,ENSG00000270294,ENSG00000224907
chr10	108411303	108411593	10:108411303-108411593	ENSG00000224498,ENSG00000200217
chr10	108421209	108421738	10:108421209-108421738	ENSG00000234544,ENSG00000203434,ENSG00000223381,ENSG00000224498,ENSG00000222436,ENSG00000252574,ENSG00000200217,ENSG00000232728,ENSG00000237242,ENSG00000270333,ENSG00000270294,ENSG00000224907
chr10	108426781	108427406	10:108426781-108427406	ENSG00000234544,ENSG00000203434,ENSG00000223381,ENSG00000224498,ENSG00000222436,ENSG00000252574,ENSG00000200217,ENSG00000232728,ENSG00000237242,ENSG00000270333,ENSG00000270294,ENSG00000224907
chr10	108435864	108436460	10:108435864-108436460	ENSG00000234544,ENSG00000203434,ENSG00000223381,ENSG00000224498,ENSG00000222436,ENSG00000252574,ENSG00000200217,ENSG00000232728,ENSG00000237242,ENSG00000270333
chr10	108448415	108448657	10:108448415-108448657	ENSG00000224498
chr10	108450362	108450596	10:108450362-108450596	ENSG00000224498,ENSG00000252574
chr10	108453098	108453682	10:108453098-108453682	-
chr10	108466003	108466817	10:108466003-108466817	ENSG00000203434,ENSG00000223381,ENSG00000224498,ENSG00000222436,ENSG00000252574,ENSG00000200217,ENSG00000232728,ENSG00000270333
chr10	108469880	108470281	10:108469880-108470281	ENSG00000203434,ENSG00000223381,ENSG00000224498,ENSG00000222436,ENSG00000252574,ENSG00000200217,ENSG00000232728,ENSG00000237242,ENSG00000270333,ENSG00000270294
chr10	108500335	108501028	10:108500335-108501028	ENSG00000215002,ENSG00000203434,ENSG00000223381,ENSG00000224498,ENSG00000222436,ENSG00000252574,ENSG00000200217,ENSG00000232728,ENSG00000237242,ENSG00000270333,ENSG00000270294,ENSG00000224907
chr10	108521800	108522621	10:108521800-108522621	ENSG00000203434,ENSG00000223381,ENSG00000222436,ENSG00000200217,ENSG00000232728,ENSG00000270333
chr10	108544299	108544989	10:108544299-108544989	ENSG00000203434,ENSG00000223381,ENSG00000224498,ENSG00000222436,ENSG00000252574,ENSG00000200217,ENSG00000232728,ENSG00000237242,ENSG00000270333,ENSG00000270294
chr10	108594523	108595004	10:108594523-108595004	ENSG00000203434,ENSG00000223381,ENSG00000224498,ENSG00000222436,ENSG00000252574,ENSG00000200217,ENSG00000232728,ENSG00000237242
chr10	109852207	109852950	10:109852207-109852950	ENSG00000222436,ENSG00000200217,ENSG00000232728,ENSG00000237242,ENSG00000270333,ENSG00000270294,ENSG00000224907,ENSG00000272160
chr10	109884135	109884774	10:109884135-109884774	ENSG00000108039,ENSG00000272160
chr10	109891933	109892710	10:109891933-109892710	ENSG00000108039,ENSG00000272160
chr10	109910208	109910633	10:109910208-109910633	ENSG00000108039
chr10	109914879	109915449	10:109914879-109915449	ENSG00000108039
chr10	109922897	109923736	10:109922897-109923736	ENSG00000108039
chr10	109933796	109934381	10:109933796-109934381	ENSG00000108039,ENSG00000272160,ENSG00000203876
chr10	109996316	109996840	10:109996316-109996840	ENSG00000203876,ENSG00000148700
chr10	110007360	110008597	10:110007360-110008597	ENSG00000203876,ENSG00000148700
chr10	110013735	110013950	10:110013735-110013950	ENSG00000203876,ENSG00000148700
chr10	110023103	110023513	10:110023103-110023513	ENSG00000203876,ENSG00000148700
chr10	110058208	110058679	10:110058208-110058679	-
chr10	110059883	110060321	10:110059883-110060321	-
chr10	110068013	110068508	10:110068013-110068508	ENSG00000148700
chr10	110069673	110070045	10:110069673-110070045	ENSG00000203876,ENSG00000148700
chr10	110076627	110077255	10:110076627-110077255	ENSG00000203876,ENSG00000148700
chr10	110081988	110082368	10:110081988-110082368	ENSG00000148700
chr10	110083933	110084150	10:110083933-110084150	ENSG00000148700
chr10	110137145	110137372	10:110137145-110137372	ENSG00000226734,ENSG00000119950
chr10	110140901	110141439	10:110140901-110141439	ENSG00000226734,ENSG00000228417,ENSG00000214067
chr10	110147907	110148633	10:110147907-110148633	ENSG00000226734,ENSG00000119950,ENSG00000228417,ENSG00000214067
chr10	110156758	110157353	10:110156758-110157353	ENSG00000226734,ENSG00000119950,ENSG00000228417,ENSG00000214067
chr10	110163614	110164075	10:110163614-110164075	-
chr10	110168695	110169063	10:110168695-110169063	-
chr10	110170029	110170475	10:110170029-110170475	-
chr10	110170715	110170984	10:110170715-110170984	-
chr10	110176171	110176669	10:110176171-110176669	ENSG00000228417
chr10	110184452	110184753	10:110184452-110184753	ENSG00000228417,ENSG00000214067
chr10	110207569	110208095	10:110207569-110208095	ENSG00000119950,ENSG00000228417
chr10	110211164	110211543	10:110211164-110211543	ENSG00000119950,ENSG00000228417
chr10	110214456	110214758	10:110214456-110214758	ENSG00000119950,ENSG00000228417
chr10	110221714	110222109	10:110221714-110222109	ENSG00000119950
chr10	110225636	110226543	10:110225636-110226543	ENSG00000119950,ENSG00000214067
chr10	110227079	110227471	10:110227079-110227471	ENSG00000119950
chr10	110268581	110268980	10:110268581-110268980	ENSG00000214067
chr10	110269441	110269876	10:110269441-110269876	ENSG00000119950,ENSG00000214067
chr10	110279454	110279818	10:110279454-110279818	ENSG00000226734,ENSG00000119950,ENSG00000214067
chr10	110304348	110305276	10:110304348-110305276	ENSG00000119953
chr10	110306198	110306437	10:110306198-110306437	ENSG00000119953,ENSG00000233518
chr10	110310802	110311609	10:110310802-110311609	ENSG00000233518
chr10	110335301	110335600	10:110335301-110335600	ENSG00000233518
chr10	110345141	110345861	10:110345141-110345861	ENSG00000233518
chr10	110354273	110354754	10:110354273-110354754	ENSG00000233518
chr10	110366844	110367285	10:110366844-110367285	ENSG00000233518
chr10	110376029	110376247	10:110376029-110376247	-
chr10	110378118	110378351	10:110378118-110378351	-
chr10	110389400	110389714	10:110389400-110389714	ENSG00000233518
chr10	110414373	110414983	10:110414373-110414983	ENSG00000273143,ENSG00000138166,ENSG00000233518
chr10	110420533	110420884	10:110420533-110420884	-
chr10	110421466	110421899	10:110421466-110421899	-
chr10	110425985	110426285	10:110425985-110426285	-
chr10	110447171	110447666	10:110447171-110447666	ENSG00000237642
chr10	110455094	110455724	10:110455094-110455724	ENSG00000237642
chr10	110460205	110460948	10:110460205-110460948	ENSG00000237642
chr10	110489057	110489545	10:110489057-110489545	-
chr10	110496349	110496758	10:110496349-110496758	ENSG00000273143,ENSG00000138166
chr10	110497475	110498658	10:110497475-110498658	ENSG00000273143,ENSG00000138166
chr10	110503016	110503260	10:110503016-110503260	ENSG00000273143,ENSG00000138166
chr10	110504074	110504571	10:110504074-110504571	ENSG00000273143,ENSG00000138166,ENSG00000233518
chr10	110529003	110529249	10:110529003-110529249	ENSG00000233518
chr10	110535854	110536653	10:110535854-110536653	ENSG00000119953,ENSG00000138166,ENSG00000233518
chr10	110567154	110568474	10:110567154-110568474	ENSG00000233518,ENSG00000108055
chr10	110600449	110600778	10:110600449-110600778	-
chr10	110610254	110610752	10:110610254-110610752	-
chr10	110613750	110614108	10:110613750-110614108	-
chr10	110641132	110641444	10:110641132-110641444	ENSG00000223302,ENSG00000203867
chr10	110643671	110644636	10:110643671-110644636	ENSG00000223302,ENSG00000203867
chr10	110651480	110652134	10:110651480-110652134	ENSG00000223302,ENSG00000203867,ENSG00000199364
chr10	110661979	110662486	10:110661979-110662486	-
chr10	110671973	110672802	10:110671973-110672802	ENSG00000223302,ENSG00000252036,ENSG00000199364
chr10	110679453	110680026	10:110679453-110680026	ENSG00000223302,ENSG00000252036,ENSG00000199364,ENSG00000234118
chr10	110699848	110700243	10:110699848-110700243	-
chr10	110701852	110702169	10:110701852-110702169	-
chr10	110717873	110718478	10:110717873-110718478	ENSG00000252036,ENSG00000199364,ENSG00000234118
chr10	110725989	110726570	10:110725989-110726570	ENSG00000252036,ENSG00000199364
chr10	110744712	110745246	10:110744712-110745246	ENSG00000252036,ENSG00000199364
chr10	110746321	110746583	10:110746321-110746583	ENSG00000252036,ENSG00000199364,ENSG00000150593,ENSG00000284482
chr10	110802692	110803238	10:110802692-110803238	ENSG00000252036,ENSG00000199364,ENSG00000203497,ENSG00000150593,ENSG00000284482,ENSG00000234118
chr10	110803968	110804280	10:110803968-110804280	ENSG00000252036,ENSG00000199364,ENSG00000150593
chr10	110813779	110814193	10:110813779-110814193	-
chr10	110834858	110835369	10:110834858-110835369	ENSG00000203867,ENSG00000252036,ENSG00000199364,ENSG00000232470,ENSG00000203497,ENSG00000150593,ENSG00000234118
chr10	110842985	110843471	10:110842985-110843471	ENSG00000203867,ENSG00000252036,ENSG00000199364,ENSG00000232470,ENSG00000203497,ENSG00000150593
chr10	110851098	110851607	10:110851098-110851607	ENSG00000232470,ENSG00000203497,ENSG00000150593
chr10	110859926	110860400	10:110859926-110860400	ENSG00000232470,ENSG00000203497,ENSG00000150593
chr10	110864683	110865043	10:110864683-110865043	ENSG00000232470,ENSG00000203497,ENSG00000150593
chr10	110871592	110872945	10:110871592-110872945	ENSG00000232470,ENSG00000203497,ENSG00000150593
chr10	110893636	110893971	10:110893636-110893971	ENSG00000252036,ENSG00000199364,ENSG00000203497,ENSG00000150593,ENSG00000284482,ENSG00000214413,ENSG00000278601,ENSG00000270589,ENSG00000108061
chr10	110901245	110901475	10:110901245-110901475	ENSG00000284482,ENSG00000214413,ENSG00000278601,ENSG00000270589
chr10	110910334	110910654	10:110910334-110910654	ENSG00000214413,ENSG00000278601,ENSG00000270589,ENSG00000108061
chr10	110918355	110919825	10:110918355-110919825	ENSG00000214413,ENSG00000278601,ENSG00000270589,ENSG00000108061,ENSG00000234118
chr10	110993143	110993560	10:110993143-110993560	ENSG00000108061,ENSG00000234118,ENSG00000221214
chr10	111030355	111030803	10:111030355-111030803	ENSG00000234118
chr10	111076032	111078114	10:111076032-111078114	ENSG00000234118,ENSG00000150594
chr10	111086594	111086954	10:111086594-111086954	ENSG00000150594
chr10	111109524	111109882	10:111109524-111109882	ENSG00000213247
chr10	111114101	111114854	10:111114101-111114854	ENSG00000234118,ENSG00000213247,ENSG00000237618,ENSG00000230809,ENSG00000287231
chr10	111128786	111129188	10:111128786-111129188	ENSG00000237618,ENSG00000230809,ENSG00000287231
chr10	111145950	111146605	10:111145950-111146605	ENSG00000234118,ENSG00000237618,ENSG00000230809,ENSG00000287231
chr10	111207569	111208104	10:111207569-111208104	ENSG00000237618,ENSG00000230809,ENSG00000287231
chr10	111298054	111298740	10:111298054-111298740	ENSG00000237618,ENSG00000227851,ENSG00000230809,ENSG00000287231
chr10	111360386	111360651	10:111360386-111360651	ENSG00000237618,ENSG00000227851,ENSG00000230809,ENSG00000287231
chr10	111384573	111384811	10:111384573-111384811	ENSG00000237618,ENSG00000227851,ENSG00000230809
chr10	111393028	111393552	10:111393028-111393552	ENSG00000237618,ENSG00000230809
chr10	111429876	111430542	10:111429876-111430542	ENSG00000230809
chr10	111432240	111432460	10:111432240-111432460	ENSG00000230809
chr10	112115752	112116051	10:112115752-112116051	ENSG00000287231,ENSG00000119913
chr10	112137359	112137806	10:112137359-112137806	ENSG00000287231,ENSG00000119913
chr10	112140102	112140615	10:112140102-112140615	ENSG00000287231,ENSG00000119913,ENSG00000283688,ENSG00000276857,ENSG00000232934
chr10	112183329	112184168	10:112183329-112184168	ENSG00000287231,ENSG00000119927,ENSG00000119913,ENSG00000283688,ENSG00000276857,ENSG00000232934,ENSG00000023041,ENSG00000151532
chr10	112307813	112308107	10:112307813-112308107	ENSG00000119913,ENSG00000283688,ENSG00000276857,ENSG00000232934
chr10	112314954	112315297	10:112314954-112315297	ENSG00000119913,ENSG00000283688,ENSG00000276857,ENSG00000232934
chr10	112335365	112336101	10:112335365-112336101	ENSG00000119913,ENSG00000243316,ENSG00000232934
chr10	112343492	112343877	10:112343492-112343877	ENSG00000119913,ENSG00000243316,ENSG00000232934
chr10	112374980	112375403	10:112374980-112375403	ENSG00000197142,ENSG00000232934
chr10	112375733	112376688	10:112375733-112376688	ENSG00000197142,ENSG00000232934
chr10	112389292	112389848	10:112389292-112389848	ENSG00000119913,ENSG00000197142,ENSG00000232934,ENSG00000023041,ENSG00000151532
chr10	112435140	112435365	10:112435140-112435365	ENSG00000232934,ENSG00000023041,ENSG00000151532
chr10	112446223	112447622	10:112446223-112447622	ENSG00000232934,ENSG00000023041,ENSG00000151532
chr10	112471964	112472336	10:112471964-112472336	ENSG00000232934,ENSG00000023041,ENSG00000151532
chr10	112535595	112535923	10:112535595-112535923	ENSG00000234017
chr10	112604897	112605675	10:112604897-112605675	ENSG00000234017,ENSG00000264763,ENSG00000233340
chr10	112743367	112743582	10:112743367-112743582	ENSG00000233340
chr10	112744213	112744721	10:112744213-112744721	ENSG00000264763,ENSG00000233340,ENSG00000225292
chr10	112753953	112754374	10:112753953-112754374	ENSG00000234017,ENSG00000264763,ENSG00000233340,ENSG00000225292
chr10	112815342	112816261	10:112815342-112816261	ENSG00000285676,ENSG00000260917,ENSG00000279315,ENSG00000225292
chr10	112834609	112835088	10:112834609-112835088	ENSG00000285676,ENSG00000260917,ENSG00000279315,ENSG00000225292
chr10	112852100	112852727	10:112852100-112852727	ENSG00000233340,ENSG00000285676,ENSG00000260917,ENSG00000279315,ENSG00000225292
chr10	112949873	112950347	10:112949873-112950347	ENSG00000148737,ENSG00000233547
chr10	112951273	112952450	10:112951273-112952450	ENSG00000148737,ENSG00000233547
chr10	112961527	112961978	10:112961527-112961978	ENSG00000148737,ENSG00000233547
chr10	112985906	112986633	10:112985906-112986633	ENSG00000233340,ENSG00000225292,ENSG00000233547,ENSG00000227560
chr10	113007759	113008119	10:113007759-113008119	-
chr10	113012642	113013185	10:113012642-113013185	-
chr10	113027305	113028209	10:113027305-113028209	-
chr10	113050768	113051123	10:113050768-113051123	ENSG00000233547
chr10	113060209	113060797	10:113060209-113060797	-
chr10	113094132	113094525	10:113094132-113094525	ENSG00000233340,ENSG00000225292,ENSG00000148737,ENSG00000233547
chr10	113103194	113103543	10:113103194-113103543	-
chr10	113126429	113127059	10:113126429-113127059	ENSG00000233340,ENSG00000148737
chr10	113170008	113170540	10:113170008-113170540	ENSG00000264763,ENSG00000233340,ENSG00000225292,ENSG00000148737
chr10	113179330	113179591	10:113179330-113179591	-
chr10	113180622	113180973	10:113180622-113180973	-
chr10	113216028	113216464	10:113216028-113216464	ENSG00000233340,ENSG00000225292
chr10	113221665	113222229	10:113221665-113222229	-
chr10	113233089	113233481	10:113233089-113233481	ENSG00000264763,ENSG00000233340,ENSG00000225292,ENSG00000238380
chr10	113241368	113242067	10:113241368-113242067	ENSG00000234017,ENSG00000264763,ENSG00000233340,ENSG00000225292,ENSG00000238380
chr10	113261694	113262142	10:113261694-113262142	ENSG00000233340,ENSG00000225292,ENSG00000238380
chr10	113273184	113274140	10:113273184-113274140	ENSG00000233340,ENSG00000238380
chr10	113300462	113300999	10:113300462-113300999	ENSG00000238380
chr10	113310243	113310707	10:113310243-113310707	ENSG00000238380
chr10	113322735	113323335	10:113322735-113323335	ENSG00000234017,ENSG00000264763,ENSG00000233340,ENSG00000238380
chr10	113326258	113326592	10:113326258-113326592	ENSG00000238380
chr10	113362653	113363026	10:113362653-113363026	ENSG00000238380
chr10	113381700	113382415	10:113381700-113382415	ENSG00000238380
chr10	113385074	113385602	10:113385074-113385602	-
chr10	113454467	113454927	10:113454467-113454927	ENSG00000230018
chr10	113498884	113499437	10:113498884-113499437	ENSG00000286289,ENSG00000230018
chr10	113519805	113520215	10:113519805-113520215	ENSG00000230018
chr10	113539412	113539913	10:113539412-113539913	ENSG00000230018
chr10	113553817	113554578	10:113553817-113554578	ENSG00000230018,ENSG00000148702
chr10	113563375	113564022	10:113563375-113564022	ENSG00000230018,ENSG00000148702
chr10	113585974	113586216	10:113585974-113586216	-
chr10	113666701	113667207	10:113666701-113667207	ENSG00000197893,ENSG00000165806
chr10	113679108	113680384	10:113679108-113680384	ENSG00000197893,ENSG00000165806,ENSG00000148735,ENSG00000283656
chr10	113680892	113681197	10:113680892-113681197	ENSG00000165806
chr10	113705207	113705465	10:113705207-113705465	ENSG00000165806,ENSG00000234393,ENSG00000148735,ENSG00000283656
chr10	113716477	113716885	10:113716477-113716885	ENSG00000165806,ENSG00000234393,ENSG00000148735,ENSG00000283656
chr10	113803100	113803574	10:113803100-113803574	ENSG00000148735,ENSG00000283656,ENSG00000212589,ENSG00000287857,ENSG00000285540,ENSG00000253066,ENSG00000226582
chr10	113843951	113844586	10:113843951-113844586	ENSG00000148735,ENSG00000283656,ENSG00000212589,ENSG00000198924,ENSG00000196865,ENSG00000287857
chr10	113853819	113855451	10:113853819-113855451	ENSG00000212589,ENSG00000198924,ENSG00000196865,ENSG00000287857
chr10	113897383	113897740	10:113897383-113897740	ENSG00000287857
chr10	113947222	113948104	10:113947222-113948104	ENSG00000287857
chr10	113961472	113961948	10:113961472-113961948	ENSG00000148735,ENSG00000283656,ENSG00000287857
chr10	113965797	113966162	10:113965797-113966162	ENSG00000148735,ENSG00000283656,ENSG00000287857
chr10	113982722	113983078	10:113982722-113983078	ENSG00000287857
chr10	113983450	113983887	10:113983450-113983887	-
chr10	113987870	113988259	10:113987870-113988259	-
chr10	113993529	113994191	10:113993529-113994191	ENSG00000148735,ENSG00000287857
chr10	114000648	114001232	10:114000648-114001232	-
chr10	114017772	114018223	10:114017772-114018223	ENSG00000148735,ENSG00000283656,ENSG00000212589,ENSG00000287857,ENSG00000043591
chr10	114024994	114025852	10:114024994-114025852	ENSG00000148735,ENSG00000283656,ENSG00000212589,ENSG00000287857,ENSG00000043591
chr10	114042843	114044234	10:114042843-114044234	ENSG00000043591
chr10	114044989	114045478	10:114044989-114045478	ENSG00000043591
chr10	114057963	114058202	10:114057963-114058202	-
chr10	114059596	114059867	10:114059596-114059867	-
chr10	114060563	114061388	10:114060563-114061388	ENSG00000283656,ENSG00000287857
chr10	114068093	114068472	10:114068093-114068472	-
chr10	114070879	114071356	10:114070879-114071356	-
chr10	114073744	114074131	10:114073744-114074131	ENSG00000148735,ENSG00000283656,ENSG00000212589,ENSG00000287857
chr10	114083180	114083753	10:114083180-114083753	-
chr10	114084192	114085299	10:114084192-114085299	ENSG00000148735,ENSG00000283656,ENSG00000212589,ENSG00000287857
chr10	114095946	114096444	10:114095946-114096444	ENSG00000148735,ENSG00000283656,ENSG00000212589,ENSG00000287857,ENSG00000285540,ENSG00000253066,ENSG00000226582
chr10	114100913	114101701	10:114100913-114101701	ENSG00000148735,ENSG00000283656,ENSG00000212589,ENSG00000287857,ENSG00000285540,ENSG00000253066,ENSG00000226582
chr10	114110702	114110916	10:114110702-114110916	ENSG00000285540,ENSG00000253066,ENSG00000226582
chr10	114131137	114131543	10:114131137-114131543	ENSG00000148735,ENSG00000283656,ENSG00000285540,ENSG00000253066,ENSG00000226582,ENSG00000165813
chr10	114173790	114174973	10:114173790-114174973	ENSG00000165813,ENSG00000273904,ENSG00000284442,ENSG00000095627
chr10	114182006	114182334	10:114182006-114182334	ENSG00000165813,ENSG00000273904,ENSG00000284442,ENSG00000095627
chr10	114239221	114239956	10:114239221-114239956	ENSG00000165816,ENSG00000230165,ENSG00000275024
chr10	114245059	114245669	10:114245059-114245669	ENSG00000165816,ENSG00000230165,ENSG00000275024
chr10	114303874	114305171	10:114303874-114305171	ENSG00000275024,ENSG00000169129,ENSG00000242912
chr10	114329488	114329967	10:114329488-114329967	ENSG00000275024
chr10	114333302	114333519	10:114333302-114333519	ENSG00000275024
chr10	114334356	114334601	10:114334356-114334601	ENSG00000275024
chr10	114335875	114336113	10:114335875-114336113	-
chr10	114392361	114392828	10:114392361-114392828	ENSG00000275024,ENSG00000169129,ENSG00000242912
chr10	114403005	114403794	10:114403005-114403794	ENSG00000169129
chr10	114404117	114404935	10:114404117-114404935	ENSG00000169129,ENSG00000242912
chr10	114413271	114413860	10:114413271-114413860	ENSG00000275024,ENSG00000169129,ENSG00000242912,ENSG00000279796
chr10	114432703	114432927	10:114432703-114432927	ENSG00000275024,ENSG00000242912,ENSG00000279796
chr10	114437848	114438078	10:114437848-114438078	ENSG00000242912,ENSG00000279796,ENSG00000099204
chr10	114458732	114459144	10:114458732-114459144	-
chr10	114471302	114471963	10:114471302-114471963	ENSG00000275024,ENSG00000099204
chr10	114492678	114493011	10:114492678-114493011	ENSG00000099204,ENSG00000229668
chr10	114498588	114500147	10:114498588-114500147	ENSG00000229668
chr10	114516494	114516799	10:114516494-114516799	-
chr10	114519743	114519974	10:114519743-114519974	-
chr10	114526320	114527246	10:114526320-114527246	ENSG00000099204,ENSG00000229668
chr10	114538448	114538976	10:114538448-114538976	ENSG00000099204
chr10	114541193	114541561	10:114541193-114541561	-
chr10	114544171	114544753	10:114544171-114544753	ENSG00000099204
chr10	114553481	114553874	10:114553481-114553874	-
chr10	114604571	114605020	10:114604571-114605020	-
chr10	114615452	114615865	10:114615452-114615865	ENSG00000099204
chr10	114631400	114632368	10:114631400-114632368	ENSG00000099204
chr10	114633168	114633850	10:114633168-114633850	ENSG00000099204
chr10	114638864	114639761	10:114638864-114639761	ENSG00000099204
chr10	114687478	114687734	10:114687478-114687734	ENSG00000099204,ENSG00000228169
chr10	114691661	114691879	10:114691661-114691879	ENSG00000099204,ENSG00000228169
chr10	114693930	114694518	10:114693930-114694518	ENSG00000099204,ENSG00000228169
chr10	114703643	114704124	10:114703643-114704124	ENSG00000228169
chr10	114713815	114714645	10:114713815-114714645	-
chr10	114731892	114732236	10:114731892-114732236	-
chr10	114743429	114743938	10:114743429-114743938	-
chr10	114748627	114749363	10:114748627-114749363	ENSG00000228484
chr10	114756696	114757096	10:114756696-114757096	ENSG00000228484
chr10	114761312	114761623	10:114761312-114761623	ENSG00000228484
chr10	114767421	114768935	10:114767421-114768935	ENSG00000099204,ENSG00000228484
chr10	114786573	114787041	10:114786573-114787041	-
chr10	114801220	114801908	10:114801220-114801908	ENSG00000215760,ENSG00000151553
chr10	114821441	114823032	10:114821441-114823032	ENSG00000151553
chr10	114852236	114852698	10:114852236-114852698	ENSG00000151553,ENSG00000226428,ENSG00000252611,ENSG00000236799
chr10	114874644	114875412	10:114874644-114875412	ENSG00000151553,ENSG00000226428,ENSG00000252611,ENSG00000236799,ENSG00000107518,ENSG00000285582
chr10	114879877	114880198	10:114879877-114880198	ENSG00000226428
chr10	114926022	114926248	10:114926022-114926248	ENSG00000226428,ENSG00000165832,ENSG00000252611
chr10	114937910	114938586	10:114937910-114938586	ENSG00000226428,ENSG00000165832,ENSG00000252611,ENSG00000236799,ENSG00000285582
chr10	115001772	115002206	10:115001772-115002206	ENSG00000252611,ENSG00000236799
chr10	115092638	115094135	10:115092638-115094135	ENSG00000107518
chr10	115129934	115130202	10:115129934-115130202	ENSG00000226428,ENSG00000252611,ENSG00000285582
chr10	115164377	115164677	10:115164377-115164677	ENSG00000107518,ENSG00000285582
chr10	116084006	116084499	10:116084006-116084499	ENSG00000285582,ENSG00000270965
chr10	116147548	116147892	10:116147548-116147892	ENSG00000270965
chr10	116208985	116209748	10:116208985-116209748	ENSG00000285582,ENSG00000270965,ENSG00000232091
chr10	116254833	116255198	10:116254833-116255198	ENSG00000270965,ENSG00000151892,ENSG00000285587
chr10	116270834	116271143	10:116270834-116271143	ENSG00000151892,ENSG00000285587
chr10	116271823	116272963	10:116271823-116272963	ENSG00000151892,ENSG00000285587
chr10	116274375	116274756	10:116274375-116274756	ENSG00000151892,ENSG00000285587
chr10	116288025	116288321	10:116288025-116288321	ENSG00000270965,ENSG00000151892,ENSG00000285587
chr10	116316398	116317083	10:116316398-116317083	ENSG00000270965,ENSG00000182645,ENSG00000205433,ENSG00000175535
chr10	116422396	116422628	10:116422396-116422628	ENSG00000205433,ENSG00000203837
chr10	116437226	116437726	10:116437226-116437726	ENSG00000205433,ENSG00000203837,ENSG00000227096,ENSG00000200935,ENSG00000175535,ENSG00000232091
chr10	116444643	116444934	10:116444643-116444934	ENSG00000205433,ENSG00000203837,ENSG00000227096
chr10	116450980	116451263	10:116450980-116451263	ENSG00000205433,ENSG00000227096,ENSG00000200935,ENSG00000175535
chr10	116457551	116457947	10:116457551-116457947	ENSG00000270965,ENSG00000205433,ENSG00000200935,ENSG00000175535,ENSG00000232091
chr10	116465495	116465873	10:116465495-116465873	ENSG00000285582,ENSG00000270965,ENSG00000205433,ENSG00000200935,ENSG00000175535,ENSG00000232091,ENSG00000187021
chr10	116472855	116473313	10:116472855-116473313	ENSG00000270965,ENSG00000205433,ENSG00000200935,ENSG00000175535,ENSG00000232091,ENSG00000187021,ENSG00000165863,ENSG00000232767
chr10	116490202	116490707	10:116490202-116490707	ENSG00000200935,ENSG00000175535,ENSG00000232091,ENSG00000187021
chr10	116496339	116497105	10:116496339-116497105	ENSG00000205433,ENSG00000200935,ENSG00000175535,ENSG00000232091
chr10	116609312	116610105	10:116609312-116610105	ENSG00000200935,ENSG00000175535,ENSG00000232091,ENSG00000187021,ENSG00000266200,ENSG00000165863,ENSG00000232767
chr10	116627455	116627755	10:116627455-116627755	ENSG00000187021,ENSG00000266200,ENSG00000165863
chr10	116688292	116688653	10:116688292-116688653	ENSG00000165863,ENSG00000232767,ENSG00000165868
chr10	116741957	116743301	10:116741957-116743301	ENSG00000165863,ENSG00000232767,ENSG00000165868,ENSG00000228195
chr10	116787813	116788622	10:116787813-116788622	ENSG00000165863,ENSG00000232767,ENSG00000165868,ENSG00000228195
chr10	116796680	116797390	10:116796680-116797390	ENSG00000165863,ENSG00000232767,ENSG00000234474,ENSG00000266782
chr10	116827989	116828559	10:116827989-116828559	ENSG00000165863,ENSG00000232767,ENSG00000188316,ENSG00000235742
chr10	116836149	116836393	10:116836149-116836393	ENSG00000165868,ENSG00000188316
chr10	116848133	116848610	10:116848133-116848610	ENSG00000165868,ENSG00000188316
chr10	116849062	116850064	10:116849062-116850064	ENSG00000165868,ENSG00000188316
chr10	116891276	116891664	10:116891276-116891664	ENSG00000235742
chr10	116892977	116893424	10:116892977-116893424	ENSG00000235742
chr10	116915281	116915634	10:116915281-116915634	ENSG00000235742
chr10	116948145	116948400	10:116948145-116948400	ENSG00000235742
chr10	117004373	117005674	10:117004373-117005674	ENSG00000187164,ENSG00000287655,ENSG00000235742
chr10	117107188	117107705	10:117107188-117107705	ENSG00000232091,ENSG00000165863,ENSG00000232767,ENSG00000187164,ENSG00000235742,ENSG00000236171,ENSG00000186795,ENSG00000288172,ENSG00000234952
chr10	117131452	117131818	10:117131452-117131818	ENSG00000187164,ENSG00000148704
chr10	117134143	117134839	10:117134143-117134839	ENSG00000187164,ENSG00000148704
chr10	117136994	117137678	10:117136994-117137678	ENSG00000148704
chr10	117152740	117153097	10:117152740-117153097	ENSG00000235742,ENSG00000148704,ENSG00000234474,ENSG00000266782,ENSG00000236171,ENSG00000186795
chr10	117162936	117163481	10:117162936-117163481	ENSG00000234474,ENSG00000266782
chr10	117165728	117166188	10:117165728-117166188	ENSG00000234474,ENSG00000266782
chr10	117167932	117168596	10:117167932-117168596	ENSG00000234474,ENSG00000266782,ENSG00000236171,ENSG00000186795
chr10	117174685	117176184	10:117174685-117176184	ENSG00000165863,ENSG00000232767,ENSG00000234474,ENSG00000266782,ENSG00000236171,ENSG00000186795
chr10	117216568	117217732	10:117216568-117217732	ENSG00000236171,ENSG00000186795
chr10	117226730	117227262	10:117226730-117227262	ENSG00000236171,ENSG00000186795,ENSG00000225936,ENSG00000165646,ENSG00000277879,ENSG00000234952
chr10	117239623	117240072	10:117239623-117240072	ENSG00000225936,ENSG00000165646
chr10	117240987	117241982	10:117240987-117241982	ENSG00000225936,ENSG00000165646,ENSG00000277879
chr10	117248693	117249298	10:117248693-117249298	ENSG00000236171,ENSG00000186795,ENSG00000225936,ENSG00000165646,ENSG00000277879
chr10	117259170	117260270	10:117259170-117260270	ENSG00000236171,ENSG00000186795,ENSG00000225936,ENSG00000165646,ENSG00000277879,ENSG00000263041
chr10	117284763	117285221	10:117284763-117285221	ENSG00000277879
chr10	117320037	117320307	10:117320037-117320307	ENSG00000165650
chr10	117322379	117322743	10:117322379-117322743	ENSG00000165650
chr10	117339689	117340042	10:117339689-117340042	-
chr10	117353838	117354126	10:117353838-117354126	-
chr10	117355067	117355540	10:117355067-117355540	ENSG00000165650
chr10	117364250	117364986	10:117364250-117364986	ENSG00000165650
chr10	117373899	117374424	10:117373899-117374424	ENSG00000165650
chr10	117374882	117376251	10:117374882-117376251	ENSG00000165650
chr10	117417117	117417634	10:117417117-117417634	ENSG00000258114,ENSG00000235198,ENSG00000288172,ENSG00000234952,ENSG00000263041
chr10	117431272	117431886	10:117431272-117431886	ENSG00000258114
chr10	117441689	117442060	10:117441689-117442060	ENSG00000258114,ENSG00000235198,ENSG00000288172
chr10	117442810	117443303	10:117442810-117443303	ENSG00000258114
chr10	117457342	117457999	10:117457342-117457999	ENSG00000235198,ENSG00000288172,ENSG00000234952,ENSG00000263041
chr10	117496464	117496914	10:117496464-117496914	ENSG00000229847,ENSG00000235198,ENSG00000288172,ENSG00000234952,ENSG00000263041,ENSG00000238276
chr10	117503187	117503424	10:117503187-117503424	ENSG00000235198,ENSG00000288172,ENSG00000234952
chr10	117537108	117538186	10:117537108-117538186	ENSG00000229847,ENSG00000170370,ENSG00000235198,ENSG00000288172
chr10	117543371	117544011	10:117543371-117544011	ENSG00000229847,ENSG00000170370,ENSG00000235198,ENSG00000288172
chr10	117547346	117547788	10:117547346-117547788	ENSG00000229847,ENSG00000170370,ENSG00000235198,ENSG00000288172
chr10	118035317	118036376	10:118035317-118036376	ENSG00000234952,ENSG00000263041,ENSG00000107560,ENSG00000231104,ENSG00000177640
chr10	118046071	118047228	10:118046071-118047228	ENSG00000263041,ENSG00000107560,ENSG00000231104,ENSG00000177640
chr10	118213366	118213929	10:118213366-118213929	ENSG00000235198,ENSG00000288172,ENSG00000234952,ENSG00000263041,ENSG00000177640,ENSG00000238276
chr10	118241367	118241709	10:118241367-118241709	ENSG00000238276
chr10	118259334	118259546	10:118259334-118259546	ENSG00000234952,ENSG00000238276
chr10	118271941	118272219	10:118271941-118272219	-
chr10	118341864	118342650	10:118341864-118342650	ENSG00000165669,ENSG00000232139
chr10	118394740	118395052	10:118394740-118395052	-
chr10	118423761	118424415	10:118423761-118424415	ENSG00000235198,ENSG00000288172,ENSG00000234952,ENSG00000263041,ENSG00000232139
chr10	118459710	118460036	10:118459710-118460036	ENSG00000234952,ENSG00000263041
chr10	118506538	118507132	10:118506538-118507132	-
chr10	118511760	118512082	10:118511760-118512082	-
chr10	118544034	118544518	10:118544034-118544518	ENSG00000225155
chr10	118551487	118552065	10:118551487-118552065	ENSG00000225155,ENSG00000277687
chr10	118562826	118563346	10:118562826-118563346	ENSG00000234309,ENSG00000225155,ENSG00000277687
chr10	118568361	118568719	10:118568361-118568719	ENSG00000234309,ENSG00000277687
chr10	118594409	118595059	10:118594409-118595059	ENSG00000234309,ENSG00000119973,ENSG00000225155,ENSG00000277687
chr10	118596034	118596301	10:118596034-118596301	ENSG00000119973,ENSG00000225155
chr10	118669208	118670011	10:118669208-118670011	ENSG00000225155,ENSG00000277687
chr10	118729543	118730151	10:118729543-118730151	ENSG00000234309,ENSG00000225155,ENSG00000151893,ENSG00000277687,ENSG00000236058,ENSG00000213574
chr10	118754221	118755614	10:118754221-118755614	ENSG00000151893,ENSG00000277687,ENSG00000236058
chr10	118769322	118769580	10:118769322-118769580	ENSG00000151893,ENSG00000277687,ENSG00000236058,ENSG00000213574
chr10	118792435	118793058	10:118792435-118793058	ENSG00000225155,ENSG00000277687,ENSG00000236058,ENSG00000213574
chr10	118831998	118832693	10:118831998-118832693	ENSG00000236058,ENSG00000213574
chr10	118842916	118843180	10:118842916-118843180	ENSG00000236058,ENSG00000213574
chr10	118959165	118959517	10:118959165-118959517	ENSG00000236058,ENSG00000213574
chr10	119029003	119030937	10:119029003-119030937	ENSG00000229272,ENSG00000236058,ENSG00000188613
chr10	119064517	119064958	10:119064517-119064958	ENSG00000107581,ENSG00000207468,ENSG00000222588
chr10	119079950	119081367	10:119079950-119081367	ENSG00000107581,ENSG00000207468,ENSG00000222588,ENSG00000271343,ENSG00000119979
chr10	119103793	119104859	10:119103793-119104859	ENSG00000107581,ENSG00000271343,ENSG00000119979
chr10	119113928	119114718	10:119113928-119114718	ENSG00000271343,ENSG00000119979
chr10	119131583	119132364	10:119131583-119132364	ENSG00000271343,ENSG00000119979,ENSG00000183605
chr10	119135482	119135768	10:119135482-119135768	ENSG00000119979
chr10	119139500	119139734	10:119139500-119139734	ENSG00000119979
chr10	119164994	119166210	10:119164994-119166210	ENSG00000183605,ENSG00000165672
chr10	119178195	119179135	10:119178195-119179135	ENSG00000183605,ENSG00000165672
chr10	119189868	119190184	10:119189868-119190184	-
chr10	119191366	119191717	10:119191366-119191717	-
chr10	119199188	119199843	10:119199188-119199843	ENSG00000198873,ENSG00000228485,ENSG00000271353
chr10	119206450	119207618	10:119206450-119207618	ENSG00000198873,ENSG00000228485,ENSG00000242853
chr10	119211934	119212268	10:119211934-119212268	ENSG00000198873,ENSG00000228485,ENSG00000242853
chr10	119213743	119214027	10:119213743-119214027	ENSG00000198873,ENSG00000228485,ENSG00000242853
chr10	119222605	119222985	10:119222605-119222985	ENSG00000242853
chr10	119233640	119234129	10:119233640-119234129	ENSG00000242853
chr10	119268824	119269369	10:119268824-119269369	ENSG00000198873,ENSG00000228485,ENSG00000242853
chr10	119271127	119271519	10:119271127-119271519	-
chr10	119283873	119284104	10:119283873-119284104	-
chr10	119286000	119286327	10:119286000-119286327	-
chr10	119301343	119301724	10:119301343-119301724	-
chr10	119306055	119307017	10:119306055-119307017	ENSG00000228485,ENSG00000236426
chr10	119313500	119314243	10:119313500-119314243	ENSG00000236426
chr10	119321101	119321358	10:119321101-119321358	ENSG00000236426
chr10	119322299	119322615	10:119322299-119322615	ENSG00000236426
chr10	119333194	119333544	10:119333194-119333544	ENSG00000236426
chr10	119370170	119370733	10:119370170-119370733	ENSG00000236426,ENSG00000265719
chr10	119395263	119395672	10:119395263-119395672	-
chr10	119401697	119401990	10:119401697-119401990	-
chr10	119405339	119405650	10:119405339-119405650	-
chr10	119428926	119429225	10:119428926-119429225	-
chr10	119429660	119430083	10:119429660-119430083	-
chr10	119445173	119445925	10:119445173-119445925	ENSG00000198873,ENSG00000228485
chr10	119466308	119467064	10:119466308-119467064	ENSG00000198873,ENSG00000271353
chr10	119489362	119489975	10:119489362-119489975	ENSG00000271353
chr10	119491814	119492321	10:119491814-119492321	ENSG00000271353
chr10	119501697	119502897	10:119501697-119502897	ENSG00000271353,ENSG00000148908
chr10	119516447	119517066	10:119516447-119517066	ENSG00000271353,ENSG00000148908
chr10	119517375	119518282	10:119517375-119518282	ENSG00000271353,ENSG00000148908
chr10	119538610	119538827	10:119538610-119538827	ENSG00000271353,ENSG00000148908
chr10	119541925	119543698	10:119541925-119543698	ENSG00000271353,ENSG00000148908
chr10	119596003	119597517	10:119596003-119597517	ENSG00000227437,ENSG00000151923,ENSG00000271353
chr10	119602644	119603071	10:119602644-119603071	ENSG00000227437,ENSG00000151923
chr10	119608326	119608764	10:119608326-119608764	ENSG00000227437,ENSG00000234569,ENSG00000151923,ENSG00000271353
chr10	119624428	119624993	10:119624428-119624993	ENSG00000227437,ENSG00000234569
chr10	119625720	119626354	10:119625720-119626354	ENSG00000227437,ENSG00000234569
chr10	119650943	119652695	10:119650943-119652695	ENSG00000151929,ENSG00000227437
chr10	119655403	119655714	10:119655403-119655714	ENSG00000151929
chr10	119667649	119667992	10:119667649-119667992	ENSG00000232823,ENSG00000151929,ENSG00000227437
chr10	119680385	119680721	10:119680385-119680721	ENSG00000232823
chr10	119682187	119682496	10:119682187-119682496	ENSG00000232823
chr10	119686587	119686912	10:119686587-119686912	ENSG00000232823
chr10	119691690	119692201	10:119691690-119692201	ENSG00000265370,ENSG00000198825,ENSG00000232823,ENSG00000227437
chr10	119700350	119700810	10:119700350-119700810	-
chr10	119725189	119726544	10:119725189-119726544	ENSG00000198825
chr10	119750504	119751044	10:119750504-119751044	ENSG00000242818,ENSG00000198825
chr10	119768278	119769136	10:119768278-119769136	ENSG00000242818
chr10	119784716	119785025	10:119784716-119785025	ENSG00000265370,ENSG00000242818
chr10	119785956	119786554	10:119785956-119786554	ENSG00000265370,ENSG00000282413,ENSG00000270300,ENSG00000242818
chr10	119807887	119808337	10:119807887-119808337	ENSG00000180230,ENSG00000265370,ENSG00000282413,ENSG00000270300,ENSG00000242818,ENSG00000198825
chr10	119814461	119814781	10:119814461-119814781	ENSG00000282413,ENSG00000270300,ENSG00000198825
chr10	119821053	119821758	10:119821053-119821758	ENSG00000282413,ENSG00000270300,ENSG00000198825
chr10	119845693	119845939	10:119845693-119845939	-
chr10	119859558	119859839	10:119859558-119859839	ENSG00000197771
chr10	119872158	119873740	10:119872158-119873740	ENSG00000265370,ENSG00000107651,ENSG00000197771
chr10	119888624	119889243	10:119888624-119889243	ENSG00000107651,ENSG00000197771
chr10	119892482	119892954	10:119892482-119892954	ENSG00000265370,ENSG00000107651,ENSG00000197771
chr10	119896155	119896667	10:119896155-119896667	ENSG00000107651,ENSG00000197771
chr10	119919924	119920451	10:119919924-119920451	ENSG00000180230,ENSG00000265370,ENSG00000107651
chr10	120042613	120042967	10:120042613-120042967	ENSG00000223455,ENSG00000180230,ENSG00000265370
chr10	120423322	120423965	10:120423322-120423965	ENSG00000234522,ENSG00000220842
chr10	120431233	120431553	10:120431233-120431553	ENSG00000234522,ENSG00000220842
chr10	120432992	120433629	10:120432992-120433629	ENSG00000271670,ENSG00000234522,ENSG00000220842
chr10	120456441	120457410	10:120456441-120457410	ENSG00000203805,ENSG00000220842
chr10	120473601	120473856	10:120473601-120473856	ENSG00000220842
chr10	120492254	120492880	10:120492254-120492880	ENSG00000271670,ENSG00000203805,ENSG00000220842
chr10	120504242	120504524	10:120504242-120504524	ENSG00000203805,ENSG00000220842
chr10	120514136	120514428	10:120514136-120514428	ENSG00000203805,ENSG00000220842
chr10	120600983	120601767	10:120600983-120601767	ENSG00000274461,ENSG00000177234
chr10	120641761	120642177	10:120641761-120642177	ENSG00000274461,ENSG00000220842
chr10	120649557	120649822	10:120649557-120649822	-
chr10	120657371	120657815	10:120657371-120657815	ENSG00000271670,ENSG00000220842
chr10	120667249	120667622	10:120667249-120667622	ENSG00000220842
chr10	120684128	120684504	10:120684128-120684504	-
chr10	120691774	120692058	10:120691774-120692058	-
chr10	120715111	120715725	10:120715111-120715725	ENSG00000271670,ENSG00000287936,ENSG00000220842
chr10	120719398	120719739	10:120719398-120719739	ENSG00000271670
chr10	120732707	120733168	10:120732707-120733168	-
chr10	120734609	120734990	10:120734609-120734990	-
chr10	120749965	120750607	10:120749965-120750607	ENSG00000271670,ENSG00000287936,ENSG00000220842
chr10	120789556	120790146	10:120789556-120790146	ENSG00000271670,ENSG00000287936,ENSG00000227165
chr10	120850776	120851917	10:120850776-120851917	ENSG00000271670,ENSG00000120008,ENSG00000287936,ENSG00000227165
chr10	120942776	120943301	10:120942776-120943301	ENSG00000201884,ENSG00000223540,ENSG00000223432,ENSG00000222979,ENSG00000227143,ENSG00000236762,ENSG00000278484,ENSG00000271670,ENSG00000287936
chr10	120948796	120949775	10:120948796-120949775	ENSG00000201884,ENSG00000223540,ENSG00000223432,ENSG00000222979,ENSG00000227143,ENSG00000236762,ENSG00000278484,ENSG00000271670
chr10	120979168	120980079	10:120979168-120980079	ENSG00000222979,ENSG00000227143,ENSG00000236762,ENSG00000278484,ENSG00000227307
chr10	121158110	121158344	10:121158110-121158344	ENSG00000222979,ENSG00000227143,ENSG00000236762
chr10	121244839	121245224	10:121244839-121245224	ENSG00000222979,ENSG00000227143,ENSG00000236762
chr10	121248338	121248636	10:121248338-121248636	ENSG00000222979,ENSG00000227143,ENSG00000236762
chr10	121452683	121453197	10:121452683-121453197	ENSG00000223432,ENSG00000222979
chr10	121526633	121527241	10:121526633-121527241	ENSG00000066468,ENSG00000222979
chr10	121597238	121597476	10:121597238-121597476	ENSG00000066468
chr10	121598005	121598817	10:121598005-121598817	ENSG00000223432,ENSG00000066468
chr10	121608371	121609020	10:121608371-121609020	ENSG00000223540,ENSG00000223432,ENSG00000066468,ENSG00000222979
chr10	121737575	121738220	10:121737575-121738220	ENSG00000201884,ENSG00000224250,ENSG00000223540,ENSG00000223432,ENSG00000222979,ENSG00000227143,ENSG00000236762,ENSG00000271670
chr10	121824053	121824350	10:121824053-121824350	ENSG00000201884
chr10	121887138	121887449	10:121887138-121887449	ENSG00000285715,ENSG00000201884,ENSG00000223540
chr10	121900530	121901002	10:121900530-121901002	ENSG00000285715,ENSG00000276742,ENSG00000201884,ENSG00000107669,ENSG00000223540,ENSG00000271670
chr10	121927270	121928765	10:121927270-121928765	ENSG00000285715,ENSG00000107672,ENSG00000276742,ENSG00000273767,ENSG00000226864,ENSG00000107669
chr10	121935868	121936099	10:121935868-121936099	ENSG00000285715,ENSG00000107672,ENSG00000276742,ENSG00000273767,ENSG00000226864,ENSG00000107669
chr10	121942734	121943113	10:121942734-121943113	ENSG00000285715,ENSG00000273891,ENSG00000107672,ENSG00000276742,ENSG00000273767,ENSG00000226864,ENSG00000107669
chr10	121974376	121975539	10:121974376-121975539	ENSG00000285715,ENSG00000138162,ENSG00000273891,ENSG00000107672,ENSG00000276742,ENSG00000273767,ENSG00000226864,ENSG00000107669
chr10	122112487	122114026	10:122112487-122114026	ENSG00000285715,ENSG00000138162
chr10	122162934	122164041	10:122162934-122164041	ENSG00000285973,ENSG00000138162
chr10	122207672	122207893	10:122207672-122207893	ENSG00000138162
chr10	122225301	122225898	10:122225301-122225898	ENSG00000286135,ENSG00000285715,ENSG00000138162
chr10	122268043	122268313	10:122268043-122268313	ENSG00000138152
chr10	122298895	122299258	10:122298895-122299258	ENSG00000183559,ENSG00000286135,ENSG00000187908,ENSG00000254636,ENSG00000202245,ENSG00000138152
chr10	122301198	122301651	10:122301198-122301651	ENSG00000183559,ENSG00000187908,ENSG00000254636,ENSG00000202245,ENSG00000138152
chr10	122374279	122375648	10:122374279-122375648	ENSG00000187908,ENSG00000254636,ENSG00000265442,ENSG00000107679,ENSG00000202245
chr10	122417015	122417389	10:122417015-122417389	ENSG00000187908,ENSG00000254636,ENSG00000265442,ENSG00000107679,ENSG00000202245
chr10	122461389	122463275	10:122461389-122463275	ENSG00000187908,ENSG00000166033,ENSG00000254636,ENSG00000285955
chr10	122474400	122474656	10:122474400-122474656	ENSG00000187908,ENSG00000166033,ENSG00000254636,ENSG00000285955
chr10	122515824	122516171	10:122515824-122516171	ENSG00000183559,ENSG00000286135,ENSG00000187908,ENSG00000166033,ENSG00000254636,ENSG00000202245
chr10	122541666	122541995	10:122541666-122541995	ENSG00000187908,ENSG00000254636
chr10	122648864	122649152	10:122648864-122649152	ENSG00000183559,ENSG00000286135,ENSG00000286114,ENSG00000187908
chr10	122730286	122730660	10:122730286-122730660	ENSG00000176584,ENSG00000183559,ENSG00000286135,ENSG00000286114
chr10	122847995	122848716	10:122847995-122848716	ENSG00000286088,ENSG00000138161,ENSG00000183559,ENSG00000286135
chr10	122878970	122880129	10:122878970-122880129	ENSG00000255624,ENSG00000213185,ENSG00000286088
chr10	122911852	122912326	10:122911852-122912326	ENSG00000203795
chr10	122953933	122954594	10:122953933-122954594	ENSG00000196177,ENSG00000095574,ENSG00000179988,ENSG00000119965
chr10	122979964	122981347	10:122979964-122981347	ENSG00000196177,ENSG00000095574,ENSG00000179988
chr10	123008021	123009742	10:123008021-123009742	ENSG00000196177,ENSG00000095574,ENSG00000179988
chr10	123039115	123039495	10:123039115-123039495	ENSG00000196177
chr10	123043300	123043937	10:123043300-123043937	ENSG00000286344,ENSG00000270902,ENSG00000227586,ENSG00000196177
chr10	123133050	123133420	10:123133050-123133420	ENSG00000286344,ENSG00000230131,ENSG00000270902,ENSG00000227586,ENSG00000188620
chr10	123135460	123135935	10:123135460-123135935	ENSG00000227586,ENSG00000188816,ENSG00000188620
chr10	123136946	123137567	10:123136946-123137567	ENSG00000227586,ENSG00000188816,ENSG00000188620
chr10	123140105	123140539	10:123140105-123140539	ENSG00000227586,ENSG00000154473,ENSG00000188816,ENSG00000188620
chr10	123147814	123148109	10:123147814-123148109	ENSG00000227586,ENSG00000154473,ENSG00000188816,ENSG00000188620
chr10	123153931	123155055	10:123153931-123155055	ENSG00000230131,ENSG00000270902,ENSG00000227586,ENSG00000154473,ENSG00000188816,ENSG00000188620
chr10	123241489	123242165	10:123241489-123242165	ENSG00000230131,ENSG00000270902,ENSG00000227586
chr10	123402473	123403182	10:123402473-123403182	ENSG00000234677,ENSG00000231138,ENSG00000121898,ENSG00000225152,ENSG00000230131,ENSG00000270902,ENSG00000227586,ENSG00000183559
chr10	123559468	123559754	10:123559468-123559754	ENSG00000286344
chr10	123572947	123573378	10:123572947-123573378	ENSG00000287768,ENSG00000121898,ENSG00000234542,ENSG00000286344
chr10	123582073	123582425	10:123582073-123582425	ENSG00000287768,ENSG00000234677,ENSG00000231138,ENSG00000121898,ENSG00000234542,ENSG00000286344
chr10	123666397	123666738	10:123666397-123666738	ENSG00000287768,ENSG00000234677,ENSG00000231138,ENSG00000121898,ENSG00000154478
chr10	123967478	123967918	10:123967478-123967918	ENSG00000287768,ENSG00000234677,ENSG00000231138,ENSG00000121898
chr10	123972765	123973340	10:123972765-123973340	ENSG00000287768,ENSG00000234677,ENSG00000231138,ENSG00000121898
chr10	123991680	123992049	10:123991680-123992049	ENSG00000213438
chr10	123994374	123994889	10:123994374-123994889	ENSG00000232334,ENSG00000213438,ENSG00000234677
chr10	123995784	123996019	10:123995784-123996019	ENSG00000232334,ENSG00000213438
chr10	123997564	123997785	10:123997564-123997785	ENSG00000232334,ENSG00000213438
chr10	124025644	124025973	10:124025644-124025973	-
chr10	124035724	124036442	10:124035724-124036442	ENSG00000182022,ENSG00000234677,ENSG00000231138
chr10	124043270	124043642	10:124043270-124043642	ENSG00000182022
chr10	124067292	124067676	10:124067292-124067676	ENSG00000182022
chr10	124074547	124074964	10:124074547-124074964	ENSG00000182022
chr10	124085886	124086525	10:124085886-124086525	ENSG00000182022
chr10	124091856	124093420	10:124091856-124093420	ENSG00000182022
chr10	124109219	124109632	10:124109219-124109632	ENSG00000182022,ENSG00000121898
chr10	124230982	124232300	10:124230982-124232300	-
chr10	124266580	124266830	10:124266580-124266830	-
chr10	124285652	124285895	10:124285652-124285895	-
chr10	124290287	124290732	10:124290287-124290732	ENSG00000287768,ENSG00000231138,ENSG00000121898
chr10	124315636	124315938	10:124315636-124315938	ENSG00000234677,ENSG00000231138,ENSG00000121898
chr10	124325604	124326096	10:124325604-124326096	ENSG00000234677
chr10	124340959	124341573	10:124340959-124341573	ENSG00000287768,ENSG00000234677,ENSG00000231138,ENSG00000121898
chr10	124351562	124351810	10:124351562-124351810	-
chr10	124354898	124355351	10:124354898-124355351	ENSG00000287768,ENSG00000234677,ENSG00000231138,ENSG00000121898
chr10	124366893	124367205	10:124366893-124367205	ENSG00000287768,ENSG00000234677,ENSG00000231138,ENSG00000121898
chr10	124388881	124389519	10:124388881-124389519	ENSG00000232334,ENSG00000213438,ENSG00000287768,ENSG00000234677,ENSG00000231138,ENSG00000121898
chr10	124403444	124403782	10:124403444-124403782	ENSG00000065154,ENSG00000213438,ENSG00000234677,ENSG00000231138
chr10	124418262	124419393	10:124418262-124419393	ENSG00000065154
chr10	124436396	124436624	10:124436396-124436624	ENSG00000271434
chr10	124447668	124448127	10:124447668-124448127	ENSG00000271434,ENSG00000229544
chr10	124449979	124450548	10:124449979-124450548	ENSG00000271434,ENSG00000229544
chr10	124461736	124462314	10:124461736-124462314	ENSG00000107902,ENSG00000271434,ENSG00000229544
chr10	124470763	124471207	10:124470763-124471207	-
chr10	124472018	124472771	10:124472018-124472771	-
chr10	124493496	124494488	10:124493496-124494488	ENSG00000229455,ENSG00000107902
chr10	124526741	124527072	10:124526741-124527072	-
chr10	124530064	124530551	10:124530064-124530551	ENSG00000214807,ENSG00000199466,ENSG00000189319
chr10	124534313	124534866	10:124534313-124534866	ENSG00000214807,ENSG00000199466,ENSG00000189319
chr10	124540055	124540554	10:124540055-124540554	ENSG00000199466,ENSG00000189319,ENSG00000107902
chr10	124547035	124547447	10:124547035-124547447	ENSG00000107902
chr10	124569808	124570255	10:124569808-124570255	-
chr10	124588739	124589615	10:124588739-124589615	ENSG00000199466
chr10	124595612	124596178	10:124595612-124596178	ENSG00000214807,ENSG00000199466,ENSG00000107902
chr10	124611622	124612921	10:124611622-124612921	ENSG00000199466,ENSG00000278831,ENSG00000107902
chr10	124619208	124619993	10:124619208-124619993	ENSG00000199466,ENSG00000278831,ENSG00000107902
chr10	124626858	124627493	10:124626858-124627493	ENSG00000278831
chr10	124629316	124629742	10:124629316-124629742	ENSG00000278831
chr10	124640991	124641636	10:124640991-124641636	ENSG00000199466,ENSG00000233334,ENSG00000189319
chr10	124647900	124648122	10:124647900-124648122	ENSG00000189319
chr10	124648759	124649161	10:124648759-124649161	ENSG00000189319
chr10	124650955	124651305	10:124650955-124651305	-
chr10	124657868	124658128	10:124657868-124658128	-
chr10	124670857	124671483	10:124670857-124671483	ENSG00000214807,ENSG00000199466,ENSG00000233334,ENSG00000189319
chr10	124676375	124677030	10:124676375-124677030	ENSG00000233334
chr10	124685102	124685558	10:124685102-124685558	ENSG00000233334,ENSG00000189319
chr10	124689696	124689929	10:124689696-124689929	ENSG00000233334
chr10	124700430	124701027	10:124700430-124701027	ENSG00000233334
chr10	124718037	124718581	10:124718037-124718581	ENSG00000199466,ENSG00000233334,ENSG00000189319
chr10	124719358	124719672	10:124719358-124719672	ENSG00000233334
chr10	124721610	124722099	10:124721610-124722099	ENSG00000233334,ENSG00000189319
chr10	124728313	124728889	10:124728313-124728889	ENSG00000214807,ENSG00000199466,ENSG00000233334,ENSG00000189319
chr10	124740690	124741502	10:124740690-124741502	ENSG00000189319
chr10	124743729	124744875	10:124743729-124744875	ENSG00000199466,ENSG00000233334,ENSG00000189319
chr10	124791453	124792779	10:124791453-124792779	ENSG00000165660,ENSG00000199466,ENSG00000203791,ENSG00000258539
chr10	124801485	124802832	10:124801485-124802832	ENSG00000214807,ENSG00000207494,ENSG00000165660,ENSG00000199466,ENSG00000203791,ENSG00000258539
chr10	124815220	124815534	10:124815220-124815534	ENSG00000214807,ENSG00000207494,ENSG00000199466
chr10	124827434	124827937	10:124827434-124827937	ENSG00000214807,ENSG00000207494,ENSG00000199466
chr10	124911298	124911903	10:124911298-124911903	ENSG00000249456,ENSG00000214807
chr10	124916412	124917886	10:124916412-124917886	ENSG00000226899,ENSG00000019995,ENSG00000249456,ENSG00000214807
chr10	124942970	124943410	10:124942970-124943410	ENSG00000226899,ENSG00000019995
chr10	124957487	124957816	10:124957487-124957816	ENSG00000226899,ENSG00000019995,ENSG00000214807
chr10	124992451	124992934	10:124992451-124992934	ENSG00000264572,ENSG00000273599,ENSG00000019995
chr10	125000451	125000813	10:125000451-125000813	ENSG00000264572,ENSG00000273599,ENSG00000175029
chr10	125015008	125015750	10:125015008-125015750	ENSG00000264572,ENSG00000273599,ENSG00000175029
chr10	125018899	125019315	10:125018899-125019315	ENSG00000264572,ENSG00000175029
chr10	125048200	125048524	10:125048200-125048524	ENSG00000233135,ENSG00000264572
chr10	125049332	125049623	10:125049332-125049623	ENSG00000264572
chr10	125057413	125058018	10:125057413-125058018	ENSG00000264572
chr10	125064770	125065553	10:125064770-125065553	ENSG00000214297,ENSG00000233135,ENSG00000264572
chr10	125146761	125147426	10:125146761-125147426	ENSG00000233135,ENSG00000282787,ENSG00000175029
chr10	125148237	125148450	10:125148237-125148450	ENSG00000175029
chr10	125158855	125159310	10:125158855-125159310	ENSG00000282787,ENSG00000175029
chr10	125160828	125161923	10:125160828-125161923	ENSG00000214298,ENSG00000282787,ENSG00000175029
chr10	125174141	125174561	10:125174141-125174561	ENSG00000214298,ENSG00000282787
chr10	125201019	125201568	10:125201019-125201568	ENSG00000228021,ENSG00000214297,ENSG00000175018,ENSG00000237675,ENSG00000233135
chr10	125283054	125283342	10:125283054-125283342	ENSG00000228021,ENSG00000214297,ENSG00000175018,ENSG00000237675,ENSG00000233135
chr10	125718997	125720103	10:125718997-125720103	ENSG00000236991,ENSG00000107938,ENSG00000234134,ENSG00000280561,ENSG00000224023,ENSG00000228021,ENSG00000214297,ENSG00000175018,ENSG00000237675
chr10	125784009	125784446	10:125784009-125784446	ENSG00000188690,ENSG00000154485,ENSG00000236991,ENSG00000280561,ENSG00000228021,ENSG00000175018
chr10	125822837	125823747	10:125822837-125823747	ENSG00000107949,ENSG00000265092,ENSG00000188690,ENSG00000236991,ENSG00000280561
chr10	125868499	125868827	10:125868499-125868827	ENSG00000277371,ENSG00000089876
chr10	125895511	125896978	10:125895511-125896978	ENSG00000203780,ENSG00000222629,ENSG00000277371,ENSG00000089876
chr10	125934390	125934818	10:125934390-125934818	ENSG00000213170,ENSG00000233409,ENSG00000234016,ENSG00000203780,ENSG00000277371,ENSG00000089876
chr10	125980396	125980946	10:125980396-125980946	ENSG00000233409,ENSG00000234016,ENSG00000203780
chr10	125982247	125982788	10:125982247-125982788	ENSG00000235180,ENSG00000287609,ENSG00000213170,ENSG00000233409,ENSG00000234016,ENSG00000203780
chr10	126036621	126036859	10:126036621-126036859	ENSG00000213170,ENSG00000234016
chr10	126041697	126042352	10:126041697-126042352	ENSG00000287326,ENSG00000235180,ENSG00000287609,ENSG00000213170,ENSG00000222740,ENSG00000233409,ENSG00000234016,ENSG00000203780,ENSG00000228021,ENSG00000214297,ENSG00000175018,ENSG00000237675
chr10	126049751	126050278	10:126049751-126050278	ENSG00000213170
chr10	126092489	126092793	10:126092489-126092793	ENSG00000213170,ENSG00000222740
chr10	126101597	126102158	10:126101597-126102158	ENSG00000235180,ENSG00000213170,ENSG00000222740,ENSG00000148848,ENSG00000234016
chr10	126110469	126110930	10:126110469-126110930	ENSG00000213170,ENSG00000222740,ENSG00000148848
chr10	126125078	126125359	10:126125078-126125359	ENSG00000213170,ENSG00000222740,ENSG00000234016
chr10	126135900	126136582	10:126135900-126136582	ENSG00000213170,ENSG00000222740,ENSG00000234016,ENSG00000214297
chr10	126387107	126387373	10:126387107-126387373	ENSG00000287326,ENSG00000235180,ENSG00000287609,ENSG00000213170,ENSG00000148848
chr10	126387776	126388660	10:126387776-126388660	ENSG00000287326,ENSG00000235180,ENSG00000287609,ENSG00000213170,ENSG00000148848
chr10	126463301	126463729	10:126463301-126463729	ENSG00000154493,ENSG00000287326,ENSG00000235180,ENSG00000287609,ENSG00000213170,ENSG00000234016
chr10	126469082	126469752	10:126469082-126469752	ENSG00000154493,ENSG00000287326,ENSG00000235180,ENSG00000287609,ENSG00000213170,ENSG00000233409,ENSG00000234016,ENSG00000214297
chr10	126504214	126504583	10:126504214-126504583	ENSG00000154493,ENSG00000287326,ENSG00000235180
chr10	126564439	126564726	10:126564439-126564726	-
chr10	126565703	126566082	10:126565703-126566082	-
chr10	126714704	126715086	10:126714704-126715086	ENSG00000199321
chr10	126749025	126749484	10:126749025-126749484	ENSG00000199321,ENSG00000213170,ENSG00000234016
chr10	126844316	126844636	10:126844316-126844636	ENSG00000199321
chr10	126895448	126895881	10:126895448-126895881	ENSG00000199321,ENSG00000150760
chr10	126896440	126896873	10:126896440-126896873	ENSG00000199321,ENSG00000150760
chr10	126904673	126906129	10:126904673-126906129	ENSG00000150760
chr10	126977148	126977800	10:126977148-126977800	ENSG00000199321,ENSG00000232935
chr10	126995531	126996089	10:126995531-126996089	ENSG00000223528,ENSG00000232935
chr10	126997972	126998351	10:126997972-126998351	ENSG00000223528,ENSG00000232935
chr10	127009408	127009795	10:127009408-127009795	ENSG00000223528,ENSG00000232935
chr10	127012599	127013173	10:127012599-127013173	ENSG00000223528,ENSG00000232935
chr10	127117872	127118357	10:127117872-127118357	ENSG00000150760,ENSG00000232935
chr10	127125185	127125735	10:127125185-127125735	ENSG00000199321,ENSG00000150760,ENSG00000232935,ENSG00000214285,ENSG00000213170
chr10	127135778	127136168	10:127135778-127136168	-
chr10	127141981	127142566	10:127141981-127142566	ENSG00000232935,ENSG00000214285
chr10	127148541	127148990	10:127148541-127148990	-
chr10	127175888	127176329	10:127175888-127176329	ENSG00000188916
chr10	127194881	127196879	10:127194881-127196879	ENSG00000188916
chr10	127278488	127278770	10:127278488-127278770	-
chr10	127293581	127294055	10:127293581-127294055	ENSG00000199321,ENSG00000214285
chr10	127301846	127302600	10:127301846-127302600	ENSG00000214285
chr10	127353627	127353870	10:127353627-127353870	ENSG00000214285
chr10	127360005	127360550	10:127360005-127360550	ENSG00000214285
chr10	127736299	127737950	10:127736299-127737950	ENSG00000214285,ENSG00000279725,ENSG00000186766
chr10	127755841	127756129	10:127755841-127756129	ENSG00000214285
chr10	127790139	127790632	10:127790139-127790632	ENSG00000214285,ENSG00000270778
chr10	127798200	127798741	10:127798200-127798741	ENSG00000214285,ENSG00000270778
chr10	127853734	127854257	10:127853734-127854257	ENSG00000214285,ENSG00000270778
chr10	127880360	127881108	10:127880360-127881108	ENSG00000214285,ENSG00000270778,ENSG00000180745,ENSG00000232259,ENSG00000227076
chr10	127899906	127900315	10:127899906-127900315	ENSG00000270778,ENSG00000180745,ENSG00000132334,ENSG00000232259,ENSG00000227076
chr10	127906722	127907762	10:127906722-127907762	ENSG00000270778,ENSG00000180745,ENSG00000132334,ENSG00000232259,ENSG00000227076
chr10	127919500	127920119	10:127919500-127920119	ENSG00000232259,ENSG00000227076
chr10	127945275	127945844	10:127945275-127945844	ENSG00000232259,ENSG00000227076
chr10	127973761	127974132	10:127973761-127974132	ENSG00000232259,ENSG00000227076
chr10	127991134	127991474	10:127991134-127991474	ENSG00000132334,ENSG00000232259,ENSG00000227076
chr10	128011376	128011774	10:128011376-128011774	ENSG00000270778,ENSG00000132334,ENSG00000232259,ENSG00000227076,ENSG00000287427
chr10	128018186	128018887	10:128018186-128018887	ENSG00000270778,ENSG00000180745,ENSG00000132334,ENSG00000232259,ENSG00000227076,ENSG00000287427
chr10	128026773	128027356	10:128026773-128027356	ENSG00000287427
chr10	128047254	128047844	10:128047254-128047844	ENSG00000132334
chr10	128048307	128048642	10:128048307-128048642	ENSG00000132334
chr10	128062941	128063201	10:128062941-128063201	ENSG00000132334
chr10	128064344	128065195	10:128064344-128065195	ENSG00000132334
chr10	128074000	128074235	10:128074000-128074235	-
chr10	128078256	128078884	10:128078256-128078884	-
chr10	128125932	128127012	10:128125932-128127012	ENSG00000148773
chr10	128144392	128144878	10:128144392-128144878	ENSG00000148773
chr10	128149850	128150514	10:128149850-128150514	ENSG00000148773
chr10	128160390	128160674	10:128160390-128160674	-
chr10	128180805	128181395	10:128180805-128181395	ENSG00000280953
chr10	128210370	128211040	10:128210370-128211040	-
chr10	128211997	128212394	10:128211997-128212394	ENSG00000234640
chr10	128230338	128230632	10:128230338-128230632	ENSG00000234640
chr10	128258512	128258751	10:128258512-128258751	ENSG00000234640
chr10	128263861	128264147	10:128263861-128264147	ENSG00000234640
chr10	128268074	128268397	10:128268074-128268397	ENSG00000234640
chr10	128275084	128275607	10:128275084-128275607	ENSG00000234640
chr10	128277359	128277712	10:128277359-128277712	ENSG00000234640
chr10	128464380	128464609	10:128464380-128464609	ENSG00000214285,ENSG00000234640,ENSG00000232985,ENSG00000287361
chr10	128908048	128908358	10:128908048-128908358	ENSG00000224190
chr10	129035445	129035833	10:129035445-129035833	ENSG00000232985,ENSG00000287361
chr10	129036545	129036999	10:129036545-129036999	ENSG00000232985,ENSG00000287361
chr10	129042726	129043374	10:129042726-129043374	ENSG00000232985,ENSG00000287361
chr10	129057623	129058393	10:129057623-129058393	ENSG00000232985,ENSG00000287361,ENSG00000277218
chr10	129090503	129091081	10:129090503-129091081	ENSG00000232985,ENSG00000287361
chr10	129101379	129101885	10:129101379-129101885	ENSG00000287361
chr10	129140739	129141376	10:129140739-129141376	ENSG00000232985,ENSG00000287361
chr10	129144250	129144535	10:129144250-129144535	ENSG00000232985,ENSG00000287361
chr10	129194290	129194840	10:129194290-129194840	ENSG00000232985,ENSG00000287361
chr10	129275948	129276329	10:129275948-129276329	ENSG00000225424
chr10	129307747	129308164	10:129307747-129308164	ENSG00000287361
chr10	129330277	129330590	10:129330277-129330590	-
chr10	129333783	129334059	10:129333783-129334059	ENSG00000232985
chr10	129372040	129372629	10:129372040-129372629	ENSG00000232985,ENSG00000287361,ENSG00000285615,ENSG00000266676
chr10	129386699	129387052	10:129386699-129387052	ENSG00000285615
chr10	129426601	129427002	10:129426601-129427002	ENSG00000287361
chr10	129466702	129467922	10:129466702-129467922	ENSG00000170430
chr10	129532639	129533422	10:129532639-129533422	ENSG00000287361,ENSG00000275327
chr10	129580971	129581220	10:129580971-129581220	-
chr10	129606165	129606426	10:129606165-129606426	ENSG00000287466
chr10	129627398	129627636	10:129627398-129627636	ENSG00000287466
chr10	129660074	129660560	10:129660074-129660560	-
chr10	129703648	129704354	10:129703648-129704354	ENSG00000170430,ENSG00000237224
chr10	129757037	129757612	10:129757037-129757612	ENSG00000227374,ENSG00000275327,ENSG00000266676
chr10	129768666	129769959	10:129768666-129769959	ENSG00000227374
chr10	129785015	129785734	10:129785015-129785734	ENSG00000283141,ENSG00000275327,ENSG00000266676
chr10	129796534	129797301	10:129796534-129797301	ENSG00000232985,ENSG00000287361,ENSG00000227374,ENSG00000283141,ENSG00000275327,ENSG00000266676
chr10	129815132	129815360	10:129815132-129815360	ENSG00000275327,ENSG00000266676
chr10	129853506	129853757	10:129853506-129853757	ENSG00000275327,ENSG00000266676,ENSG00000275005,ENSG00000287997
chr10	129864662	129864944	10:129864662-129864944	ENSG00000275327,ENSG00000266676,ENSG00000275005,ENSG00000287997
chr10	129870919	129871687	10:129870919-129871687	ENSG00000275327,ENSG00000266676,ENSG00000275005,ENSG00000287997,ENSG00000277218
chr10	129883483	129884101	10:129883483-129884101	ENSG00000275327,ENSG00000266676,ENSG00000275005,ENSG00000287997,ENSG00000277218
chr10	129950069	129950302	10:129950069-129950302	ENSG00000108001
chr10	129958182	129958879	10:129958182-129958879	ENSG00000108001
chr10	129963306	129963588	10:129963306-129963588	ENSG00000108001
chr10	129964006	129964525	10:129964006-129964525	ENSG00000108001
chr10	129968690	129969328	10:129968690-129969328	ENSG00000108001
chr10	129971498	129971950	10:129971498-129971950	ENSG00000108001
chr10	130018369	130018670	10:130018369-130018670	ENSG00000277218
chr10	130021453	130021674	10:130021453-130021674	ENSG00000277218
chr10	130110294	130111653	10:130110294-130111653	ENSG00000237489,ENSG00000277218,ENSG00000233122,ENSG00000233319,ENSG00000108010
chr10	130127553	130128185	10:130127553-130128185	ENSG00000237489,ENSG00000277218,ENSG00000233122,ENSG00000233319,ENSG00000108010
chr10	130135964	130137090	10:130135964-130137090	ENSG00000237489,ENSG00000277218,ENSG00000233122,ENSG00000233319,ENSG00000108010
chr10	130171097	130171638	10:130171097-130171638	ENSG00000277218,ENSG00000233122,ENSG00000108010,ENSG00000236303
chr10	130179760	130180046	10:130179760-130180046	ENSG00000108010
chr10	130180931	130181174	10:130180931-130181174	ENSG00000108010,ENSG00000236303
chr10	130190031	130190858	10:130190031-130190858	ENSG00000277218,ENSG00000108010,ENSG00000236303,ENSG00000285529
chr10	130242816	130243492	10:130242816-130243492	ENSG00000236303,ENSG00000276375,ENSG00000222997,ENSG00000285529
chr10	130300704	130301952	10:130300704-130301952	ENSG00000236303,ENSG00000276375,ENSG00000222997,ENSG00000285529
chr10	130628146	130628462	10:130628146-130628462	ENSG00000222997,ENSG00000285529
chr10	130631294	130631756	10:130631294-130631756	ENSG00000222997,ENSG00000285529
chr10	130634804	130635115	10:130634804-130635115	ENSG00000222997,ENSG00000285529
chr10	130656276	130656635	10:130656276-130656635	ENSG00000222997,ENSG00000285529
chr10	130799586	130800006	10:130799586-130800006	ENSG00000222997,ENSG00000285529
chr10	130885307	130885671	10:130885307-130885671	-
chr10	130968090	130968419	10:130968090-130968419	ENSG00000264803
chr10	131002099	131002757	10:131002099-131002757	ENSG00000222997
chr10	131043348	131043916	10:131043348-131043916	-
chr10	131081383	131081648	10:131081383-131081648	ENSG00000230098
chr10	131085111	131085636	10:131085111-131085636	ENSG00000230098
chr10	131090961	131091533	10:131090961-131091533	ENSG00000230098
chr10	131311554	131312098	10:131311554-131312098	ENSG00000176769
chr10	131453896	131454348	10:131453896-131454348	-
chr10	131726304	131726866	10:131726304-131726866	ENSG00000189275,ENSG00000286295
chr10	131743085	131743999	10:131743085-131743999	ENSG00000189275,ENSG00000286295,ENSG00000280446,ENSG00000280337,ENSG00000274599,ENSG00000278641,ENSG00000276904,ENSG00000276046,ENSG00000278790,ENSG00000278761,ENSG00000278664,ENSG00000237635,ENSG00000276164,ENSG00000275610,ENSG00000277274,ENSG00000276964
chr10	131749391	131749661	10:131749391-131749661	ENSG00000189275,ENSG00000286295
chr10	131760759	131761130	10:131760759-131761130	ENSG00000189275,ENSG00000286295
chr10	131763639	131763956	10:131763639-131763956	ENSG00000189275,ENSG00000286295
chr10	131841137	131841823	10:131841137-131841823	ENSG00000189275,ENSG00000286295,ENSG00000280446,ENSG00000283095
chr10	131916597	131917220	10:131916597-131917220	ENSG00000283095,ENSG00000175470,ENSG00000277959,ENSG00000279982
chr10	131917754	131918097	10:131917754-131918097	ENSG00000283095,ENSG00000175470,ENSG00000277959,ENSG00000279982
chr10	131918755	131919025	10:131918755-131919025	ENSG00000283095,ENSG00000175470,ENSG00000277959,ENSG00000279982
chr10	131928128	131928925	10:131928128-131928925	ENSG00000283095,ENSG00000175470,ENSG00000277959,ENSG00000279982
chr10	131981455	131982547	10:131981455-131982547	ENSG00000283095,ENSG00000175470,ENSG00000176171,ENSG00000277959,ENSG00000273521,ENSG00000279982,ENSG00000282875,ENSG00000213147
chr10	132023158	132023511	10:132023158-132023511	ENSG00000283095,ENSG00000175470,ENSG00000176171,ENSG00000277959,ENSG00000273521,ENSG00000279982
chr10	132036212	132037319	10:132036212-132037319	ENSG00000283095,ENSG00000277959,ENSG00000279982,ENSG00000188385
chr10	132065641	132066077	10:132065641-132066077	ENSG00000188385
chr10	132096176	132096513	10:132096176-132096513	ENSG00000188385
chr10	132158449	132158812	10:132158449-132158812	ENSG00000188385
chr10	132185513	132185960	10:132185513-132185960	ENSG00000188385,ENSG00000235010,ENSG00000151640
chr10	132188889	132189123	10:132188889-132189123	ENSG00000235010,ENSG00000151640
chr10	132223017	132223541	10:132223017-132223541	ENSG00000151640,ENSG00000148814
chr10	132229793	132230566	10:132229793-132230566	-
chr10	132232119	132233005	10:132232119-132233005	-
chr10	132296675	132297151	10:132296675-132297151	ENSG00000165752
chr10	132307525	132308810	10:132307525-132308810	ENSG00000165752,ENSG00000148814
chr10	132320214	132320545	10:132320214-132320545	ENSG00000165752,ENSG00000148814
chr10	132332156	132332526	10:132332156-132332526	ENSG00000165752,ENSG00000148814
chr10	132335202	132335834	10:132335202-132335834	ENSG00000165752,ENSG00000148814
chr10	132352179	132352997	10:132352179-132352997	ENSG00000148814
chr10	132385326	132385695	10:132385326-132385695	ENSG00000171813,ENSG00000282875,ENSG00000213147
chr10	132386525	132386771	10:132386525-132386771	ENSG00000282875,ENSG00000213147
chr10	132387772	132388102	10:132387772-132388102	ENSG00000282875,ENSG00000213147
chr10	132396120	132397975	10:132396120-132397975	ENSG00000171813
chr10	132400530	132401174	10:132400530-132401174	ENSG00000171813
chr10	132407809	132408956	10:132407809-132408956	ENSG00000171813,ENSG00000231705,ENSG00000225899
chr10	132421299	132421733	10:132421299-132421733	ENSG00000231705
chr10	132422660	132423594	10:132422660-132423594	ENSG00000171813,ENSG00000231705,ENSG00000234311,ENSG00000180066
chr10	132429705	132430251	10:132429705-132430251	ENSG00000231705,ENSG00000234311,ENSG00000180066
chr10	132434576	132434799	10:132434576-132434799	-
chr10	132438022	132438562	10:132438022-132438562	ENSG00000234311,ENSG00000180066
chr10	132443535	132444272	10:132443535-132444272	ENSG00000234311,ENSG00000180066,ENSG00000282875,ENSG00000213147
chr10	132447491	132447999	10:132447491-132447999	ENSG00000234311,ENSG00000180066,ENSG00000282875,ENSG00000213147
chr10	132453092	132453530	10:132453092-132453530	ENSG00000180066
chr10	132458626	132459133	10:132458626-132459133	-
chr10	132497248	132497563	10:132497248-132497563	ENSG00000226900
chr10	132514845	132515511	10:132514845-132515511	ENSG00000226900,ENSG00000229081
chr10	132536984	132538022	10:132536984-132538022	ENSG00000226900,ENSG00000229081,ENSG00000068383
chr10	132544572	132544927	10:132544572-132544927	ENSG00000068383
chr10	132546897	132547180	10:132546897-132547180	ENSG00000068383
chr10	132551141	132551968	10:132551141-132551968	ENSG00000068383
chr10	132555460	132556102	10:132555460-132556102	-
chr10	132560101	132560589	10:132560101-132560589	ENSG00000280337,ENSG00000274599,ENSG00000278641,ENSG00000276904,ENSG00000276046,ENSG00000278790,ENSG00000278761,ENSG00000278664,ENSG00000237635,ENSG00000276164,ENSG00000275610,ENSG00000277274,ENSG00000276964
chr10	132571952	132572429	10:132571952-132572429	ENSG00000068383
chr10	132575317	132576006	10:132575317-132576006	ENSG00000280337,ENSG00000274599,ENSG00000278641,ENSG00000276904,ENSG00000276046,ENSG00000278790,ENSG00000278761,ENSG00000278664,ENSG00000237635,ENSG00000276164,ENSG00000275610,ENSG00000277274,ENSG00000276964
chr10	132588289	132589033	10:132588289-132589033	ENSG00000068383,ENSG00000280337,ENSG00000274599,ENSG00000278641,ENSG00000276904,ENSG00000276046,ENSG00000278790,ENSG00000278761,ENSG00000278664,ENSG00000237635,ENSG00000276164,ENSG00000275610,ENSG00000277274,ENSG00000276964
chr10	132593430	132593808	10:132593430-132593808	-
chr10	132628074	132628541	10:132628074-132628541	ENSG00000280337,ENSG00000274599,ENSG00000278641,ENSG00000276904,ENSG00000276046,ENSG00000278790,ENSG00000278761,ENSG00000278664,ENSG00000237635,ENSG00000276164,ENSG00000275610,ENSG00000277274,ENSG00000276964
chr10	132637782	132638223	10:132637782-132638223	-
chr10	132684434	132684740	10:132684434-132684740	-
chr10	132685117	132685496	10:132685117-132685496	ENSG00000068383,ENSG00000280337,ENSG00000274599,ENSG00000278641,ENSG00000276904,ENSG00000276046,ENSG00000278790,ENSG00000278761,ENSG00000278664,ENSG00000237635,ENSG00000276164,ENSG00000275610,ENSG00000277274,ENSG00000276964
chr10	132785397	132785852	10:132785397-132785852	ENSG00000148826
chr10	132787662	132787971	10:132787662-132787971	ENSG00000148826
chr10	132847912	132848647	10:132847912-132848647	ENSG00000280337,ENSG00000274599,ENSG00000278641,ENSG00000276904,ENSG00000276046,ENSG00000278790,ENSG00000278761,ENSG00000278664,ENSG00000237635,ENSG00000276164,ENSG00000275610,ENSG00000277274,ENSG00000276964,ENSG00000171811
chr10	132862724	132863088	10:132862724-132863088	-
chr10	132865120	132865634	10:132865120-132865634	ENSG00000230468,ENSG00000279626,ENSG00000280337,ENSG00000274599,ENSG00000278641,ENSG00000276904,ENSG00000276046,ENSG00000278790,ENSG00000278761,ENSG00000278664,ENSG00000237635,ENSG00000276164,ENSG00000275610,ENSG00000277274,ENSG00000276964,ENSG00000171811
chr10	132893779	132894109	10:132893779-132894109	ENSG00000230468,ENSG00000279626,ENSG00000280337,ENSG00000274599,ENSG00000278641,ENSG00000276904,ENSG00000276046,ENSG00000278790,ENSG00000278761,ENSG00000278664,ENSG00000237635,ENSG00000276164,ENSG00000275610,ENSG00000277274,ENSG00000276964,ENSG00000171811
chr10	132904366	132904696	10:132904366-132904696	ENSG00000225899,ENSG00000230468,ENSG00000279626,ENSG00000171811
chr10	132907783	132908221	10:132907783-132908221	ENSG00000171811
chr10	132930225	132931813	10:132930225-132931813	ENSG00000171811
chr10	132938593	132938924	10:132938593-132938924	ENSG00000171811
chr10	132940245	132940606	10:132940245-132940606	ENSG00000171811
chr10	132961994	132962813	10:132961994-132962813	ENSG00000240707,ENSG00000224758,ENSG00000232903
chr10	132987819	132988050	10:132987819-132988050	ENSG00000233685,ENSG00000280337,ENSG00000274599,ENSG00000278641,ENSG00000276904,ENSG00000276046,ENSG00000278790,ENSG00000278761,ENSG00000278664,ENSG00000237635,ENSG00000276164,ENSG00000275610,ENSG00000277274,ENSG00000276964,ENSG00000240707,ENSG00000224758,ENSG00000232903
chr10	133048288	133048758	10:133048288-133048758	-
chr10	133058345	133058913	10:133058345-133058913	ENSG00000256925
chr10	133087511	133088141	10:133087511-133088141	ENSG00000197177,ENSG00000256925
chr10	133100942	133101296	10:133100942-133101296	ENSG00000233435,ENSG00000197177,ENSG00000256925
chr10	133104227	133104578	10:133104227-133104578	ENSG00000197177,ENSG00000256925
chr10	133123259	133123557	10:133123259-133123557	-
chr10	133127530	133127819	10:133127530-133127819	-
chr10	133143657	133144333	10:133143657-133144333	ENSG00000171798,ENSG00000235264
chr10	133160008	133160562	10:133160008-133160562	ENSG00000171798
chr10	133226586	133227031	10:133226586-133227031	ENSG00000230468,ENSG00000279626,ENSG00000151650,ENSG00000171794,ENSG00000171798
chr10	133230330	133230762	10:133230330-133230762	ENSG00000284219,ENSG00000166917,ENSG00000151650,ENSG00000171794
chr10	133234954	133235527	10:133234954-133235527	ENSG00000284219,ENSG00000166917,ENSG00000151650,ENSG00000171794
chr10	133240872	133241818	10:133240872-133241818	ENSG00000284219,ENSG00000166917,ENSG00000151650,ENSG00000171794
chr10	133257842	133259592	10:133257842-133259592	ENSG00000283496,ENSG00000198546,ENSG00000130640,ENSG00000151651,ENSG00000273980,ENSG00000284219,ENSG00000166917
chr10	133274818	133275368	10:133274818-133275368	ENSG00000283496,ENSG00000198546,ENSG00000130640,ENSG00000151651
chr10	133278448	133279159	10:133278448-133279159	ENSG00000283496,ENSG00000198546,ENSG00000130640,ENSG00000151651
chr10	133279842	133280136	10:133279842-133280136	ENSG00000130640,ENSG00000151651
chr10	133307821	133309324	10:133307821-133309324	ENSG00000283496,ENSG00000198546,ENSG00000130640
chr10	133313948	133314252	10:133313948-133314252	ENSG00000283496,ENSG00000198546,ENSG00000130640
chr10	133318568	133318915	10:133318568-133318915	ENSG00000283496,ENSG00000198546,ENSG00000130640
chr10	133324296	133324669	10:133324296-133324669	ENSG00000165828,ENSG00000130643,ENSG00000283496,ENSG00000198546,ENSG00000130640
chr10	133329651	133330203	10:133329651-133330203	ENSG00000273336,ENSG00000165828,ENSG00000230306,ENSG00000130643,ENSG00000283496,ENSG00000198546,ENSG00000130640
chr10	133334885	133335757	10:133334885-133335757	ENSG00000165828,ENSG00000226699,ENSG00000230306,ENSG00000130643
chr10	133336668	133337031	10:133336668-133337031	ENSG00000148803,ENSG00000165828,ENSG00000226699,ENSG00000230306,ENSG00000130643
chr10	133357448	133358060	10:133357448-133358060	ENSG00000274685,ENSG00000265395,ENSG00000127884,ENSG00000148803,ENSG00000165828,ENSG00000226699,ENSG00000230306,ENSG00000130643
chr10	133373181	133373880	10:133373181-133373880	ENSG00000148824,ENSG00000254536,ENSG00000148832,ENSG00000274685,ENSG00000265395,ENSG00000127884,ENSG00000148803,ENSG00000165828,ENSG00000226699
chr10	133378395	133379529	10:133378395-133379529	ENSG00000254536,ENSG00000148832,ENSG00000274685,ENSG00000265395,ENSG00000127884
chr10	133380962	133381473	10:133380962-133381473	ENSG00000148824,ENSG00000254536,ENSG00000148832
chr10	133389023	133389353	10:133389023-133389353	ENSG00000148824,ENSG00000254536,ENSG00000148832
chr10	133393940	133394918	10:133393940-133394918	ENSG00000148824,ENSG00000254536,ENSG00000148832,ENSG00000274685,ENSG00000265395,ENSG00000127884
chr10	133422949	133423661	10:133422949-133423661	ENSG00000214279,ENSG00000273336,ENSG00000273327,ENSG00000203772
chr10	133424261	133424824	10:133424261-133424824	ENSG00000214279,ENSG00000273336,ENSG00000273327,ENSG00000203772
chr10	133442483	133442908	10:133442483-133442908	ENSG00000214279,ENSG00000273336,ENSG00000286789,ENSG00000287327,ENSG00000213543,ENSG00000233435,ENSG00000230468,ENSG00000279626,ENSG00000278641,ENSG00000276904,ENSG00000276046,ENSG00000278790,ENSG00000278761,ENSG00000278664,ENSG00000237635,ENSG00000273327
chr10	133520154	133520789	10:133520154-133520789	ENSG00000214279,ENSG00000273336,ENSG00000130649,ENSG00000278518,ENSG00000286789,ENSG00000233685,ENSG00000287327,ENSG00000213543,ENSG00000233435,ENSG00000230468,ENSG00000279626
chr10	133528847	133529930	10:133528847-133529930	ENSG00000273336,ENSG00000130649,ENSG00000278518,ENSG00000286789,ENSG00000233685,ENSG00000233435,ENSG00000230468,ENSG00000279626
chr10	133568989	133569263	10:133568989-133569263	ENSG00000286789,ENSG00000171772,ENSG00000288107,ENSG00000233685,ENSG00000287327,ENSG00000213543
chr10	133599860	133600161	10:133599860-133600161	ENSG00000273336,ENSG00000286789,ENSG00000171772,ENSG00000288107,ENSG00000233685,ENSG00000287327,ENSG00000225899,ENSG00000213543,ENSG00000233435,ENSG00000230468,ENSG00000279626
chr10	133637315	133638099	10:133637315-133638099	-
chr10	133647242	133647561	10:133647242-133647561	-
chr10	133648790	133649527	10:133648790-133649527	-
chr10	133754533	133754751	10:133754533-133754751	-
chr10	133762951	133763868	10:133762951-133763868	-
chr10	133786486	133787405	10:133786486-133787405	-
chr11	85622	85894	11:85622-85894	-
chr11	168040	168344	11:168040-168344	-
chr11	175353	175999	11:175353-175999	-
chr11	187859	188282	11:187859-188282	-
chr11	189846	190216	11:189846-190216	-
chr11	192146	192386	11:192146-192386	-
chr11	201728	202400	11:201728-202400	ENSG00000270921,ENSG00000177951,ENSG00000188076,ENSG00000177947,ENSG00000254559,ENSG00000177963,ENSG00000283920
chr11	207056	207908	11:207056-207908	ENSG00000177951,ENSG00000188076,ENSG00000177947,ENSG00000254559,ENSG00000177963,ENSG00000283920,ENSG00000142082,ENSG00000185627,ENSG00000277290
chr11	208665	209076	11:208665-209076	ENSG00000177951,ENSG00000188076,ENSG00000177947,ENSG00000254559,ENSG00000177963,ENSG00000283920,ENSG00000142082,ENSG00000185627
chr11	235909	237241	11:235909-237241	ENSG00000177951,ENSG00000188076,ENSG00000177963,ENSG00000283920,ENSG00000142082,ENSG00000185627,ENSG00000277290
chr11	267598	267892	11:267598-267892	ENSG00000185627,ENSG00000174885,ENSG00000255026,ENSG00000142102
chr11	268957	269781	11:268957-269781	ENSG00000188076,ENSG00000142082,ENSG00000185627,ENSG00000277290,ENSG00000174885,ENSG00000255026,ENSG00000142102,ENSG00000206013
chr11	279584	280393	11:279584-280393	ENSG00000174885,ENSG00000255026,ENSG00000142102,ENSG00000206013
chr11	281072	281653	11:281072-281653	ENSG00000174885,ENSG00000255026,ENSG00000142102,ENSG00000206013
chr11	288507	289235	11:288507-289235	ENSG00000174885,ENSG00000255026,ENSG00000142102,ENSG00000206013,ENSG00000255533
chr11	300003	300378	11:300003-300378	ENSG00000270921,ENSG00000142102,ENSG00000206013,ENSG00000185201,ENSG00000255533,ENSG00000288681
chr11	307864	308834	11:307864-308834	ENSG00000230724,ENSG00000188076,ENSG00000206013,ENSG00000185201,ENSG00000255533,ENSG00000288681,ENSG00000185885,ENSG00000254910,ENSG00000251661,ENSG00000255089
chr11	311189	311446	11:311189-311446	ENSG00000185201,ENSG00000288681,ENSG00000185885,ENSG00000254910,ENSG00000251661,ENSG00000255089
chr11	313890	314525	11:313890-314525	ENSG00000185201,ENSG00000288681,ENSG00000185885,ENSG00000254910,ENSG00000251661,ENSG00000142089,ENSG00000255089
chr11	318314	319519	11:318314-319519	ENSG00000185201,ENSG00000288681,ENSG00000185885,ENSG00000254910,ENSG00000251661,ENSG00000142089,ENSG00000255089
chr11	320372	320939	11:320372-320939	ENSG00000185885,ENSG00000254910,ENSG00000251661,ENSG00000142089,ENSG00000255089,ENSG00000255328
chr11	326879	327536	11:326879-327536	ENSG00000270921,ENSG00000288681,ENSG00000251661,ENSG00000142089,ENSG00000255089,ENSG00000255328,ENSG00000270972
chr11	335729	336268	11:335729-336268	ENSG00000142089,ENSG00000255089,ENSG00000255328,ENSG00000270972
chr11	355166	355839	11:355166-355839	ENSG00000188076,ENSG00000185201,ENSG00000255533,ENSG00000288681
chr11	363132	363375	11:363132-363375	ENSG00000188076,ENSG00000182272
chr11	368243	368500	11:368243-368500	ENSG00000188076,ENSG00000182272
chr11	370829	371052	11:370829-371052	ENSG00000182272
chr11	382123	382498	11:382123-382498	ENSG00000182272,ENSG00000184363
chr11	396383	397622	11:396383-397622	ENSG00000270921,ENSG00000188076,ENSG00000184363
chr11	406783	407561	11:406783-407561	ENSG00000184363,ENSG00000185187
chr11	414692	415214	11:414692-415214	ENSG00000254468,ENSG00000270921,ENSG00000255229,ENSG00000185187,ENSG00000185101
chr11	416658	417184	11:416658-417184	ENSG00000254468,ENSG00000255229,ENSG00000185187,ENSG00000185101
chr11	435223	435524	11:435223-435524	ENSG00000185101,ENSG00000243562
chr11	441912	442266	11:441912-442266	ENSG00000185101,ENSG00000243562,ENSG00000174915
chr11	448119	448601	11:448119-448601	ENSG00000188076,ENSG00000185101,ENSG00000243562,ENSG00000174915
chr11	449927	451150	11:449927-451150	ENSG00000188076,ENSG00000174915,ENSG00000255237,ENSG00000023191,ENSG00000254739
chr11	456598	457667	11:456598-457667	ENSG00000174915,ENSG00000255237,ENSG00000023191
chr11	506287	507633	11:506287-507633	ENSG00000023191,ENSG00000288033,ENSG00000254739
chr11	518591	519196	11:518591-519196	-
chr11	520620	520838	11:520620-520838	-
chr11	535250	536241	11:535250-536241	ENSG00000023191,ENSG00000254739,ENSG00000174775,ENSG00000161328,ENSG00000254815
chr11	537262	537715	11:537262-537715	ENSG00000254739,ENSG00000174775,ENSG00000161328
chr11	554686	554971	11:554686-554971	ENSG00000254739,ENSG00000185522,ENSG00000254815
chr11	560440	561548	11:560440-561548	ENSG00000254739,ENSG00000185522,ENSG00000254815,ENSG00000099849,ENSG00000247095,ENSG00000199038
chr11	568103	569066	11:568103-569066	ENSG00000254739,ENSG00000185522,ENSG00000254815,ENSG00000099849,ENSG00000247095,ENSG00000199038,ENSG00000070047
chr11	575477	576832	11:575477-576832	ENSG00000254739,ENSG00000185522,ENSG00000254815,ENSG00000099849,ENSG00000247095,ENSG00000199038,ENSG00000070047,ENSG00000185507,ENSG00000255158
chr11	588067	588411	11:588067-588411	ENSG00000070047,ENSG00000255158
chr11	615549	616298	11:615549-616298	ENSG00000185507,ENSG00000099834,ENSG00000070031,ENSG00000069696,ENSG00000255158
chr11	626263	626990	11:626263-626990	ENSG00000185507,ENSG00000099834,ENSG00000070031,ENSG00000069696,ENSG00000255158
chr11	628604	628864	11:628604-628864	ENSG00000185507,ENSG00000099834,ENSG00000070031,ENSG00000069696,ENSG00000255158
chr11	640522	641052	11:640522-641052	ENSG00000070031,ENSG00000069696,ENSG00000177030,ENSG00000255158
chr11	694843	696255	11:694843-696255	ENSG00000177030,ENSG00000255158,ENSG00000177106,ENSG00000177042,ENSG00000269915
chr11	705856	706191	11:705856-706191	ENSG00000177030,ENSG00000255158,ENSG00000177106,ENSG00000177042
chr11	710533	711128	11:710533-711128	ENSG00000177030,ENSG00000255158,ENSG00000177106
chr11	721500	722204	11:721500-722204	ENSG00000177030,ENSG00000255158,ENSG00000177106,ENSG00000177042,ENSG00000269915
chr11	725996	726767	11:725996-726767	ENSG00000255158,ENSG00000177106,ENSG00000269915
chr11	727974	728302	11:727974-728302	ENSG00000255158,ENSG00000177106,ENSG00000269915
chr11	737287	738146	11:737287-738146	ENSG00000255158,ENSG00000269915,ENSG00000177156
chr11	746761	747734	11:746761-747734	ENSG00000255158,ENSG00000177156,ENSG00000177225,ENSG00000255284,ENSG00000279672
chr11	748330	748749	11:748330-748749	ENSG00000255158,ENSG00000177156
chr11	762394	762853	11:762394-762853	ENSG00000255158,ENSG00000177156,ENSG00000177225,ENSG00000255284,ENSG00000279672,ENSG00000255142
chr11	765236	765579	11:765236-765579	ENSG00000255158,ENSG00000177156,ENSG00000177225,ENSG00000255284,ENSG00000279672,ENSG00000255142
chr11	776706	778157	11:776706-778157	ENSG00000177225,ENSG00000255284,ENSG00000279672,ENSG00000255142,ENSG00000184524,ENSG00000177542,ENSG00000288675
chr11	796006	796515	11:796006-796515	ENSG00000255284,ENSG00000279672,ENSG00000255142,ENSG00000184524,ENSG00000177542,ENSG00000288675,ENSG00000177595
chr11	797262	798571	11:797262-798571	ENSG00000177225,ENSG00000255284,ENSG00000279672,ENSG00000255142,ENSG00000184524,ENSG00000177542,ENSG00000288675,ENSG00000177595,ENSG00000177600
chr11	805021	805706	11:805021-805706	ENSG00000177542,ENSG00000288675,ENSG00000177595,ENSG00000177600,ENSG00000199785,ENSG00000177666,ENSG00000255108
chr11	809115	810031	11:809115-810031	ENSG00000184524,ENSG00000177542,ENSG00000288675,ENSG00000177595,ENSG00000177600,ENSG00000199785,ENSG00000177666,ENSG00000255108
chr11	819194	820282	11:819194-820282	ENSG00000177542,ENSG00000288675,ENSG00000177595,ENSG00000177600,ENSG00000199785,ENSG00000177666,ENSG00000255108,ENSG00000177685,ENSG00000177697
chr11	826899	827556	11:826899-827556	ENSG00000177666,ENSG00000255108,ENSG00000177685,ENSG00000177697
chr11	832930	833481	11:832930-833481	ENSG00000177666,ENSG00000255108,ENSG00000177685,ENSG00000177697
chr11	834727	835214	11:834727-835214	ENSG00000177666,ENSG00000255108,ENSG00000177685,ENSG00000177697,ENSG00000177700,ENSG00000214063
chr11	842183	842899	11:842183-842899	ENSG00000255108,ENSG00000177697,ENSG00000177700,ENSG00000214063
chr11	844486	845123	11:844486-845123	ENSG00000177666,ENSG00000255108,ENSG00000177685,ENSG00000177697,ENSG00000177700,ENSG00000214063
chr11	849609	850244	11:849609-850244	ENSG00000177700,ENSG00000214063,ENSG00000250397
chr11	859839	860090	11:859839-860090	ENSG00000214063,ENSG00000250397
chr11	882761	883032	11:882761-883032	ENSG00000177830
chr11	910567	911608	11:910567-911608	ENSG00000177830,ENSG00000183020
chr11	919199	919455	11:919199-919455	ENSG00000177830,ENSG00000183020
chr11	925790	926182	11:925790-926182	ENSG00000177830,ENSG00000183020
chr11	931462	931701	11:931462-931701	ENSG00000183020
chr11	933218	933637	11:933218-933637	ENSG00000183020
chr11	940350	940962	11:940350-940962	ENSG00000253826,ENSG00000224777,ENSG00000222225,ENSG00000183020,ENSG00000222561
chr11	954821	955501	11:954821-955501	ENSG00000183020,ENSG00000222561
chr11	961441	962169	11:961441-962169	ENSG00000222561
chr11	970267	970957	11:970267-970957	ENSG00000253826,ENSG00000224777,ENSG00000222225,ENSG00000183020,ENSG00000184956
chr11	975847	976605	11:975847-976605	-
chr11	1026779	1027036	11:1026779-1027036	ENSG00000184956
chr11	1049468	1050106	11:1049468-1050106	ENSG00000253826,ENSG00000224777,ENSG00000184956,ENSG00000254872,ENSG00000198788
chr11	1152350	1152946	11:1152350-1152946	ENSG00000198788,ENSG00000215182,ENSG00000286275
chr11	1202270	1202711	11:1202270-1202711	ENSG00000286275,ENSG00000255177
chr11	1203052	1203319	11:1203052-1203319	ENSG00000286275,ENSG00000117983,ENSG00000255177,ENSG00000285581,ENSG00000182208
chr11	1262622	1263174	11:1262622-1263174	ENSG00000286275,ENSG00000117983,ENSG00000255177,ENSG00000275669,ENSG00000285581,ENSG00000182208
chr11	1297819	1298289	11:1297819-1298289	ENSG00000255177,ENSG00000078902,ENSG00000255153,ENSG00000285581,ENSG00000182208,ENSG00000232390
chr11	1299117	1299430	11:1299117-1299430	ENSG00000255177,ENSG00000078902,ENSG00000255153,ENSG00000285581,ENSG00000182208,ENSG00000232390
chr11	1309101	1310018	11:1309101-1310018	ENSG00000078902,ENSG00000255153
chr11	1311039	1311423	11:1311039-1311423	ENSG00000078902,ENSG00000255153
chr11	1323804	1324083	11:1323804-1324083	ENSG00000286275,ENSG00000255177,ENSG00000078902,ENSG00000255153,ENSG00000285581,ENSG00000182208
chr11	1335787	1336103	11:1335787-1336103	ENSG00000255177,ENSG00000078902,ENSG00000255153,ENSG00000287935,ENSG00000285985,ENSG00000285581,ENSG00000182208
chr11	1337160	1337428	11:1337160-1337428	ENSG00000287935
chr11	1345833	1346174	11:1345833-1346174	ENSG00000270921,ENSG00000287935,ENSG00000285985,ENSG00000285581,ENSG00000182208
chr11	1382991	1383688	11:1382991-1383688	ENSG00000286275,ENSG00000255177,ENSG00000174672,ENSG00000285581,ENSG00000182208
chr11	1389343	1389971	11:1389343-1389971	ENSG00000286275,ENSG00000255177,ENSG00000174672,ENSG00000285581,ENSG00000182208,ENSG00000276951
chr11	1401569	1402072	11:1401569-1402072	ENSG00000286275,ENSG00000255177,ENSG00000174672,ENSG00000285581,ENSG00000182208
chr11	1436259	1436574	11:1436259-1436574	ENSG00000174672,ENSG00000285581,ENSG00000182208
chr11	1515451	1515897	11:1515451-1515897	ENSG00000286275,ENSG00000285581,ENSG00000182208,ENSG00000205869,ENSG00000205867
chr11	1523987	1524223	11:1523987-1524223	ENSG00000285581,ENSG00000182208,ENSG00000205869
chr11	1546739	1547038	11:1546739-1547038	ENSG00000184545,ENSG00000233930,ENSG00000205869,ENSG00000205867
chr11	1549468	1549702	11:1549468-1549702	ENSG00000184545,ENSG00000233930,ENSG00000205869,ENSG00000205867
chr11	1572302	1572687	11:1572302-1572687	ENSG00000184545,ENSG00000233930,ENSG00000205869,ENSG00000205867,ENSG00000196224
chr11	1574036	1574911	11:1574036-1574911	ENSG00000184545,ENSG00000233930,ENSG00000205869,ENSG00000205867,ENSG00000196224
chr11	1628929	1629313	11:1628929-1629313	ENSG00000205869,ENSG00000205867,ENSG00000196224,ENSG00000241598,ENSG00000185940,ENSG00000205866
chr11	1645279	1645542	11:1645279-1645542	ENSG00000196224,ENSG00000205866
chr11	1654557	1655047	11:1654557-1655047	ENSG00000205867,ENSG00000196224,ENSG00000231487,ENSG00000205866,ENSG00000205865,ENSG00000227306,ENSG00000129965,ENSG00000254647
chr11	1659453	1659833	11:1659453-1659833	ENSG00000231487,ENSG00000205866,ENSG00000205865,ENSG00000227306
chr11	1693348	1694213	11:1693348-1694213	ENSG00000205866,ENSG00000205865,ENSG00000227306,ENSG00000205864,ENSG00000149043
chr11	1701299	1701644	11:1701299-1701644	ENSG00000205866,ENSG00000205865,ENSG00000227306,ENSG00000205864,ENSG00000230980,ENSG00000230080,ENSG00000129965,ENSG00000254647
chr11	1728950	1729640	11:1728950-1729640	ENSG00000230980,ENSG00000230080
chr11	1734274	1735010	11:1734274-1735010	ENSG00000230980,ENSG00000230080
chr11	1748614	1749209	11:1748614-1749209	ENSG00000244242,ENSG00000250644
chr11	1751280	1751612	11:1751280-1751612	ENSG00000244242,ENSG00000250644,ENSG00000117984,ENSG00000235027,ENSG00000229512
chr11	1757636	1758555	11:1757636-1758555	ENSG00000244242,ENSG00000250644,ENSG00000117984,ENSG00000235027,ENSG00000229512,ENSG00000230980,ENSG00000230080
chr11	1763592	1764495	11:1763592-1764495	ENSG00000244242,ENSG00000250644,ENSG00000117984,ENSG00000235027,ENSG00000229512,ENSG00000287484
chr11	1772125	1772897	11:1772125-1772897	ENSG00000250644,ENSG00000117984,ENSG00000235027,ENSG00000229512,ENSG00000287484,ENSG00000230834,ENSG00000230980,ENSG00000230080
chr11	1781164	1781772	11:1781164-1781772	ENSG00000287484,ENSG00000230834,ENSG00000230980,ENSG00000230080,ENSG00000232987
chr11	1810844	1811103	11:1810844-1811103	ENSG00000230980,ENSG00000230080
chr11	1825088	1825360	11:1825088-1825360	ENSG00000230080,ENSG00000149043
chr11	1830181	1830658	11:1830181-1830658	ENSG00000205864,ENSG00000149043,ENSG00000130598
chr11	1832582	1832966	11:1832582-1832966	ENSG00000205864,ENSG00000149043,ENSG00000130598
chr11	1837843	1838220	11:1837843-1838220	ENSG00000149043,ENSG00000130598
chr11	1839819	1840607	11:1839819-1840607	ENSG00000149043,ENSG00000130598
chr11	1850304	1850777	11:1850304-1850777	ENSG00000130598,ENSG00000130592,ENSG00000264493,ENSG00000249086
chr11	1852843	1853269	11:1852843-1853269	ENSG00000130598,ENSG00000130592,ENSG00000264493,ENSG00000249086
chr11	1877074	1877589	11:1877074-1877589	ENSG00000130592,ENSG00000284594,ENSG00000214026
chr11	1880600	1880829	11:1880600-1880829	ENSG00000130592,ENSG00000284594
chr11	1881753	1882687	11:1881753-1882687	ENSG00000130592,ENSG00000249086,ENSG00000284594,ENSG00000283787,ENSG00000214026
chr11	1888158	1888418	11:1888158-1888418	ENSG00000130592,ENSG00000284594,ENSG00000283787
chr11	1889016	1889670	11:1889016-1889670	ENSG00000130592,ENSG00000284594,ENSG00000283787,ENSG00000130595,ENSG00000214026
chr11	1890417	1890695	11:1890417-1890695	ENSG00000283787,ENSG00000130595
chr11	1896799	1897395	11:1896799-1897395	ENSG00000283787,ENSG00000229671,ENSG00000130595,ENSG00000214026
chr11	1906170	1906405	11:1906170-1906405	-
chr11	1912156	1912726	11:1912156-1912726	ENSG00000130595
chr11	1926566	1926908	11:1926566-1926908	ENSG00000130595
chr11	1931596	1932279	11:1931596-1932279	ENSG00000130595
chr11	1938988	1939515	11:1938988-1939515	ENSG00000130595
chr11	1946845	1947543	11:1946845-1947543	ENSG00000130592,ENSG00000229671,ENSG00000214026,ENSG00000284779
chr11	1948094	1948900	11:1948094-1948900	ENSG00000130592,ENSG00000229671,ENSG00000214026,ENSG00000284779
chr11	1968293	1968604	11:1968293-1968604	ENSG00000198788,ENSG00000130592
chr11	1968859	1969230	11:1968859-1969230	ENSG00000198788
chr11	1979019	1979425	11:1979019-1979425	ENSG00000205865,ENSG00000227306,ENSG00000229671,ENSG00000130595,ENSG00000207805,ENSG00000180176,ENSG00000265258
chr11	1986759	1987236	11:1986759-1987236	ENSG00000230080,ENSG00000130592,ENSG00000249086,ENSG00000226416,ENSG00000232987,ENSG00000180176,ENSG00000238184
chr11	1990933	1991414	11:1990933-1991414	ENSG00000205869,ENSG00000130595,ENSG00000226416,ENSG00000232987,ENSG00000099869
chr11	1992900	1993219	11:1992900-1993219	ENSG00000130595,ENSG00000226416,ENSG00000232987
chr11	1998190	1998518	11:1998190-1998518	-
chr11	2000352	2000856	11:2000352-2000856	-
chr11	2002051	2002984	11:2002051-2002984	-
chr11	2036680	2037290	11:2036680-2037290	-
chr11	2092945	2093446	11:2092945-2093446	ENSG00000254468,ENSG00000255229,ENSG00000167244,ENSG00000284779,ENSG00000240801,ENSG00000129965,ENSG00000207805,ENSG00000099869,ENSG00000254647
chr11	2102796	2103013	11:2102796-2103013	ENSG00000240801
chr11	2109101	2109736	11:2109101-2109736	ENSG00000167244,ENSG00000240801,ENSG00000207805,ENSG00000099869
chr11	2139041	2139422	11:2139041-2139422	ENSG00000270921,ENSG00000167244,ENSG00000284779,ENSG00000240801,ENSG00000207805,ENSG00000099869
chr11	2151546	2152200	11:2151546-2152200	ENSG00000167244,ENSG00000284779,ENSG00000240801,ENSG00000129965,ENSG00000099869,ENSG00000254647
chr11	2186808	2187129	11:2186808-2187129	ENSG00000129965,ENSG00000254647,ENSG00000180176,ENSG00000265258
chr11	2190739	2191521	11:2190739-2191521	ENSG00000129965,ENSG00000254647,ENSG00000180176,ENSG00000265258,ENSG00000110665,ENSG00000236264,ENSG00000070985
chr11	2197326	2197636	11:2197326-2197636	ENSG00000129965,ENSG00000254647,ENSG00000180176,ENSG00000110665,ENSG00000064201,ENSG00000070985
chr11	2199003	2199399	11:2199003-2199399	ENSG00000214026,ENSG00000129965,ENSG00000254647,ENSG00000180176,ENSG00000110665,ENSG00000064201,ENSG00000070985
chr11	2265513	2265827	11:2265513-2265827	ENSG00000183734,ENSG00000110665,ENSG00000064201,ENSG00000236264
chr11	2269178	2270050	11:2269178-2270050	ENSG00000183734,ENSG00000236264
chr11	2293996	2294466	11:2293996-2294466	ENSG00000110665,ENSG00000064201,ENSG00000236264
chr11	2301786	2302655	11:2301786-2302655	ENSG00000110665,ENSG00000064201,ENSG00000236264,ENSG00000070985
chr11	2316467	2316759	11:2316467-2316759	ENSG00000110665,ENSG00000064201,ENSG00000207308,ENSG00000236264
chr11	2366357	2366807	11:2366357-2366807	ENSG00000238184,ENSG00000236264,ENSG00000199550
chr11	2377028	2378280	11:2377028-2378280	ENSG00000238184,ENSG00000236264,ENSG00000199550,ENSG00000110651,ENSG00000184281,ENSG00000230483
chr11	2387244	2387670	11:2387244-2387670	ENSG00000238184,ENSG00000236264,ENSG00000110651,ENSG00000184281,ENSG00000230483
chr11	2399852	2400994	11:2399852-2400994	ENSG00000110665,ENSG00000064201,ENSG00000238184,ENSG00000236264,ENSG00000110651,ENSG00000184281,ENSG00000230483
chr11	2419605	2419871	11:2419605-2419871	ENSG00000110665,ENSG00000064201,ENSG00000236264,ENSG00000184281,ENSG00000230483,ENSG00000070985
chr11	2420642	2421080	11:2420642-2421080	ENSG00000214026,ENSG00000129965,ENSG00000254647,ENSG00000180176,ENSG00000110665,ENSG00000064201,ENSG00000236264,ENSG00000070985
chr11	2428149	2428434	11:2428149-2428434	ENSG00000070985,ENSG00000236987
chr11	2444315	2445666	11:2444315-2445666	ENSG00000053918
chr11	2467226	2467869	11:2467226-2467869	ENSG00000129965,ENSG00000254647,ENSG00000236264,ENSG00000053918
chr11	2480661	2481483	11:2480661-2481483	ENSG00000130600,ENSG00000275266,ENSG00000284010,ENSG00000274866,ENSG00000236264
chr11	2526836	2527491	11:2526836-2527491	ENSG00000232390
chr11	2532853	2533229	11:2532853-2533229	ENSG00000129757,ENSG00000254827,ENSG00000232390
chr11	2535984	2536405	11:2535984-2536405	ENSG00000270921,ENSG00000129757
chr11	2656316	2656597	11:2656316-2656597	ENSG00000275666,ENSG00000276105,ENSG00000276494
chr11	2687777	2688023	11:2687777-2688023	ENSG00000269821,ENSG00000276105,ENSG00000276494,ENSG00000276015
chr11	2699509	2700488	11:2699509-2700488	ENSG00000269821,ENSG00000276105,ENSG00000276494,ENSG00000276015
chr11	2741558	2742322	11:2741558-2742322	ENSG00000276105,ENSG00000276494
chr11	2772702	2773075	11:2772702-2773075	ENSG00000053918,ENSG00000276105,ENSG00000276494,ENSG00000236041
chr11	2775157	2775371	11:2775157-2775371	ENSG00000053918,ENSG00000236041
chr11	2778075	2779534	11:2778075-2779534	ENSG00000053918,ENSG00000276105,ENSG00000276494,ENSG00000236041
chr11	2788660	2788875	11:2788660-2788875	ENSG00000236987
chr11	2794257	2794659	11:2794257-2794659	-
chr11	2812391	2813172	11:2812391-2813172	ENSG00000276105,ENSG00000276494,ENSG00000232390
chr11	2813604	2813833	11:2813604-2813833	ENSG00000232390
chr11	2826076	2827100	11:2826076-2827100	ENSG00000276105,ENSG00000276494
chr11	2860714	2861107	11:2860714-2861107	ENSG00000229414,ENSG00000237941,ENSG00000274740
chr11	2868840	2869164	11:2868840-2869164	ENSG00000229414,ENSG00000237941,ENSG00000274740
chr11	2870685	2870944	11:2870685-2870944	ENSG00000229414,ENSG00000237941,ENSG00000274740
chr11	2883870	2884258	11:2883870-2884258	ENSG00000237941,ENSG00000274740,ENSG00000129757,ENSG00000232390
chr11	2885419	2886428	11:2885419-2886428	ENSG00000129757,ENSG00000254827
chr11	2892178	2893072	11:2892178-2893072	ENSG00000129757,ENSG00000254827,ENSG00000110628
chr11	2898732	2899264	11:2898732-2899264	ENSG00000254827,ENSG00000110628
chr11	2902138	2902894	11:2902138-2902894	ENSG00000254827,ENSG00000110628
chr11	2912710	2913192	11:2912710-2913192	ENSG00000110628
chr11	2914318	2914910	11:2914318-2914910	ENSG00000254827,ENSG00000110628,ENSG00000181649
chr11	2927844	2928269	11:2927844-2928269	ENSG00000110628,ENSG00000181649
chr11	2933104	2933696	11:2933104-2933696	ENSG00000110628,ENSG00000181649,ENSG00000207008,ENSG00000247473
chr11	2940313	2940985	11:2940313-2940985	ENSG00000181649,ENSG00000205531,ENSG00000207008
chr11	2945383	2945999	11:2945383-2945999	ENSG00000205531,ENSG00000207008
chr11	2975553	2976055	11:2975553-2976055	ENSG00000205531,ENSG00000207008,ENSG00000183562,ENSG00000247473,ENSG00000236710
chr11	2991707	2993097	11:2991707-2993097	ENSG00000205531,ENSG00000207008,ENSG00000183562,ENSG00000247473,ENSG00000236710
chr11	3036420	3036668	11:3036420-3036668	ENSG00000226416,ENSG00000110619,ENSG00000247473,ENSG00000201616,ENSG00000236710
chr11	3037408	3037650	11:3037408-3037650	ENSG00000226416,ENSG00000110619,ENSG00000247473,ENSG00000201616,ENSG00000236710
chr11	3051834	3052245	11:3051834-3052245	ENSG00000110619,ENSG00000247473,ENSG00000201616,ENSG00000285644,ENSG00000236710,ENSG00000232390
chr11	3057228	3057895	11:3057228-3057895	ENSG00000110619,ENSG00000247473,ENSG00000201616,ENSG00000285644,ENSG00000236710
chr11	3112400	3112804	11:3112400-3112804	ENSG00000236710,ENSG00000021762,ENSG00000234791
chr11	3135562	3136217	11:3135562-3136217	ENSG00000236710,ENSG00000021762,ENSG00000234791,ENSG00000232390
chr11	3137915	3138254	11:3137915-3138254	ENSG00000021762,ENSG00000234791
chr11	3164155	3165576	11:3164155-3165576	ENSG00000021762,ENSG00000234791,ENSG00000232390
chr11	3169341	3170033	11:3169341-3170033	ENSG00000021762,ENSG00000234791
chr11	3202767	3203770	11:3202767-3203770	ENSG00000236710,ENSG00000234791,ENSG00000184350
chr11	3217209	3217640	11:3217209-3217640	ENSG00000236710,ENSG00000234791,ENSG00000182170,ENSG00000236301,ENSG00000184350,ENSG00000224513
chr11	3222904	3223508	11:3222904-3223508	ENSG00000236710,ENSG00000234791,ENSG00000182170,ENSG00000236301,ENSG00000184350,ENSG00000224513,ENSG00000189398
chr11	3275977	3276303	11:3275977-3276303	ENSG00000275666,ENSG00000182048,ENSG00000167325
chr11	3290585	3290920	11:3290585-3290920	ENSG00000230980,ENSG00000247473,ENSG00000184350,ENSG00000237226
chr11	3336439	3336804	11:3336439-3336804	ENSG00000273813,ENSG00000254592,ENSG00000189398
chr11	3378734	3379524	11:3378734-3379524	ENSG00000005801,ENSG00000223756,ENSG00000189398
chr11	3408864	3409350	11:3408864-3409350	ENSG00000223756,ENSG00000189398
chr11	3422168	3423614	11:3422168-3423614	ENSG00000005801,ENSG00000223756,ENSG00000189398,ENSG00000166492
chr11	3437306	3437867	11:3437306-3437867	ENSG00000189398,ENSG00000166492,ENSG00000284605,ENSG00000254757,ENSG00000287906,ENSG00000255522,ENSG00000223688,ENSG00000251934
chr11	3443828	3444385	11:3443828-3444385	ENSG00000189398,ENSG00000166492,ENSG00000284605,ENSG00000254757,ENSG00000287906,ENSG00000255522,ENSG00000237226,ENSG00000223688,ENSG00000230851,ENSG00000238161,ENSG00000251934
chr11	3454811	3455468	11:3454811-3455468	ENSG00000284605,ENSG00000254757,ENSG00000287906,ENSG00000255522,ENSG00000237226,ENSG00000223688,ENSG00000238161
chr11	3455735	3456050	11:3455735-3456050	ENSG00000254757,ENSG00000287906,ENSG00000255522,ENSG00000237226,ENSG00000223688
chr11	3487981	3488213	11:3487981-3488213	ENSG00000284605,ENSG00000254757,ENSG00000287906,ENSG00000255522,ENSG00000237226,ENSG00000223688
chr11	3512221	3512600	11:3512221-3512600	ENSG00000232390,ENSG00000284605,ENSG00000287906,ENSG00000287312,ENSG00000255522,ENSG00000237226,ENSG00000223688
chr11	3580470	3581482	11:3580470-3581482	ENSG00000284605,ENSG00000254757,ENSG00000287906,ENSG00000255367,ENSG00000255522,ENSG00000237226,ENSG00000223688,ENSG00000284639,ENSG00000230851,ENSG00000238161,ENSG00000251934
chr11	3584168	3584535	11:3584168-3584535	ENSG00000284605,ENSG00000254757,ENSG00000287906,ENSG00000255367,ENSG00000255522,ENSG00000237226,ENSG00000223688,ENSG00000284639,ENSG00000230851,ENSG00000238161
chr11	3614336	3614960	11:3614336-3614960	ENSG00000284605,ENSG00000254757,ENSG00000287906,ENSG00000255522,ENSG00000237226,ENSG00000223688,ENSG00000230851,ENSG00000238161,ENSG00000182048,ENSG00000251934
chr11	3626089	3626838	11:3626089-3626838	ENSG00000236987,ENSG00000232390,ENSG00000287906,ENSG00000255522,ENSG00000237226,ENSG00000223688,ENSG00000230851,ENSG00000238161,ENSG00000182048,ENSG00000167311,ENSG00000129744,ENSG00000251934,ENSG00000283873
chr11	3641892	3642647	11:3641892-3642647	ENSG00000223688,ENSG00000167311,ENSG00000129744,ENSG00000251934
chr11	3653832	3654748	11:3653832-3654748	-
chr11	3665769	3666142	11:3665769-3666142	ENSG00000201279,ENSG00000200201,ENSG00000129749,ENSG00000110713,ENSG00000251934
chr11	3785070	3785689	11:3785070-3785689	ENSG00000110713,ENSG00000251934,ENSG00000238304,ENSG00000148985
chr11	3797261	3798117	11:3797261-3798117	ENSG00000110713,ENSG00000251934,ENSG00000238304,ENSG00000148985
chr11	3807755	3809388	11:3807755-3809388	ENSG00000110713,ENSG00000251934,ENSG00000148985
chr11	3824661	3825353	11:3824661-3825353	ENSG00000251934,ENSG00000148985,ENSG00000177105
chr11	3831654	3831914	11:3831654-3831914	ENSG00000177105
chr11	3834439	3834819	11:3834439-3834819	ENSG00000177105
chr11	3840690	3841849	11:3840690-3841849	ENSG00000110713,ENSG00000251934,ENSG00000148985,ENSG00000177105,ENSG00000228661,ENSG00000229368,ENSG00000284525
chr11	3854555	3856337	11:3854555-3856337	ENSG00000228661,ENSG00000167323,ENSG00000229368,ENSG00000284525,ENSG00000240385
chr11	3865861	3866462	11:3865861-3866462	ENSG00000228661,ENSG00000167323,ENSG00000284525
chr11	3871213	3871695	11:3871213-3871695	ENSG00000228661,ENSG00000167323,ENSG00000229368,ENSG00000284525,ENSG00000230593,ENSG00000240385
chr11	3879353	3879880	11:3879353-3879880	ENSG00000228661,ENSG00000167323,ENSG00000229368,ENSG00000284525,ENSG00000230593,ENSG00000240385
chr11	3893981	3894528	11:3893981-3894528	ENSG00000251934,ENSG00000228661,ENSG00000167323,ENSG00000229368,ENSG00000284525,ENSG00000230593,ENSG00000206976,ENSG00000240385,ENSG00000284438
chr11	3905135	3905544	11:3905135-3905544	ENSG00000167323,ENSG00000206976
chr11	3919476	3919727	11:3919476-3919727	ENSG00000206976
chr11	3942597	3943108	11:3942597-3943108	ENSG00000167323,ENSG00000206976,ENSG00000240385
chr11	3946898	3947337	11:3946898-3947337	ENSG00000167323,ENSG00000255232,ENSG00000240385
chr11	3949153	3949423	11:3949153-3949423	ENSG00000228661,ENSG00000167323,ENSG00000229368,ENSG00000284525,ENSG00000206976,ENSG00000255232,ENSG00000240385,ENSG00000284438
chr11	3969560	3969887	11:3969560-3969887	ENSG00000255232,ENSG00000255141,ENSG00000224555,ENSG00000240385
chr11	3971980	3972378	11:3971980-3972378	ENSG00000255232,ENSG00000255141,ENSG00000240385
chr11	3984897	3985319	11:3984897-3985319	ENSG00000167323,ENSG00000224555,ENSG00000240385
chr11	3989911	3990182	11:3989911-3990182	ENSG00000167323,ENSG00000224555,ENSG00000240385
chr11	4057902	4058503	11:4057902-4058503	ENSG00000251934,ENSG00000228661,ENSG00000167323,ENSG00000229368,ENSG00000284525,ENSG00000240385
chr11	4066923	4067405	11:4066923-4067405	ENSG00000228661,ENSG00000229368,ENSG00000284525,ENSG00000240385
chr11	4069087	4069469	11:4069087-4069469	ENSG00000228661,ENSG00000229368,ENSG00000284525,ENSG00000240385
chr11	4072611	4072938	11:4072611-4072938	ENSG00000229368
chr11	4094349	4095324	11:4094349-4095324	ENSG00000236987,ENSG00000167323,ENSG00000167325
chr11	4146085	4146596	11:4146085-4146596	ENSG00000255276,ENSG00000231548,ENSG00000284306,ENSG00000236175
chr11	4182042	4182470	11:4182042-4182470	ENSG00000255276,ENSG00000254480,ENSG00000255387,ENSG00000284018,ENSG00000284306,ENSG00000236175,ENSG00000284546,ENSG00000284438,ENSG00000226616,ENSG00000197790
chr11	4187086	4187999	11:4187086-4187999	ENSG00000255276,ENSG00000254480,ENSG00000255387,ENSG00000284018,ENSG00000284306,ENSG00000236175,ENSG00000283873,ENSG00000284546,ENSG00000284438,ENSG00000221996,ENSG00000175800,ENSG00000237272,ENSG00000171999,ENSG00000181963,ENSG00000196778,ENSG00000226616,ENSG00000197790,ENSG00000232268,ENSG00000167332,ENSG00000197674,ENSG00000167346,ENSG00000272634,ENSG00000272664,ENSG00000271602,ENSG00000272559,ENSG00000273051,ENSG00000201980,ENSG00000280021,ENSG00000176951,ENSG00000231070,ENSG00000176904,ENSG00000198217,ENSG00000176900,ENSG00000197023,ENSG00000176895,ENSG00000176893,ENSG00000278870,ENSG00000227023,ENSG00000205496,ENSG00000225003,ENSG00000176798,ENSG00000224300,ENSG00000230261,ENSG00000205495,ENSG00000176787,ENSG00000273085
chr11	4393013	4394024	11:4393013-4394024	ENSG00000255387,ENSG00000284018,ENSG00000284306,ENSG00000236175,ENSG00000283873,ENSG00000284546,ENSG00000284438,ENSG00000221996,ENSG00000175800,ENSG00000132109,ENSG00000225101,ENSG00000237272,ENSG00000171999,ENSG00000181963,ENSG00000196778,ENSG00000226616,ENSG00000197790,ENSG00000232268,ENSG00000167346,ENSG00000272634,ENSG00000272664,ENSG00000271602,ENSG00000272559,ENSG00000273051,ENSG00000201980,ENSG00000280021,ENSG00000198217,ENSG00000176900,ENSG00000176895,ENSG00000176893,ENSG00000278870,ENSG00000227023,ENSG00000205497,ENSG00000205496,ENSG00000205495,ENSG00000176787
chr11	4455529	4455751	11:4455529-4455751	ENSG00000255387,ENSG00000284018,ENSG00000284306,ENSG00000236175,ENSG00000283873,ENSG00000284546,ENSG00000284438,ENSG00000221996,ENSG00000175800,ENSG00000225101,ENSG00000237272,ENSG00000171999,ENSG00000181963,ENSG00000196778,ENSG00000226616,ENSG00000197790
chr11	4493002	4493695	11:4493002-4493695	ENSG00000254480,ENSG00000255387,ENSG00000284018,ENSG00000284306,ENSG00000236175,ENSG00000283873,ENSG00000284546,ENSG00000221996,ENSG00000175800,ENSG00000225101,ENSG00000237272,ENSG00000171999,ENSG00000181963,ENSG00000196778,ENSG00000226616,ENSG00000197790,ENSG00000232268,ENSG00000167332,ENSG00000197674,ENSG00000167346,ENSG00000272634,ENSG00000272559,ENSG00000273051,ENSG00000201980,ENSG00000280021,ENSG00000176900,ENSG00000197023,ENSG00000176895,ENSG00000176893,ENSG00000278870,ENSG00000227023,ENSG00000205497,ENSG00000225003,ENSG00000176798,ENSG00000224300,ENSG00000237354
chr11	4575796	4576072	11:4575796-4576072	ENSG00000236175,ENSG00000284438,ENSG00000226616,ENSG00000197790,ENSG00000171987,ENSG00000226288,ENSG00000232268
chr11	4607795	4608544	11:4607795-4608544	ENSG00000255387,ENSG00000284306,ENSG00000283873,ENSG00000284438,ENSG00000226616,ENSG00000197790,ENSG00000226288,ENSG00000232268,ENSG00000167333,ENSG00000167332,ENSG00000197674,ENSG00000167346,ENSG00000272634,ENSG00000272664,ENSG00000271602,ENSG00000272559,ENSG00000273051,ENSG00000201980,ENSG00000280021,ENSG00000176951,ENSG00000231070,ENSG00000279270,ENSG00000198217,ENSG00000176900,ENSG00000197023,ENSG00000176895,ENSG00000176893,ENSG00000278870,ENSG00000227023,ENSG00000205497,ENSG00000205496,ENSG00000225003,ENSG00000176798,ENSG00000224300,ENSG00000230261,ENSG00000205495,ENSG00000176787
chr11	4636842	4637493	11:4636842-4637493	ENSG00000284018,ENSG00000284306,ENSG00000284438,ENSG00000197790,ENSG00000232268,ENSG00000197428,ENSG00000180785,ENSG00000167332,ENSG00000197674,ENSG00000167346,ENSG00000272634,ENSG00000272664,ENSG00000271602,ENSG00000272559,ENSG00000273051,ENSG00000201980,ENSG00000280021,ENSG00000176951,ENSG00000231070,ENSG00000279270,ENSG00000176922,ENSG00000176904,ENSG00000198217,ENSG00000176900,ENSG00000197023,ENSG00000176895,ENSG00000176893,ENSG00000278870,ENSG00000227023,ENSG00000205497,ENSG00000205496,ENSG00000225003,ENSG00000176798,ENSG00000224300,ENSG00000230261,ENSG00000205495,ENSG00000176787,ENSG00000273085,ENSG00000237354,ENSG00000226157
chr11	4658891	4659182	11:4658891-4659182	ENSG00000180723,ENSG00000167332,ENSG00000197674,ENSG00000167346,ENSG00000272634,ENSG00000272664,ENSG00000271602,ENSG00000272559,ENSG00000273051,ENSG00000201980,ENSG00000280021,ENSG00000176951,ENSG00000231070,ENSG00000279270,ENSG00000198217,ENSG00000197023,ENSG00000176895,ENSG00000176893,ENSG00000278870,ENSG00000227023,ENSG00000205497,ENSG00000205496,ENSG00000225003,ENSG00000176798,ENSG00000224300
chr11	4826378	4826726	11:4826378-4826726	ENSG00000236175,ENSG00000167332,ENSG00000197674,ENSG00000167346,ENSG00000272634,ENSG00000272664,ENSG00000271602,ENSG00000272559,ENSG00000273051,ENSG00000201980,ENSG00000280021,ENSG00000176951,ENSG00000231070,ENSG00000279270,ENSG00000176925,ENSG00000197984,ENSG00000176922,ENSG00000176904,ENSG00000198217,ENSG00000176900,ENSG00000197023,ENSG00000176895,ENSG00000176893,ENSG00000278870,ENSG00000227023,ENSG00000205497,ENSG00000205496,ENSG00000225003,ENSG00000176798,ENSG00000224300,ENSG00000230261,ENSG00000205495,ENSG00000176787
chr11	4831021	4831336	11:4831021-4831336	ENSG00000167332,ENSG00000197674,ENSG00000167346,ENSG00000272634,ENSG00000272664,ENSG00000271602,ENSG00000272559,ENSG00000273051,ENSG00000201980,ENSG00000280021,ENSG00000176951,ENSG00000231070,ENSG00000279270,ENSG00000176925,ENSG00000197984,ENSG00000176922,ENSG00000176904,ENSG00000198217,ENSG00000176900,ENSG00000197023,ENSG00000176895,ENSG00000176893,ENSG00000278870,ENSG00000227023,ENSG00000205497,ENSG00000205496,ENSG00000225003,ENSG00000176798,ENSG00000224300,ENSG00000230261,ENSG00000205495,ENSG00000176787,ENSG00000273085,ENSG00000237354
chr11	5123975	5124323	11:5123975-5124323	ENSG00000167346,ENSG00000273051,ENSG00000231070,ENSG00000198217,ENSG00000176900,ENSG00000197023,ENSG00000176895,ENSG00000176893,ENSG00000278870,ENSG00000227023,ENSG00000205497,ENSG00000205496,ENSG00000225003,ENSG00000176798,ENSG00000224300,ENSG00000230261,ENSG00000205495,ENSG00000176787,ENSG00000273085,ENSG00000237354,ENSG00000226157,ENSG00000203560,ENSG00000236897,ENSG00000205494,ENSG00000171944,ENSG00000182070,ENSG00000176752,ENSG00000176748,ENSG00000223735,ENSG00000279012,ENSG00000236359,ENSG00000176239,ENSG00000230087,ENSG00000236248,ENSG00000184321,ENSG00000167360,ENSG00000248424,ENSG00000167359,ENSG00000187918,ENSG00000248553,ENSG00000180974,ENSG00000277932,ENSG00000277514,ENSG00000188691
chr11	5204802	5205027	11:5204802-5205027	ENSG00000205497,ENSG00000224300,ENSG00000230261,ENSG00000205495,ENSG00000176787,ENSG00000273085,ENSG00000237354,ENSG00000226157,ENSG00000171944,ENSG00000182070,ENSG00000176752,ENSG00000176748,ENSG00000176742,ENSG00000224091,ENSG00000221031,ENSG00000229988,ENSG00000260629,ENSG00000213934,ENSG00000279012,ENSG00000236359,ENSG00000176239,ENSG00000230087,ENSG00000236248,ENSG00000184321,ENSG00000167360,ENSG00000248424
chr11	5234263	5234828	11:5234263-5234828	ENSG00000283873,ENSG00000176895,ENSG00000227023,ENSG00000205496,ENSG00000225003,ENSG00000230261,ENSG00000205495,ENSG00000176787,ENSG00000273085,ENSG00000237354,ENSG00000226157,ENSG00000182070,ENSG00000176752,ENSG00000176748,ENSG00000224091,ENSG00000285498,ENSG00000221031,ENSG00000244734,ENSG00000223609,ENSG00000229988,ENSG00000260629,ENSG00000213934,ENSG00000284931,ENSG00000196565,ENSG00000223735,ENSG00000279012,ENSG00000236359,ENSG00000176239,ENSG00000230087,ENSG00000236248,ENSG00000184321,ENSG00000167360,ENSG00000248424,ENSG00000167359,ENSG00000187918
chr11	5274250	5274665	11:5274250-5274665	ENSG00000230261,ENSG00000205495,ENSG00000176787,ENSG00000273085,ENSG00000182070,ENSG00000176752,ENSG00000176748,ENSG00000221031,ENSG00000229988,ENSG00000260629,ENSG00000213934,ENSG00000284931,ENSG00000196565,ENSG00000213931,ENSG00000183251,ENSG00000223735,ENSG00000279012,ENSG00000236359,ENSG00000176239,ENSG00000230087,ENSG00000236248,ENSG00000184321,ENSG00000167360,ENSG00000167359
chr11	5280512	5281095	11:5280512-5281095	ENSG00000284018,ENSG00000236175,ENSG00000167346,ENSG00000272634,ENSG00000272664,ENSG00000271602,ENSG00000272559,ENSG00000273051,ENSG00000280021,ENSG00000176951,ENSG00000279270,ENSG00000198217,ENSG00000176900,ENSG00000197023,ENSG00000176895,ENSG00000176893,ENSG00000278870,ENSG00000227023,ENSG00000205497,ENSG00000205496,ENSG00000225003,ENSG00000176798,ENSG00000224300,ENSG00000230261,ENSG00000205495,ENSG00000176787,ENSG00000273085,ENSG00000237354,ENSG00000226157,ENSG00000203560,ENSG00000236897,ENSG00000171944,ENSG00000182070,ENSG00000176752,ENSG00000176748,ENSG00000224091,ENSG00000221031,ENSG00000229988,ENSG00000260629,ENSG00000213934,ENSG00000284931,ENSG00000196565,ENSG00000213931,ENSG00000229093,ENSG00000183251,ENSG00000167355,ENSG00000223735,ENSG00000279012,ENSG00000236359,ENSG00000176239,ENSG00000230087,ENSG00000236248,ENSG00000184321,ENSG00000167360,ENSG00000248424,ENSG00000167359,ENSG00000187918,ENSG00000175518,ENSG00000224295,ENSG00000249633,ENSG00000181616,ENSG00000231049,ENSG00000233646,ENSG00000181023,ENSG00000181074,ENSG00000181017,ENSG00000233563,ENSG00000180974,ENSG00000277514,ENSG00000184478,ENSG00000188691
chr11	5291246	5291717	11:5291246-5291717	ENSG00000230261,ENSG00000205495,ENSG00000176787,ENSG00000273085,ENSG00000237354,ENSG00000182070,ENSG00000176752,ENSG00000176748,ENSG00000229988,ENSG00000260629,ENSG00000213934,ENSG00000284931,ENSG00000196565,ENSG00000229093,ENSG00000183251,ENSG00000223735,ENSG00000279012,ENSG00000236359,ENSG00000176239,ENSG00000230087,ENSG00000236248,ENSG00000167360,ENSG00000248424,ENSG00000167359
chr11	5380591	5381056	11:5380591-5381056	ENSG00000273085,ENSG00000226157,ENSG00000182070,ENSG00000176748,ENSG00000167355,ENSG00000223735,ENSG00000279012,ENSG00000236359,ENSG00000176239,ENSG00000230087,ENSG00000236248,ENSG00000184698,ENSG00000184321,ENSG00000167360,ENSG00000248424,ENSG00000167359,ENSG00000187918
chr11	5476172	5476823	11:5476172-5476823	ENSG00000205497,ENSG00000230261,ENSG00000196565,ENSG00000167355,ENSG00000176239,ENSG00000230087,ENSG00000236248,ENSG00000184321,ENSG00000167360,ENSG00000248424,ENSG00000167359,ENSG00000187918,ENSG00000230484,ENSG00000175520,ENSG00000175518,ENSG00000224295,ENSG00000249633,ENSG00000181616,ENSG00000248553,ENSG00000231049,ENSG00000233646,ENSG00000229534,ENSG00000187747,ENSG00000181023,ENSG00000181074,ENSG00000181017,ENSG00000181001,ENSG00000180988,ENSG00000180974,ENSG00000277932,ENSG00000277514
chr11	5485945	5486548	11:5485945-5486548	ENSG00000230261,ENSG00000182070,ENSG00000196565,ENSG00000213931,ENSG00000167355,ENSG00000176239,ENSG00000230087,ENSG00000184321,ENSG00000167360,ENSG00000248424,ENSG00000167359,ENSG00000187918,ENSG00000230484,ENSG00000181609,ENSG00000175520,ENSG00000175518,ENSG00000224295,ENSG00000249633,ENSG00000181616,ENSG00000248553,ENSG00000231049,ENSG00000233646,ENSG00000229534,ENSG00000187747,ENSG00000181109,ENSG00000181023,ENSG00000181074,ENSG00000181017,ENSG00000181001,ENSG00000233563,ENSG00000180974,ENSG00000277932,ENSG00000277514,ENSG00000184478,ENSG00000188691
chr11	5596674	5597051	11:5596674-5597051	ENSG00000181616,ENSG00000248553,ENSG00000231049,ENSG00000233646,ENSG00000229534,ENSG00000187747,ENSG00000121236,ENSG00000258588
chr11	5600209	5600777	11:5600209-5600777	ENSG00000175518,ENSG00000224295,ENSG00000249633,ENSG00000181616,ENSG00000248553,ENSG00000231049,ENSG00000233646,ENSG00000229534,ENSG00000187747,ENSG00000121236,ENSG00000258588,ENSG00000181109,ENSG00000181023,ENSG00000181074,ENSG00000181017,ENSG00000181001,ENSG00000277932
chr11	5624586	5625452	11:5624586-5625452	ENSG00000239920,ENSG00000167355,ENSG00000167360,ENSG00000187918,ENSG00000175520,ENSG00000175518,ENSG00000224295,ENSG00000249633,ENSG00000181616,ENSG00000248553,ENSG00000231049,ENSG00000233646,ENSG00000229534,ENSG00000187747,ENSG00000121236,ENSG00000258588,ENSG00000258659,ENSG00000181109,ENSG00000181023,ENSG00000181074,ENSG00000181017,ENSG00000181001,ENSG00000277514
chr11	5683851	5684163	11:5683851-5684163	ENSG00000239920,ENSG00000132256,ENSG00000132274
chr11	5684522	5685375	11:5684522-5685375	ENSG00000284438,ENSG00000239920,ENSG00000132256,ENSG00000132274,ENSG00000181109,ENSG00000181023,ENSG00000181074,ENSG00000181017
chr11	5689552	5690039	11:5689552-5690039	ENSG00000239920,ENSG00000181616,ENSG00000231049,ENSG00000187747,ENSG00000132256,ENSG00000132274,ENSG00000181109,ENSG00000181023,ENSG00000181074,ENSG00000181017
chr11	5690901	5691123	11:5690901-5691123	ENSG00000132256,ENSG00000132274
chr11	5700363	5700907	11:5700363-5700907	ENSG00000249633,ENSG00000181616,ENSG00000248553,ENSG00000231049,ENSG00000233646,ENSG00000229534,ENSG00000187747,ENSG00000132256,ENSG00000132274,ENSG00000232381,ENSG00000181109,ENSG00000181023,ENSG00000181074,ENSG00000181017,ENSG00000181001
chr11	5713556	5714164	11:5713556-5714164	ENSG00000248424,ENSG00000187918,ENSG00000175518,ENSG00000224295,ENSG00000249633,ENSG00000181616,ENSG00000248553,ENSG00000231049,ENSG00000233646,ENSG00000229534,ENSG00000187747,ENSG00000132274,ENSG00000232381,ENSG00000181109,ENSG00000181023,ENSG00000181074,ENSG00000181017,ENSG00000181001,ENSG00000184478
chr11	5808365	5809602	11:5808365-5809602	ENSG00000230261,ENSG00000226157,ENSG00000167355,ENSG00000184321,ENSG00000167360,ENSG00000248424,ENSG00000167359,ENSG00000187918,ENSG00000230484,ENSG00000175520,ENSG00000175518,ENSG00000224295,ENSG00000249633,ENSG00000181616,ENSG00000248553,ENSG00000231049,ENSG00000233646,ENSG00000229534,ENSG00000187747,ENSG00000181109,ENSG00000181023,ENSG00000181074,ENSG00000181017,ENSG00000181009,ENSG00000181001,ENSG00000236965,ENSG00000180988,ENSG00000233563,ENSG00000180974,ENSG00000277932,ENSG00000277514,ENSG00000184478
chr11	5815456	5815949	11:5815456-5815949	ENSG00000205497,ENSG00000224300,ENSG00000176787,ENSG00000273085,ENSG00000237354,ENSG00000182070,ENSG00000176752,ENSG00000176748,ENSG00000167355,ENSG00000184321,ENSG00000167360,ENSG00000248424,ENSG00000167359,ENSG00000187918,ENSG00000175520,ENSG00000175518,ENSG00000224295,ENSG00000249633,ENSG00000181616,ENSG00000248553,ENSG00000231049,ENSG00000233646,ENSG00000229534,ENSG00000187747,ENSG00000181109,ENSG00000181023,ENSG00000181074,ENSG00000181017,ENSG00000181009,ENSG00000181001,ENSG00000236965,ENSG00000180988,ENSG00000183269,ENSG00000233563,ENSG00000180974,ENSG00000277932,ENSG00000277514,ENSG00000184478,ENSG00000188691
chr11	5818603	5818958	11:5818603-5818958	ENSG00000167355,ENSG00000184321,ENSG00000167360,ENSG00000248424,ENSG00000167359,ENSG00000187918,ENSG00000175520,ENSG00000175518,ENSG00000224295,ENSG00000249633,ENSG00000181616,ENSG00000248553,ENSG00000231049,ENSG00000233646,ENSG00000229534,ENSG00000187747,ENSG00000181109,ENSG00000181023,ENSG00000181074,ENSG00000181017,ENSG00000181009,ENSG00000181001,ENSG00000236965,ENSG00000180988,ENSG00000183269,ENSG00000233563,ENSG00000180974,ENSG00000277932,ENSG00000277514,ENSG00000184478,ENSG00000188691
chr11	5847824	5848042	11:5847824-5848042	ENSG00000230261,ENSG00000273085,ENSG00000167360,ENSG00000248424,ENSG00000167359,ENSG00000187918,ENSG00000175518,ENSG00000181616,ENSG00000233646,ENSG00000181023,ENSG00000181074,ENSG00000181017,ENSG00000181001,ENSG00000205409,ENSG00000183269,ENSG00000233563,ENSG00000180974,ENSG00000277932,ENSG00000277514,ENSG00000184478,ENSG00000188691,ENSG00000183313
chr11	6022864	6023294	11:6022864-6023294	ENSG00000277514,ENSG00000184478,ENSG00000188691,ENSG00000183313,ENSG00000254831,ENSG00000183389,ENSG00000202147,ENSG00000180934,ENSG00000255481,ENSG00000262980,ENSG00000234895,ENSG00000180913,ENSG00000180909,ENSG00000255307,ENSG00000270435
chr11	6094284	6094499	11:6094284-6094499	ENSG00000277932,ENSG00000277514,ENSG00000184478,ENSG00000188691,ENSG00000183313,ENSG00000254831,ENSG00000183389,ENSG00000255481,ENSG00000262980,ENSG00000234895,ENSG00000180919,ENSG00000180913,ENSG00000180909,ENSG00000255307
chr11	6099698	6100027	11:6099698-6100027	ENSG00000184478,ENSG00000188691,ENSG00000183313,ENSG00000254831,ENSG00000183389,ENSG00000255481,ENSG00000262980,ENSG00000234895,ENSG00000180919,ENSG00000254444,ENSG00000180913,ENSG00000180909,ENSG00000255307
chr11	6191877	6192096	11:6191877-6192096	ENSG00000254444,ENSG00000180913,ENSG00000180909,ENSG00000255307,ENSG00000175485,ENSG00000267940
chr11	6201028	6201443	11:6201028-6201443	ENSG00000284438,ENSG00000184478,ENSG00000183313,ENSG00000254831,ENSG00000183389,ENSG00000255481,ENSG00000262980,ENSG00000234895,ENSG00000254444,ENSG00000180913,ENSG00000180909,ENSG00000255307,ENSG00000175485,ENSG00000267940,ENSG00000180878
chr11	6225985	6226198	11:6225985-6226198	ENSG00000255481,ENSG00000180913,ENSG00000180909,ENSG00000255307,ENSG00000051009,ENSG00000132259
chr11	6234403	6235417	11:6234403-6235417	ENSG00000183313,ENSG00000254831,ENSG00000255481,ENSG00000262980,ENSG00000254444,ENSG00000180913,ENSG00000180909,ENSG00000255307,ENSG00000051009,ENSG00000132259,ENSG00000270435
chr11	6240829	6241134	11:6240829-6241134	ENSG00000132259
chr11	6251086	6251539	11:6251086-6251539	ENSG00000180909,ENSG00000255307,ENSG00000110148,ENSG00000270435
chr11	6258731	6259438	11:6258731-6259438	ENSG00000110148,ENSG00000270435
chr11	6259695	6260068	11:6259695-6260068	ENSG00000180909,ENSG00000110148,ENSG00000270435
chr11	6315780	6316278	11:6315780-6316278	ENSG00000183313,ENSG00000254831,ENSG00000183389,ENSG00000270435,ENSG00000170955,ENSG00000282556
chr11	6319891	6321126	11:6319891-6321126	ENSG00000270435,ENSG00000170955,ENSG00000282556
chr11	6353412	6353739	11:6353412-6353739	ENSG00000181009,ENSG00000183313,ENSG00000254831,ENSG00000183389,ENSG00000255481,ENSG00000262980,ENSG00000270435,ENSG00000170955,ENSG00000282556,ENSG00000254443
chr11	6363052	6363487	11:6363052-6363487	ENSG00000183313,ENSG00000254831,ENSG00000183389,ENSG00000255481,ENSG00000262980,ENSG00000270435,ENSG00000254443
chr11	6377900	6378662	11:6377900-6378662	ENSG00000110169
chr11	6389935	6390816	11:6389935-6390816	ENSG00000166311,ENSG00000166313
chr11	6402392	6403164	11:6402392-6403164	ENSG00000166311,ENSG00000166313
chr11	6418319	6419683	11:6418319-6419683	ENSG00000166311,ENSG00000166313
chr11	6437974	6438295	11:6437974-6438295	ENSG00000110169
chr11	6439004	6439233	11:6439004-6439233	ENSG00000110169
chr11	6443364	6443839	11:6443364-6443839	ENSG00000110169,ENSG00000110171
chr11	6469033	6469518	11:6469033-6469518	ENSG00000110171
chr11	6470790	6471080	11:6470790-6471080	ENSG00000110171,ENSG00000132254,ENSG00000283977,ENSG00000132286
chr11	6473590	6474327	11:6473590-6474327	ENSG00000110171,ENSG00000132254,ENSG00000283977,ENSG00000132286
chr11	6481012	6482116	11:6481012-6482116	ENSG00000110171,ENSG00000132254,ENSG00000283977,ENSG00000132286,ENSG00000254595,ENSG00000179532
chr11	6505651	6506124	11:6505651-6506124	ENSG00000179532
chr11	6531209	6531704	11:6531209-6531704	ENSG00000179532
chr11	6568171	6568715	11:6568171-6568715	ENSG00000179532
chr11	6576905	6577301	11:6576905-6577301	ENSG00000179532
chr11	6603335	6604824	11:6603335-6604824	ENSG00000132275,ENSG00000254400,ENSG00000166333,ENSG00000166337,ENSG00000254641
chr11	6611810	6612922	11:6611810-6612922	ENSG00000132275,ENSG00000254400,ENSG00000166333,ENSG00000166337,ENSG00000254641,ENSG00000285338,ENSG00000166340,ENSG00000255680
chr11	6618201	6619726	11:6618201-6619726	ENSG00000132275,ENSG00000254400,ENSG00000166333,ENSG00000166337,ENSG00000254641,ENSG00000285338,ENSG00000166340,ENSG00000255680,ENSG00000255390
chr11	6627686	6628034	11:6627686-6628034	ENSG00000285338,ENSG00000166340,ENSG00000255680,ENSG00000166341,ENSG00000255390,ENSG00000255410
chr11	6635196	6635895	11:6635196-6635895	ENSG00000132275,ENSG00000254400,ENSG00000285338,ENSG00000166340,ENSG00000255680,ENSG00000166341,ENSG00000255390,ENSG00000255410
chr11	6639387	6639809	11:6639387-6639809	ENSG00000166341,ENSG00000255390,ENSG00000255410
chr11	6646922	6647472	11:6646922-6647472	ENSG00000132275,ENSG00000254400,ENSG00000166333,ENSG00000166337,ENSG00000254641,ENSG00000285338,ENSG00000166340,ENSG00000255680,ENSG00000166341,ENSG00000255390,ENSG00000255410
chr11	6655020	6655974	11:6655020-6655974	ENSG00000166341
chr11	6682667	6683803	11:6682667-6683803	ENSG00000132275,ENSG00000254400,ENSG00000166333,ENSG00000166337,ENSG00000254641,ENSG00000285338,ENSG00000166340,ENSG00000255680,ENSG00000158042,ENSG00000241678
chr11	6703435	6703985	11:6703435-6703985	ENSG00000179532,ENSG00000132275,ENSG00000254400,ENSG00000166333,ENSG00000158042,ENSG00000241678
chr11	6705905	6706188	11:6705905-6706188	-
chr11	6728248	6728501	11:6728248-6728501	ENSG00000254838
chr11	6735192	6735766	11:6735192-6735766	ENSG00000254838,ENSG00000254781,ENSG00000184933,ENSG00000254712,ENSG00000166363
chr11	6737886	6738316	11:6737886-6738316	ENSG00000254838,ENSG00000254781,ENSG00000254712,ENSG00000166363
chr11	6746224	6746832	11:6746224-6746832	ENSG00000254838,ENSG00000254781,ENSG00000279486,ENSG00000184933,ENSG00000254712,ENSG00000166363,ENSG00000170790,ENSG00000170782,ENSG00000166368
chr11	6755485	6755710	11:6755485-6755710	-
chr11	6757497	6757834	11:6757497-6757834	ENSG00000254838,ENSG00000254781,ENSG00000279486,ENSG00000184933,ENSG00000254712,ENSG00000166363,ENSG00000170790
chr11	6772309	6772859	11:6772309-6772859	ENSG00000188124,ENSG00000279486,ENSG00000184933,ENSG00000254712,ENSG00000166363,ENSG00000170790,ENSG00000170782,ENSG00000166368
chr11	6812402	6812878	11:6812402-6812878	ENSG00000279486,ENSG00000184933,ENSG00000254712,ENSG00000166363,ENSG00000170790,ENSG00000170782,ENSG00000166368
chr11	6926047	6927383	11:6926047-6927383	ENSG00000283415,ENSG00000254712,ENSG00000166363,ENSG00000170790,ENSG00000170782,ENSG00000166368,ENSG00000178358,ENSG00000149054
chr11	7019749	7020871	11:7019749-7020871	ENSG00000166363,ENSG00000170790,ENSG00000170782,ENSG00000166368,ENSG00000149050,ENSG00000158077
chr11	7098297	7098650	11:7098297-7098650	ENSG00000170790,ENSG00000170748,ENSG00000183378,ENSG00000275612,ENSG00000276668,ENSG00000254707,ENSG00000176716
chr11	7144069	7144384	11:7144069-7144384	ENSG00000170782,ENSG00000166368,ENSG00000170748,ENSG00000255179,ENSG00000221703,ENSG00000183378,ENSG00000275612,ENSG00000276668,ENSG00000254707
chr11	7154985	7155430	11:7154985-7155430	ENSG00000254712,ENSG00000166363,ENSG00000170790,ENSG00000170782,ENSG00000166368,ENSG00000170748,ENSG00000255179,ENSG00000221703,ENSG00000183378,ENSG00000275612,ENSG00000276668,ENSG00000254707,ENSG00000176716,ENSG00000166408,ENSG00000241008,ENSG00000183303,ENSG00000182334,ENSG00000170688,ENSG00000279000
chr11	7204598	7205145	11:7204598-7205145	ENSG00000170790,ENSG00000170782,ENSG00000255179,ENSG00000221703,ENSG00000176716,ENSG00000182334
chr11	7251618	7252803	11:7251618-7252803	ENSG00000170790,ENSG00000170782,ENSG00000166368,ENSG00000255179,ENSG00000221703,ENSG00000170743,ENSG00000183378,ENSG00000254707,ENSG00000176716,ENSG00000241008,ENSG00000182334
chr11	7292720	7293216	11:7292720-7293216	ENSG00000170790,ENSG00000170782,ENSG00000166368,ENSG00000255179,ENSG00000221703,ENSG00000254707,ENSG00000176716,ENSG00000241008
chr11	7347650	7348121	11:7347650-7348121	ENSG00000170790,ENSG00000170782,ENSG00000166368,ENSG00000255179,ENSG00000183378,ENSG00000254707,ENSG00000176716,ENSG00000241008
chr11	7353151	7353437	11:7353151-7353437	ENSG00000183378,ENSG00000275612,ENSG00000276668,ENSG00000254707
chr11	7414170	7414716	11:7414170-7414716	ENSG00000166363,ENSG00000170790,ENSG00000170782,ENSG00000166368,ENSG00000255179,ENSG00000221703,ENSG00000183801,ENSG00000183378,ENSG00000275612,ENSG00000276668,ENSG00000254707,ENSG00000176716,ENSG00000166408,ENSG00000241008,ENSG00000183303,ENSG00000182334,ENSG00000170688
chr11	7417088	7417479	11:7417088-7417479	-
chr11	7422825	7423266	11:7422825-7423266	ENSG00000254707
chr11	7436525	7436896	11:7436525-7436896	ENSG00000251364
chr11	7496049	7496596	11:7496049-7496596	ENSG00000251364,ENSG00000183801,ENSG00000183378,ENSG00000275612,ENSG00000276668,ENSG00000254707
chr11	7498118	7498483	11:7498118-7498483	ENSG00000251364,ENSG00000183801
chr11	7512534	7514502	11:7512534-7514502	ENSG00000251364,ENSG00000183801,ENSG00000166387,ENSG00000183378,ENSG00000275612,ENSG00000276668
chr11	7520893	7521422	11:7520893-7521422	ENSG00000251364,ENSG00000183801,ENSG00000183378,ENSG00000275612,ENSG00000276668
chr11	7577718	7578555	11:7577718-7578555	ENSG00000166387,ENSG00000254864,ENSG00000183378,ENSG00000275612,ENSG00000276668,ENSG00000254707
chr11	7592667	7593052	11:7592667-7593052	ENSG00000166387,ENSG00000183378,ENSG00000275612,ENSG00000276668,ENSG00000254707
chr11	7650957	7651596	11:7650957-7651596	ENSG00000166387,ENSG00000183378,ENSG00000275612,ENSG00000276668,ENSG00000254707
chr11	7657252	7657985	11:7657252-7657985	ENSG00000166387,ENSG00000254864,ENSG00000166394,ENSG00000183378,ENSG00000275612,ENSG00000276668,ENSG00000254707,ENSG00000176716
chr11	7665676	7666007	11:7665676-7666007	ENSG00000254864,ENSG00000166394,ENSG00000183378,ENSG00000275612,ENSG00000276668,ENSG00000254707
chr11	7673489	7674583	11:7673489-7674583	ENSG00000166394,ENSG00000183378,ENSG00000275612,ENSG00000276668,ENSG00000254707
chr11	7752329	7752726	11:7752329-7752726	ENSG00000183378,ENSG00000275612,ENSG00000276668,ENSG00000254707,ENSG00000176716,ENSG00000227892,ENSG00000166408,ENSG00000241008,ENSG00000183303,ENSG00000182334,ENSG00000170688,ENSG00000279000
chr11	7890505	7890781	11:7890505-7890781	ENSG00000271758,ENSG00000254951,ENSG00000183303,ENSG00000182334,ENSG00000170688,ENSG00000252769,ENSG00000279000,ENSG00000170683,ENSG00000182261,ENSG00000175390,ENSG00000254642
chr11	7892459	7893238	11:7892459-7893238	ENSG00000271758,ENSG00000254951,ENSG00000183303,ENSG00000182334,ENSG00000170688,ENSG00000252769,ENSG00000279000,ENSG00000170683,ENSG00000182261,ENSG00000175390,ENSG00000254642
chr11	7986827	7987606	11:7986827-7987606	ENSG00000271758,ENSG00000254951,ENSG00000182334,ENSG00000170688,ENSG00000279000,ENSG00000170683,ENSG00000182261,ENSG00000175390,ENSG00000254642
chr11	8006306	8006770	11:8006306-8006770	ENSG00000279000,ENSG00000170683,ENSG00000182261,ENSG00000254642,ENSG00000255420,ENSG00000248332
chr11	8011330	8011683	11:8011330-8011683	ENSG00000182261,ENSG00000255420,ENSG00000166402
chr11	8018958	8020009	11:8018958-8020009	ENSG00000170688,ENSG00000279000,ENSG00000170683,ENSG00000182261,ENSG00000255420,ENSG00000166402,ENSG00000248332
chr11	8033106	8033622	11:8033106-8033622	ENSG00000170683,ENSG00000182261,ENSG00000166402,ENSG00000254921,ENSG00000248332
chr11	8070580	8070875	11:8070580-8070875	ENSG00000166402,ENSG00000254921,ENSG00000248332,ENSG00000279391
chr11	8080828	8082030	11:8080828-8082030	ENSG00000182261,ENSG00000166402,ENSG00000248332,ENSG00000279391
chr11	8090919	8091283	11:8090919-8091283	ENSG00000248332
chr11	8099243	8099740	11:8099243-8099740	ENSG00000279000,ENSG00000170683,ENSG00000182261,ENSG00000254921,ENSG00000248332
chr11	8167971	8169339	11:8167971-8169339	ENSG00000166405,ENSG00000246820
chr11	8192356	8192983	11:8192356-8192983	ENSG00000166405,ENSG00000246820,ENSG00000252778
chr11	8201726	8202255	11:8201726-8202255	-
chr11	8206268	8207294	11:8206268-8207294	ENSG00000252778
chr11	8219075	8219489	11:8219075-8219489	-
chr11	8222860	8223122	11:8222860-8223122	ENSG00000252778
chr11	8225574	8225990	11:8225574-8225990	ENSG00000252778
chr11	8235106	8235429	11:8235106-8235429	ENSG00000252778
chr11	8247229	8247526	11:8247229-8247526	-
chr11	8258422	8258648	11:8258422-8258648	ENSG00000166407
chr11	8258866	8259551	11:8258866-8259551	ENSG00000166407
chr11	8262623	8263239	11:8262623-8263239	ENSG00000166407
chr11	8263896	8264222	11:8263896-8264222	ENSG00000166407
chr11	8267819	8268739	11:8267819-8268739	ENSG00000166407
chr11	8283500	8284261	11:8283500-8284261	-
chr11	8298601	8298981	11:8298601-8298981	-
chr11	8299475	8299737	11:8299475-8299737	-
chr11	8328712	8329208	11:8328712-8329208	ENSG00000252778
chr11	8332014	8332706	11:8332014-8332706	ENSG00000252778
chr11	8343253	8343658	11:8343253-8343658	ENSG00000252778
chr11	8354648	8355410	11:8354648-8355410	ENSG00000252778
chr11	8384077	8384677	11:8384077-8384677	-
chr11	8388960	8389431	11:8388960-8389431	ENSG00000252778
chr11	8442158	8442696	11:8442158-8442696	ENSG00000279000,ENSG00000130413,ENSG00000252778
chr11	8566582	8567017	11:8566582-8567017	ENSG00000130413,ENSG00000252778
chr11	8571042	8571323	11:8571042-8571323	ENSG00000130413,ENSG00000252778
chr11	8573847	8574145	11:8573847-8574145	ENSG00000130413,ENSG00000252778
chr11	8586801	8587026	11:8586801-8587026	ENSG00000130413
chr11	8593484	8594640	11:8593484-8594640	ENSG00000130413,ENSG00000252778
chr11	8603905	8604495	11:8603905-8604495	ENSG00000130413
chr11	8610651	8611119	11:8610651-8611119	ENSG00000166436
chr11	8612981	8613237	11:8612981-8613237	ENSG00000166436
chr11	8682205	8683211	11:8682205-8683211	ENSG00000166436,ENSG00000254900,ENSG00000166441,ENSG00000200983,ENSG00000212607,ENSG00000254665
chr11	8688403	8689377	11:8688403-8689377	ENSG00000166436,ENSG00000254900,ENSG00000166441,ENSG00000200983,ENSG00000212607,ENSG00000166444,ENSG00000254665
chr11	8699881	8700301	11:8699881-8700301	ENSG00000166444,ENSG00000254665
chr11	8774555	8774835	11:8774555-8774835	ENSG00000166444,ENSG00000255159
chr11	8810498	8811070	11:8810498-8811070	ENSG00000166444,ENSG00000252905
chr11	8813649	8814241	11:8813649-8814241	ENSG00000166444,ENSG00000252905
chr11	8832871	8833148	11:8832871-8833148	ENSG00000166444,ENSG00000252905
chr11	8870481	8871496	11:8870481-8871496	ENSG00000166444,ENSG00000252905,ENSG00000202276
chr11	8873973	8874285	11:8873973-8874285	ENSG00000166444,ENSG00000252905,ENSG00000202276
chr11	8910437	8911881	11:8910437-8911881	ENSG00000166444,ENSG00000252905,ENSG00000166452,ENSG00000176029,ENSG00000176009,ENSG00000175348
chr11	8914149	8914676	11:8914149-8914676	ENSG00000166452,ENSG00000176029,ENSG00000176009
chr11	8948985	8949333	11:8948985-8949333	ENSG00000176029,ENSG00000176009,ENSG00000223080,ENSG00000254860,ENSG00000175348
chr11	8963972	8965315	11:8963972-8965315	ENSG00000166452,ENSG00000176029,ENSG00000176009,ENSG00000254860,ENSG00000175348
chr11	9001821	9002079	11:9001821-9002079	ENSG00000253973,ENSG00000175352,ENSG00000254860
chr11	9003523	9004446	11:9003523-9004446	ENSG00000253973,ENSG00000175352
chr11	9015728	9016031	11:9015728-9016031	ENSG00000175356
chr11	9017879	9018119	11:9017879-9018119	ENSG00000175356
chr11	9053095	9053898	11:9053095-9053898	ENSG00000175356
chr11	9060777	9061170	11:9060777-9061170	ENSG00000176029,ENSG00000286935,ENSG00000175356
chr11	9090911	9091836	11:9090911-9091836	ENSG00000213538,ENSG00000264984,ENSG00000286935,ENSG00000175356
chr11	9093286	9093604	11:9093286-9093604	ENSG00000213538,ENSG00000264984,ENSG00000286935,ENSG00000175356
chr11	9134021	9134590	11:9134021-9134590	ENSG00000175356
chr11	9137669	9138180	11:9137669-9138180	ENSG00000175356
chr11	9160231	9160617	11:9160231-9160617	ENSG00000254397,ENSG00000201998
chr11	9165993	9166234	11:9165993-9166234	ENSG00000254397,ENSG00000201998,ENSG00000184014
chr11	9203776	9204278	11:9203776-9204278	ENSG00000184014
chr11	9208689	9209493	11:9208689-9209493	ENSG00000184014
chr11	9215292	9215706	11:9215292-9215706	ENSG00000254397,ENSG00000201998,ENSG00000184014
chr11	9231316	9232092	11:9231316-9232092	ENSG00000254397,ENSG00000201998,ENSG00000255097
chr11	9250123	9250615	11:9250123-9250615	ENSG00000254397,ENSG00000201998,ENSG00000255097,ENSG00000184014
chr11	9263882	9264812	11:9263882-9264812	ENSG00000184014
chr11	9265096	9265691	11:9265096-9265691	ENSG00000184014
chr11	9273517	9274046	11:9273517-9274046	ENSG00000254397,ENSG00000201998,ENSG00000273725,ENSG00000184014
chr11	9280696	9281162	11:9280696-9281162	ENSG00000254397,ENSG00000201998,ENSG00000254884,ENSG00000166471,ENSG00000273725,ENSG00000184014
chr11	9314175	9315013	11:9314175-9315013	ENSG00000254397,ENSG00000201998,ENSG00000254884,ENSG00000166471
chr11	9319243	9319488	11:9319243-9319488	ENSG00000254884,ENSG00000166471
chr11	9344099	9344389	11:9344099-9344389	ENSG00000254397
chr11	9347166	9347571	11:9347166-9347571	ENSG00000254397,ENSG00000201998
chr11	9364114	9364770	11:9364114-9364770	ENSG00000268403,ENSG00000254397,ENSG00000201998,ENSG00000205339,ENSG00000254884,ENSG00000166471
chr11	9384477	9385383	11:9384477-9385383	ENSG00000254397,ENSG00000201998,ENSG00000205339,ENSG00000254884,ENSG00000166471
chr11	9393075	9393531	11:9393075-9393531	ENSG00000254397,ENSG00000201998,ENSG00000205339
chr11	9460430	9461550	11:9460430-9461550	ENSG00000166478,ENSG00000268403,ENSG00000254397,ENSG00000201998
chr11	9506539	9507136	11:9506539-9507136	ENSG00000166478,ENSG00000254397,ENSG00000201998
chr11	9535042	9535536	11:9535042-9535536	-
chr11	9551776	9552349	11:9551776-9552349	ENSG00000166483
chr11	9568925	9569204	11:9568925-9569204	ENSG00000238387,ENSG00000166483
chr11	9573079	9574139	11:9573079-9574139	ENSG00000238387,ENSG00000166483
chr11	9601189	9601868	11:9601189-9601868	ENSG00000252568,ENSG00000255463,ENSG00000243964,ENSG00000238387,ENSG00000166483,ENSG00000254397
chr11	9613307	9614676	11:9613307-9614676	ENSG00000255463,ENSG00000243964,ENSG00000238387,ENSG00000166483
chr11	9640018	9640352	11:9640018-9640352	ENSG00000254765,ENSG00000252568,ENSG00000133789,ENSG00000239470,ENSG00000255463
chr11	9662282	9662710	11:9662282-9662710	ENSG00000133789,ENSG00000239470,ENSG00000255463
chr11	9663819	9664517	11:9663819-9664517	ENSG00000133789,ENSG00000239470,ENSG00000255463
chr11	9672461	9673386	11:9672461-9673386	ENSG00000239470
chr11	9675664	9675937	11:9675664-9675937	ENSG00000201564
chr11	9681754	9682259	11:9681754-9682259	ENSG00000201564
chr11	9689105	9689712	11:9689105-9689712	ENSG00000201564,ENSG00000133789,ENSG00000239470,ENSG00000255463
chr11	9708554	9708987	11:9708554-9708987	ENSG00000252568,ENSG00000255476,ENSG00000255463
chr11	9711648	9711933	11:9711648-9711933	-
chr11	9716741	9717174	11:9716741-9717174	ENSG00000254765,ENSG00000252568,ENSG00000255476,ENSG00000133789,ENSG00000255463
chr11	9719908	9720379	11:9719908-9720379	ENSG00000133789
chr11	9726668	9726882	11:9726668-9726882	ENSG00000133789
chr11	9739165	9739576	11:9739165-9739576	ENSG00000254765,ENSG00000252568,ENSG00000255476,ENSG00000245522,ENSG00000133789,ENSG00000255463
chr11	9745469	9746055	11:9745469-9746055	ENSG00000286561,ENSG00000254765,ENSG00000255476,ENSG00000246273,ENSG00000245522
chr11	9748461	9748794	11:9748461-9748794	ENSG00000286561,ENSG00000254765,ENSG00000252568,ENSG00000255476,ENSG00000246273,ENSG00000245522
chr11	9758005	9758572	11:9758005-9758572	ENSG00000246273,ENSG00000245522
chr11	9759487	9760085	11:9759487-9760085	ENSG00000286561,ENSG00000254765,ENSG00000252568,ENSG00000255476,ENSG00000246273,ENSG00000245522
chr11	9788024	9788697	11:9788024-9788697	ENSG00000286561,ENSG00000254765,ENSG00000252568,ENSG00000255476,ENSG00000133812,ENSG00000246273
chr11	10020260	10020559	11:10020260-10020559	ENSG00000286561,ENSG00000254765
chr11	10041772	10042329	11:10041772-10042329	ENSG00000254719,ENSG00000254865,ENSG00000286561,ENSG00000254765,ENSG00000252568,ENSG00000255476,ENSG00000133812
chr11	10049721	10050104	11:10049721-10050104	ENSG00000254865,ENSG00000286561,ENSG00000254765,ENSG00000133812
chr11	10091600	10091868	11:10091600-10091868	ENSG00000254865,ENSG00000286561,ENSG00000254765,ENSG00000252568
chr11	10122881	10123196	11:10122881-10123196	ENSG00000254719,ENSG00000254865,ENSG00000286561,ENSG00000254765,ENSG00000252568,ENSG00000255476
chr11	10287949	10288665	11:10287949-10288665	ENSG00000254719,ENSG00000133812
chr11	10293611	10294305	11:10293611-10294305	ENSG00000254554,ENSG00000254719,ENSG00000133812
chr11	10298449	10298738	11:10298449-10298738	ENSG00000148926,ENSG00000254554,ENSG00000254719,ENSG00000133812
chr11	10302598	10303039	11:10302598-10303039	ENSG00000148926,ENSG00000254554
chr11	10303597	10303890	11:10303597-10303890	ENSG00000148926,ENSG00000254554
chr11	10304755	10305016	11:10304755-10305016	ENSG00000148926,ENSG00000254554
chr11	10307751	10308272	11:10307751-10308272	ENSG00000148926,ENSG00000254554,ENSG00000254719,ENSG00000286561,ENSG00000252568
chr11	10314690	10315052	11:10314690-10315052	ENSG00000133805,ENSG00000148926,ENSG00000254554,ENSG00000254719,ENSG00000286561,ENSG00000254765,ENSG00000252568,ENSG00000255476
chr11	10322968	10323261	11:10322968-10323261	ENSG00000133805,ENSG00000148926,ENSG00000254719,ENSG00000286561,ENSG00000255476
chr11	10366561	10367090	11:10366561-10367090	ENSG00000254719,ENSG00000286561,ENSG00000254765,ENSG00000252568,ENSG00000255476
chr11	10398634	10398919	11:10398634-10398919	ENSG00000221574
chr11	10401050	10402133	11:10401050-10402133	ENSG00000221574
chr11	10413409	10413736	11:10413409-10413736	-
chr11	10414255	10414956	11:10414255-10414956	ENSG00000221574,ENSG00000133805
chr11	10436178	10436790	11:10436178-10436790	ENSG00000133805
chr11	10441981	10442407	11:10441981-10442407	ENSG00000133805
chr11	10450513	10451341	11:10450513-10451341	ENSG00000133805
chr11	10455943	10456405	11:10455943-10456405	ENSG00000133805
chr11	10459009	10459583	11:10459009-10459583	ENSG00000133805
chr11	10502938	10503453	11:10502938-10503453	ENSG00000283813,ENSG00000255823,ENSG00000133805
chr11	10508897	10509998	11:10508897-10509998	-
chr11	10536020	10536345	11:10536020-10536345	ENSG00000177112,ENSG00000110315
chr11	10540829	10541506	11:10540829-10541506	ENSG00000177112,ENSG00000110315
chr11	10544915	10545629	11:10544915-10545629	ENSG00000177112,ENSG00000110315
chr11	10564865	10565116	11:10564865-10565116	ENSG00000133800
chr11	10581490	10582017	11:10581490-10582017	ENSG00000133800,ENSG00000177112
chr11	10592337	10592621	11:10592337-10592621	ENSG00000072952,ENSG00000177112
chr11	10602063	10602332	11:10602063-10602332	-
chr11	10606596	10606819	11:10606596-10606819	ENSG00000133800
chr11	10608484	10608909	11:10608484-10608909	ENSG00000133800
chr11	10612406	10612707	11:10612406-10612707	ENSG00000133800
chr11	10640249	10640768	11:10640249-10640768	-
chr11	10641599	10641986	11:10641599-10641986	ENSG00000072952
chr11	10654255	10654513	11:10654255-10654513	ENSG00000072952
chr11	10658569	10658857	11:10658569-10658857	ENSG00000072952
chr11	10659799	10660171	11:10659799-10660171	ENSG00000072952
chr11	10666435	10666755	11:10666435-10666755	-
chr11	10673588	10674114	11:10673588-10674114	ENSG00000072952
chr11	10674519	10674966	11:10674519-10674966	-
chr11	10686275	10686945	11:10686275-10686945	ENSG00000072952
chr11	10692753	10693705	11:10692753-10693705	ENSG00000072952
chr11	10722360	10722696	11:10722360-10722696	ENSG00000206858
chr11	10725347	10725829	11:10725347-10725829	ENSG00000206858
chr11	10735573	10736238	11:10735573-10736238	ENSG00000198730,ENSG00000206858
chr11	10743637	10744071	11:10743637-10744071	ENSG00000198730
chr11	10748309	10748856	11:10748309-10748856	ENSG00000198730
chr11	10750952	10751751	11:10750952-10751751	ENSG00000198730
chr11	10777335	10778136	11:10777335-10778136	ENSG00000238622,ENSG00000198730
chr11	10792255	10792901	11:10792255-10792901	ENSG00000246308,ENSG00000238622,ENSG00000110321
chr11	10807978	10809610	11:10807978-10809610	ENSG00000247271,ENSG00000236287,ENSG00000246308,ENSG00000238622,ENSG00000110321
chr11	10823052	10823502	11:10823052-10823502	ENSG00000247271,ENSG00000236287,ENSG00000246308,ENSG00000238622,ENSG00000110321
chr11	10824919	10825257	11:10824919-10825257	ENSG00000236287
chr11	10857422	10858983	11:10857422-10858983	ENSG00000247271,ENSG00000236287,ENSG00000246308,ENSG00000238622,ENSG00000110321
chr11	10878738	10879085	11:10878738-10879085	ENSG00000247271,ENSG00000236287
chr11	10892278	10892678	11:10892278-10892678	ENSG00000250041,ENSG00000247271,ENSG00000236287
chr11	10899506	10900186	11:10899506-10900186	ENSG00000250041,ENSG00000247271,ENSG00000236287,ENSG00000246308
chr11	10920194	10920524	11:10920194-10920524	ENSG00000247271
chr11	10930725	10931572	11:10930725-10931572	ENSG00000254401
chr11	10933803	10934279	11:10933803-10934279	ENSG00000254401,ENSG00000247271,ENSG00000236287,ENSG00000246308,ENSG00000110321
chr11	10973480	10973836	11:10973480-10973836	ENSG00000255309
chr11	10979421	10979852	11:10979421-10979852	-
chr11	10985940	10986395	11:10985940-10986395	-
chr11	10990064	10990546	11:10990064-10990546	-
chr11	11010701	11011005	11:11010701-11011005	ENSG00000254401
chr11	11022332	11022612	11:11022332-11022612	ENSG00000254401
chr11	11027999	11028339	11:11027999-11028339	ENSG00000255309,ENSG00000254401
chr11	11036826	11037368	11:11036826-11037368	ENSG00000255309,ENSG00000270897
chr11	11136914	11137564	11:11136914-11137564	ENSG00000270897,ENSG00000254957
chr11	11148201	11148506	11:11148201-11148506	ENSG00000270897,ENSG00000254957
chr11	11150161	11150908	11:11150161-11150908	ENSG00000270897,ENSG00000254957
chr11	11156110	11156644	11:11156110-11156644	ENSG00000270897
chr11	11243899	11244624	11:11243899-11244624	ENSG00000255260,ENSG00000255123,ENSG00000270897
chr11	11268184	11268672	11:11268184-11268672	ENSG00000255309,ENSG00000255351,ENSG00000254598,ENSG00000270897
chr11	11311227	11311501	11:11311227-11311501	ENSG00000255309,ENSG00000255351,ENSG00000254598,ENSG00000270897
chr11	11319006	11319353	11:11319006-11319353	ENSG00000255351,ENSG00000254598
chr11	11407150	11407457	11:11407150-11407457	ENSG00000255351,ENSG00000254598
chr11	11409390	11409919	11:11409390-11409919	ENSG00000255351,ENSG00000254598
chr11	11416535	11417218	11:11416535-11417218	ENSG00000255309,ENSG00000280288,ENSG00000255351,ENSG00000254598,ENSG00000270897
chr11	11420894	11421230	11:11420894-11421230	ENSG00000255351,ENSG00000254598
chr11	11472011	11472514	11:11472011-11472514	ENSG00000255309,ENSG00000280288,ENSG00000255351,ENSG00000254598,ENSG00000270897
chr11	11494408	11494634	11:11494408-11494634	ENSG00000255351,ENSG00000254598
chr11	11499368	11499741	11:11499368-11499741	-
chr11	11520530	11520772	11:11520530-11520772	-
chr11	11521639	11522054	11:11521639-11522054	-
chr11	11558948	11559370	11:11558948-11559370	-
chr11	11565679	11566135	11:11565679-11566135	ENSG00000255309,ENSG00000280288,ENSG00000255462,ENSG00000255351,ENSG00000254598
chr11	11567951	11568192	11:11567951-11568192	ENSG00000255462
chr11	11577208	11577590	11:11577208-11577590	ENSG00000255309,ENSG00000255462
chr11	11588940	11589542	11:11588940-11589542	-
chr11	11620490	11620738	11:11620490-11620738	ENSG00000110328
chr11	11621011	11622436	11:11621011-11622436	ENSG00000255309,ENSG00000280288,ENSG00000255351,ENSG00000254598,ENSG00000110328
chr11	11657343	11657933	11:11657343-11657933	ENSG00000255309,ENSG00000280288,ENSG00000266645,ENSG00000270897
chr11	11708542	11708961	11:11708542-11708961	ENSG00000255309,ENSG00000280288
chr11	11787736	11788180	11:11787736-11788180	ENSG00000278529,ENSG00000286959,ENSG00000255309,ENSG00000280288
chr11	11798777	11799091	11:11798777-11799091	ENSG00000254486,ENSG00000286959,ENSG00000255309
chr11	11841225	11842903	11:11841225-11842903	ENSG00000255492,ENSG00000170242,ENSG00000286959
chr11	11849165	11849693	11:11849165-11849693	ENSG00000255492,ENSG00000170242,ENSG00000286959
chr11	11856626	11856945	11:11856626-11856945	ENSG00000255492,ENSG00000170242,ENSG00000286959
chr11	11871656	11872389	11:11871656-11872389	ENSG00000255492,ENSG00000170242,ENSG00000286959
chr11	11960474	11960974	11:11960474-11960974	ENSG00000254486,ENSG00000050165,ENSG00000170242
chr11	11966797	11967249	11:11966797-11967249	ENSG00000254486,ENSG00000050165
chr11	12008214	12008685	11:12008214-12008685	ENSG00000254486,ENSG00000050165
chr11	12008973	12009382	11:12008973-12009382	ENSG00000254486,ENSG00000050165
chr11	12044367	12044652	11:12044367-12044652	ENSG00000254486
chr11	12047480	12047782	11:12047480-12047782	ENSG00000254983,ENSG00000254486
chr11	12061974	12062445	11:12061974-12062445	ENSG00000254991,ENSG00000254486
chr11	12066880	12067299	11:12066880-12067299	ENSG00000254983,ENSG00000255400,ENSG00000254991,ENSG00000254486
chr11	12087392	12087929	11:12087392-12087929	ENSG00000133816,ENSG00000255400
chr11	12090072	12090600	11:12090072-12090600	ENSG00000133816,ENSG00000255400
chr11	12094824	12095301	11:12094824-12095301	ENSG00000133816,ENSG00000255400
chr11	12110181	12111065	11:12110181-12111065	ENSG00000133816,ENSG00000255400
chr11	12119004	12119267	11:12119004-12119267	ENSG00000133816
chr11	12124511	12125342	11:12124511-12125342	ENSG00000133816
chr11	12134235	12134638	11:12134235-12134638	ENSG00000133816
chr11	12144695	12145027	11:12144695-12145027	ENSG00000275373,ENSG00000133816
chr11	12149721	12150324	11:12149721-12150324	ENSG00000275373,ENSG00000133816
chr11	12152371	12152729	11:12152371-12152729	ENSG00000275373
chr11	12157298	12157671	11:12157298-12157671	ENSG00000275373,ENSG00000133816
chr11	12167140	12167365	11:12167140-12167365	ENSG00000275373,ENSG00000133816
chr11	12174380	12174848	11:12174380-12174848	ENSG00000275373,ENSG00000133816
chr11	12175925	12176281	11:12175925-12176281	-
chr11	12195761	12196201	11:12195761-12196201	ENSG00000133816
chr11	12214998	12215479	11:12214998-12215479	ENSG00000133816
chr11	12216899	12217374	11:12216899-12217374	ENSG00000133816
chr11	12222084	12222392	11:12222084-12222392	ENSG00000133816
chr11	12224405	12224994	11:12224405-12224994	ENSG00000133816,ENSG00000254486
chr11	12235773	12236681	11:12235773-12236681	ENSG00000133816
chr11	12239894	12240390	11:12239894-12240390	ENSG00000133816
chr11	12269154	12269573	11:12269154-12269573	ENSG00000254680
chr11	12281800	12282270	11:12281800-12282270	ENSG00000254983,ENSG00000133816,ENSG00000254486
chr11	12288632	12289013	11:12288632-12289013	ENSG00000254983
chr11	12319541	12319861	11:12319541-12319861	ENSG00000254847,ENSG00000254983
chr11	12376797	12378102	11:12376797-12378102	ENSG00000254847,ENSG00000197702
chr11	12673874	12674948	11:12673874-12674948	ENSG00000187079,ENSG00000286521,ENSG00000254847
chr11	12693722	12694450	11:12693722-12694450	ENSG00000187079,ENSG00000286521,ENSG00000254847
chr11	12717944	12718303	11:12717944-12718303	ENSG00000286521,ENSG00000254847
chr11	12746646	12747112	11:12746646-12747112	ENSG00000286521,ENSG00000254847
chr11	12769847	12770064	11:12769847-12770064	ENSG00000286521,ENSG00000254847
chr11	12827968	12828646	11:12827968-12828646	ENSG00000254688,ENSG00000187079,ENSG00000286521,ENSG00000254847
chr11	12842207	12842625	11:12842207-12842625	ENSG00000255067,ENSG00000254688,ENSG00000187079,ENSG00000286521,ENSG00000254847
chr11	12888793	12889630	11:12888793-12889630	ENSG00000203258,ENSG00000252329,ENSG00000187079,ENSG00000286521,ENSG00000254847,ENSG00000254983
chr11	12894195	12894518	11:12894195-12894518	ENSG00000203258,ENSG00000252329,ENSG00000286521,ENSG00000254847,ENSG00000254983
chr11	12914522	12914807	11:12914522-12914807	ENSG00000203258,ENSG00000252329,ENSG00000286521,ENSG00000254847
chr11	12964167	12964491	11:12964167-12964491	ENSG00000255018,ENSG00000255558,ENSG00000251381,ENSG00000203258
chr11	12979925	12980445	11:12979925-12980445	ENSG00000251381
chr11	13008792	13010700	11:13008792-13010700	ENSG00000255018,ENSG00000255558,ENSG00000189431,ENSG00000254670,ENSG00000251381
chr11	13105386	13106223	11:13105386-13106223	ENSG00000255018,ENSG00000255558
chr11	13140136	13140597	11:13140136-13140597	ENSG00000255018,ENSG00000255558
chr11	13183158	13183775	11:13183158-13183775	ENSG00000255018
chr11	13207844	13208527	11:13207844-13208527	ENSG00000255018
chr11	13216525	13216903	11:13216525-13216903	-
chr11	13227669	13227947	11:13227669-13227947	-
chr11	13238857	13239455	11:13238857-13239455	-
chr11	13276878	13278470	11:13276878-13278470	ENSG00000133794
chr11	13297875	13298294	11:13297875-13298294	ENSG00000133794
chr11	13315736	13316360	11:13315736-13316360	ENSG00000133794
chr11	13333499	13334110	11:13333499-13334110	ENSG00000222162,ENSG00000133794
chr11	13341112	13341365	11:13341112-13341365	ENSG00000222162,ENSG00000133794
chr11	13348123	13348744	11:13348123-13348744	ENSG00000222162,ENSG00000133794
chr11	13384943	13385275	11:13384943-13385275	-
chr11	13462660	13463772	11:13462660-13463772	ENSG00000254583,ENSG00000287548,ENSG00000148925
chr11	13487149	13487890	11:13487149-13487890	ENSG00000228901,ENSG00000152266,ENSG00000255401,ENSG00000254583
chr11	13668054	13669158	11:13668054-13669158	ENSG00000255088,ENSG00000255075,ENSG00000200685,ENSG00000240454,ENSG00000254791,ENSG00000197601,ENSG00000228901
chr11	13674948	13675400	11:13674948-13675400	ENSG00000200685,ENSG00000240454,ENSG00000254791,ENSG00000197601,ENSG00000228901
chr11	13680567	13680779	11:13680567-13680779	ENSG00000200685,ENSG00000240454,ENSG00000254791,ENSG00000197601,ENSG00000228901
chr11	13772407	13772989	11:13772407-13772989	ENSG00000255411,ENSG00000255088,ENSG00000255075,ENSG00000228901
chr11	13776099	13776600	11:13776099-13776600	ENSG00000255411,ENSG00000255088,ENSG00000255075
chr11	13826967	13827182	11:13826967-13827182	ENSG00000255088,ENSG00000255075,ENSG00000228901
chr11	13850328	13851129	11:13850328-13851129	ENSG00000255088,ENSG00000255075,ENSG00000228901
chr11	13860118	13860418	11:13860118-13860418	ENSG00000254930,ENSG00000254927,ENSG00000255088,ENSG00000255075,ENSG00000228901
chr11	13861405	13861639	11:13861405-13861639	-
chr11	13873100	13873840	11:13873100-13873840	ENSG00000201856,ENSG00000254930,ENSG00000254927,ENSG00000255088,ENSG00000255075
chr11	13891926	13892232	11:13891926-13892232	ENSG00000201856,ENSG00000254927,ENSG00000228901
chr11	13897361	13898340	11:13897361-13898340	ENSG00000254438,ENSG00000201856,ENSG00000254927,ENSG00000255088,ENSG00000255075,ENSG00000228901
chr11	13924147	13925074	11:13924147-13925074	ENSG00000254438,ENSG00000201856,ENSG00000228901
chr11	13940645	13940906	11:13940645-13940906	ENSG00000201856
chr11	13962596	13963614	11:13962596-13963614	ENSG00000212365,ENSG00000262655
chr11	14078842	14079317	11:14078842-14079317	ENSG00000212365
chr11	14090369	14090770	11:14090369-14090770	ENSG00000212365,ENSG00000255088,ENSG00000255075,ENSG00000228901
chr11	14148653	14148923	11:14148653-14148923	ENSG00000212365
chr11	14189851	14190350	11:14189851-14190350	ENSG00000212365,ENSG00000255088,ENSG00000255075,ENSG00000228901
chr11	14237542	14237912	11:14237542-14237912	ENSG00000212365
chr11	14240139	14240536	11:14240139-14240536	ENSG00000212365,ENSG00000255088,ENSG00000255075
chr11	14248810	14249601	11:14248810-14249601	-
chr11	14270891	14271519	11:14270891-14271519	ENSG00000251991,ENSG00000254418,ENSG00000212365,ENSG00000262655,ENSG00000228901
chr11	14300606	14301139	11:14300606-14301139	ENSG00000251991,ENSG00000129083,ENSG00000133818
chr11	14308385	14308883	11:14308385-14308883	ENSG00000251991,ENSG00000133818
chr11	14320014	14320354	11:14320014-14320354	ENSG00000133818
chr11	14331650	14331947	11:14331650-14331947	ENSG00000133818
chr11	14343075	14343431	11:14343075-14343431	ENSG00000133818
chr11	14358032	14359416	11:14358032-14359416	ENSG00000133818
chr11	14380958	14381694	11:14380958-14381694	ENSG00000251991,ENSG00000133818
chr11	14414640	14415487	11:14414640-14415487	ENSG00000251991,ENSG00000133818
chr11	14422392	14422673	11:14422392-14422673	ENSG00000251991
chr11	14423486	14424134	11:14423486-14424134	ENSG00000251991
chr11	14435537	14436063	11:14435537-14436063	ENSG00000251991,ENSG00000129083,ENSG00000255074
chr11	14455139	14455451	11:14455139-14455451	ENSG00000251991,ENSG00000129083
chr11	14499295	14500759	11:14499295-14500759	ENSG00000129084,ENSG00000251991,ENSG00000129083
chr11	14519741	14520838	11:14519741-14520838	ENSG00000129084,ENSG00000256206,ENSG00000251991,ENSG00000129083
chr11	14529320	14529969	11:14529320-14529969	ENSG00000129084,ENSG00000256206
chr11	14536986	14537743	11:14536986-14537743	ENSG00000253179,ENSG00000129084,ENSG00000256206
chr11	14554809	14555591	11:14554809-14555591	-
chr11	14578381	14579107	11:14578381-14579107	ENSG00000250640
chr11	14595333	14595583	11:14595333-14595583	-
chr11	14611875	14612429	11:14611875-14612429	-
chr11	14622533	14622805	11:14622533-14622805	-
chr11	14625776	14626314	11:14625776-14626314	ENSG00000152270
chr11	14635971	14636523	11:14635971-14636523	ENSG00000152270,ENSG00000129084
chr11	14643636	14644939	11:14643636-14644939	ENSG00000152270,ENSG00000129084
chr11	14673869	14674308	11:14673869-14674308	ENSG00000255040
chr11	14713822	14714411	11:14713822-14714411	ENSG00000152270
chr11	14765071	14765648	11:14765071-14765648	-
chr11	14789626	14790321	11:14789626-14790321	ENSG00000253179,ENSG00000152270
chr11	14891120	14892549	11:14891120-14892549	ENSG00000253179,ENSG00000175868,ENSG00000186104
chr11	14905034	14906058	11:14905034-14906058	ENSG00000250640,ENSG00000253179,ENSG00000175868,ENSG00000186104
chr11	14907421	14907976	11:14907421-14907976	ENSG00000253179,ENSG00000175868,ENSG00000186104
chr11	14973224	14974118	11:14973224-14974118	ENSG00000250640,ENSG00000110680
chr11	14974374	14975033	11:14974374-14975033	ENSG00000250640,ENSG00000110680
chr11	15074561	15075351	11:15074561-15075351	ENSG00000250640,ENSG00000253179,ENSG00000175868
chr11	15093318	15093885	11:15093318-15093885	ENSG00000253072,ENSG00000250640,ENSG00000175868
chr11	15100900	15101505	11:15100900-15101505	ENSG00000188487,ENSG00000250640
chr11	15105766	15106154	11:15105766-15106154	ENSG00000188487
chr11	15113306	15113906	11:15113306-15113906	ENSG00000188487,ENSG00000250640
chr11	15114561	15115070	11:15114561-15115070	ENSG00000188487
chr11	15145486	15145949	11:15145486-15145949	ENSG00000188487
chr11	15159202	15159850	11:15159202-15159850	ENSG00000188487
chr11	15208566	15209072	11:15208566-15209072	ENSG00000253072,ENSG00000250640,ENSG00000253179
chr11	15219858	15220113	11:15219858-15220113	-
chr11	15649910	15650778	11:15649910-15650778	ENSG00000241943,ENSG00000213785,ENSG00000286960,ENSG00000254645,ENSG00000254695,ENSG00000254789,ENSG00000254946,ENSG00000253072
chr11	15770877	15771232	11:15770877-15771232	ENSG00000254645
chr11	15800031	15800769	11:15800031-15800769	ENSG00000213785,ENSG00000286960,ENSG00000254645,ENSG00000254695,ENSG00000254789,ENSG00000254946,ENSG00000253072
chr11	15815974	15816479	11:15815974-15816479	ENSG00000286960,ENSG00000254645,ENSG00000254789,ENSG00000254946
chr11	15818776	15819089	11:15818776-15819089	ENSG00000286960,ENSG00000254645,ENSG00000254789
chr11	15819791	15820088	11:15819791-15820088	ENSG00000286960,ENSG00000254645,ENSG00000254789,ENSG00000254946
chr11	15826786	15827359	11:15826786-15827359	ENSG00000286960,ENSG00000254645,ENSG00000254695,ENSG00000254789,ENSG00000254946,ENSG00000253072
chr11	15893014	15893559	11:15893014-15893559	ENSG00000213785,ENSG00000254661,ENSG00000286960,ENSG00000254645,ENSG00000254695,ENSG00000254789,ENSG00000254946,ENSG00000253072
chr11	15911605	15911939	11:15911605-15911939	ENSG00000254661
chr11	15933910	15934320	11:15933910-15934320	ENSG00000254661,ENSG00000286960
chr11	15941158	15941730	11:15941158-15941730	ENSG00000286960
chr11	15969271	15969769	11:15969271-15969769	ENSG00000254878,ENSG00000284094,ENSG00000286960
chr11	15976492	15976880	11:15976492-15976880	ENSG00000284094
chr11	15988158	15988722	11:15988158-15988722	ENSG00000254878
chr11	16001949	16002591	11:16001949-16002591	ENSG00000213785,ENSG00000254878,ENSG00000286960,ENSG00000254789,ENSG00000254946
chr11	16031911	16032122	11:16031911-16032122	ENSG00000254878
chr11	16070987	16071436	11:16070987-16071436	ENSG00000241943,ENSG00000213785,ENSG00000254878,ENSG00000254789,ENSG00000254946
chr11	16191351	16192074	11:16191351-16192074	ENSG00000241943,ENSG00000213785,ENSG00000254695,ENSG00000254946,ENSG00000253072
chr11	16260296	16260518	11:16260296-16260518	ENSG00000213785
chr11	16280148	16280719	11:16280148-16280719	ENSG00000241943,ENSG00000213785,ENSG00000254946,ENSG00000253072
chr11	16337617	16338458	11:16337617-16338458	ENSG00000241943,ENSG00000213785,ENSG00000110693
chr11	16350047	16350415	11:16350047-16350415	ENSG00000213785,ENSG00000110693
chr11	16352933	16353163	11:16352933-16353163	ENSG00000110693
chr11	16356081	16356785	11:16356081-16356785	ENSG00000213785,ENSG00000110693
chr11	16596100	16596609	11:16596100-16596609	ENSG00000241943,ENSG00000213785
chr11	16604707	16605286	11:16604707-16605286	ENSG00000241943,ENSG00000213785,ENSG00000110693
chr11	16605933	16606654	11:16605933-16606654	ENSG00000110696,ENSG00000241943,ENSG00000213785,ENSG00000110693
chr11	16613420	16614278	11:16613420-16614278	ENSG00000110696,ENSG00000241943,ENSG00000213785,ENSG00000110693,ENSG00000254789,ENSG00000254946
chr11	16632352	16632588	11:16632352-16632588	ENSG00000241943
chr11	16738001	16739119	11:16738001-16739119	ENSG00000110696,ENSG00000110693
chr11	16759753	16760369	11:16759753-16760369	ENSG00000110696
chr11	16761462	16761834	11:16761462-16761834	ENSG00000110696
chr11	16779481	16779790	11:16779481-16779790	-
chr11	16785440	16785753	11:16785440-16785753	ENSG00000166689
chr11	16790511	16791122	11:16790511-16791122	ENSG00000166689
chr11	16791607	16791901	11:16791607-16791901	ENSG00000166689
chr11	16792485	16792912	11:16792485-16792912	ENSG00000166689
chr11	16795129	16795423	11:16795129-16795423	ENSG00000166689
chr11	16807277	16807779	11:16807277-16807779	ENSG00000199883,ENSG00000166689
chr11	16815005	16815582	11:16815005-16815582	ENSG00000199883,ENSG00000166689
chr11	16817344	16817563	11:16817344-16817563	ENSG00000199883,ENSG00000166689
chr11	16820405	16820751	11:16820405-16820751	ENSG00000199883,ENSG00000166689
chr11	16862372	16862991	11:16862372-16862991	ENSG00000199883,ENSG00000166689
chr11	16881302	16881557	11:16881302-16881557	ENSG00000199883,ENSG00000166689
chr11	16883099	16883457	11:16883099-16883457	ENSG00000199883,ENSG00000166689
chr11	16895216	16895523	11:16895216-16895523	-
chr11	16897510	16898070	11:16897510-16898070	ENSG00000199883
chr11	16902904	16903414	11:16902904-16903414	ENSG00000199883
chr11	16909531	16909779	11:16909531-16909779	-
chr11	16918476	16919042	11:16918476-16919042	ENSG00000201586,ENSG00000199883
chr11	16924765	16926443	11:16924765-16926443	ENSG00000199883
chr11	16935790	16936085	11:16935790-16936085	-
chr11	16945838	16946342	11:16945838-16946342	ENSG00000201586,ENSG00000272034,ENSG00000184669,ENSG00000199883
chr11	16973388	16973733	11:16973388-16973733	ENSG00000201586,ENSG00000244398
chr11	16976459	16976954	11:16976459-16976954	ENSG00000244398
chr11	16986310	16986883	11:16986310-16986883	ENSG00000201586,ENSG00000184669,ENSG00000244398
chr11	17013582	17015468	11:17013582-17015468	ENSG00000184669,ENSG00000166689
chr11	17063533	17063825	11:17063533-17063825	ENSG00000201586,ENSG00000201403,ENSG00000272034,ENSG00000110700,ENSG00000184669
chr11	17077353	17078500	11:17077353-17078500	ENSG00000240808,ENSG00000201586,ENSG00000201403,ENSG00000272034,ENSG00000110700
chr11	17153909	17154715	11:17153909-17154715	ENSG00000213779,ENSG00000240808,ENSG00000201586,ENSG00000011405
chr11	17163841	17164505	11:17163841-17164505	ENSG00000213779,ENSG00000240808,ENSG00000201586,ENSG00000011405
chr11	17207486	17208511	11:17207486-17208511	ENSG00000070081,ENSG00000213779,ENSG00000240808,ENSG00000201586,ENSG00000011405
chr11	17221984	17222381	11:17221984-17222381	ENSG00000197149,ENSG00000213779,ENSG00000201586,ENSG00000011405
chr11	17230204	17230505	11:17230204-17230505	ENSG00000197149,ENSG00000213779,ENSG00000201586
chr11	17243915	17245145	11:17243915-17245145	ENSG00000197149,ENSG00000213779
chr11	17268713	17268949	11:17268713-17268949	ENSG00000070081
chr11	17276164	17277507	11:17276164-17277507	ENSG00000070081
chr11	17285610	17286100	11:17285610-17286100	ENSG00000070081
chr11	17293372	17293795	11:17293372-17293795	ENSG00000070081,ENSG00000201586
chr11	17313983	17314326	11:17313983-17314326	ENSG00000070081
chr11	17351511	17352400	11:17351511-17352400	ENSG00000188211,ENSG00000285545
chr11	17353209	17353721	11:17353209-17353721	ENSG00000188211,ENSG00000285545
chr11	17371804	17372034	11:17371804-17372034	ENSG00000260196
chr11	17383658	17384344	11:17383658-17384344	ENSG00000260196,ENSG00000187486
chr11	17389062	17389819	11:17389062-17389819	ENSG00000287898,ENSG00000006071,ENSG00000260196,ENSG00000187486
chr11	17426367	17426772	11:17426367-17426772	ENSG00000255035,ENSG00000006071
chr11	17437477	17437750	11:17437477-17437750	ENSG00000255035,ENSG00000006071
chr11	17439243	17439813	11:17439243-17439813	ENSG00000287898,ENSG00000255035,ENSG00000006071
chr11	17457422	17458153	11:17457422-17458153	ENSG00000287898,ENSG00000006071
chr11	17476153	17477002	11:17476153-17477002	ENSG00000287898,ENSG00000006071
chr11	17504581	17505020	11:17504581-17505020	ENSG00000006611,ENSG00000287898,ENSG00000006071,ENSG00000260196,ENSG00000187486
chr11	17528107	17528567	11:17528107-17528567	ENSG00000006611,ENSG00000260196,ENSG00000187486
chr11	17544080	17544516	11:17544080-17544516	ENSG00000188162,ENSG00000006611
chr11	17558204	17558520	11:17558204-17558520	ENSG00000188162
chr11	17572221	17572706	11:17572221-17572706	ENSG00000188162
chr11	17598945	17599381	11:17598945-17599381	-
chr11	17695911	17696359	11:17695911-17696359	ENSG00000255335,ENSG00000254586
chr11	17719039	17719545	11:17719039-17719545	ENSG00000129152
chr11	17720175	17720563	11:17720175-17720563	ENSG00000129159,ENSG00000129152
chr11	17730707	17731274	11:17730707-17731274	ENSG00000129159
chr11	17734655	17735436	11:17734655-17735436	ENSG00000129159
chr11	17760309	17760774	11:17760309-17760774	ENSG00000129159
chr11	17874226	17874781	11:17874226-17874781	ENSG00000129158
chr11	17922065	17922499	11:17922065-17922499	-
chr11	17978843	17979103	11:17978843-17979103	ENSG00000129159
chr11	17979696	17980035	11:17979696-17980035	ENSG00000129159
chr11	17991753	17992459	11:17991753-17992459	ENSG00000255448,ENSG00000129158
chr11	18012485	18013696	11:18012485-18013696	ENSG00000255448,ENSG00000129158
chr11	18050923	18051309	11:18050923-18051309	ENSG00000254546,ENSG00000255138,ENSG00000254857,ENSG00000285562,ENSG00000255470,ENSG00000129167,ENSG00000255448
chr11	18053200	18053427	11:18053200-18053427	ENSG00000129167,ENSG00000255448
chr11	18054729	18055008	11:18054729-18055008	ENSG00000129167,ENSG00000255448
chr11	18105669	18106390	11:18105669-18106390	ENSG00000189332,ENSG00000254546,ENSG00000255138,ENSG00000254857,ENSG00000285562,ENSG00000255470,ENSG00000179826,ENSG00000166787,ENSG00000255254,ENSG00000166788,ENSG00000255448
chr11	18115572	18115937	11:18115572-18115937	ENSG00000201695,ENSG00000173432,ENSG00000212789,ENSG00000189332,ENSG00000254546,ENSG00000255138,ENSG00000254857,ENSG00000285562,ENSG00000255470,ENSG00000179826,ENSG00000166787,ENSG00000255254,ENSG00000166788,ENSG00000255448
chr11	18171523	18171795	11:18171523-18171795	ENSG00000212789,ENSG00000189332,ENSG00000254546,ENSG00000255138,ENSG00000179817,ENSG00000254857,ENSG00000285562,ENSG00000255470
chr11	18243882	18244146	11:18243882-18244146	ENSG00000201695,ENSG00000173432,ENSG00000212789,ENSG00000200336,ENSG00000134339,ENSG00000255071,ENSG00000148965,ENSG00000189332,ENSG00000254546
chr11	18246462	18246886	11:18246462-18246886	ENSG00000201695,ENSG00000173432,ENSG00000212789,ENSG00000200336,ENSG00000134339,ENSG00000255071,ENSG00000148965,ENSG00000189332,ENSG00000254546,ENSG00000255138,ENSG00000255470
chr11	18310811	18311247	11:18310811-18311247	ENSG00000110768,ENSG00000110756,ENSG00000201695,ENSG00000173432,ENSG00000212789
chr11	18321645	18322817	11:18321645-18322817	ENSG00000134333,ENSG00000110768,ENSG00000110756,ENSG00000201695,ENSG00000173432,ENSG00000212789
chr11	18329332	18329674	11:18329332-18329674	ENSG00000110768,ENSG00000110756
chr11	18366125	18366635	11:18366125-18366635	ENSG00000256006,ENSG00000134333,ENSG00000110768,ENSG00000201695,ENSG00000173432,ENSG00000212789
chr11	18383249	18384119	11:18383249-18384119	ENSG00000166796,ENSG00000256006,ENSG00000134333,ENSG00000264603,ENSG00000110768,ENSG00000110756
chr11	18394129	18394815	11:18394129-18394815	ENSG00000134333,ENSG00000264603
chr11	18395824	18396499	11:18395824-18396499	ENSG00000166796,ENSG00000256006,ENSG00000134333
chr11	18407491	18407744	11:18407491-18407744	ENSG00000166796,ENSG00000256006
chr11	18408725	18409051	11:18408725-18409051	ENSG00000166796,ENSG00000256006
chr11	18455673	18456409	11:18455673-18456409	ENSG00000166800,ENSG00000256734
chr11	18495334	18495733	11:18495334-18495733	ENSG00000256361,ENSG00000256588,ENSG00000256464,ENSG00000074319
chr11	18502490	18502755	11:18502490-18502755	ENSG00000256361,ENSG00000256588,ENSG00000256464,ENSG00000074319
chr11	18526279	18527371	11:18526279-18527371	ENSG00000274589,ENSG00000256361,ENSG00000256588,ENSG00000074319
chr11	18540248	18540623	11:18540248-18540623	ENSG00000274589,ENSG00000151116,ENSG00000256361,ENSG00000074319
chr11	18579256	18579481	11:18579256-18579481	ENSG00000279837,ENSG00000256282,ENSG00000247595,ENSG00000151116
chr11	18588057	18589063	11:18588057-18589063	ENSG00000279837,ENSG00000256282,ENSG00000247595,ENSG00000151116
chr11	18589898	18590175	11:18589898-18590175	ENSG00000279837,ENSG00000256282,ENSG00000247595,ENSG00000151116
chr11	18615934	18616332	11:18615934-18616332	ENSG00000179119,ENSG00000279837,ENSG00000256282,ENSG00000247595,ENSG00000151116
chr11	18617896	18618465	11:18617896-18618465	ENSG00000179119,ENSG00000279837,ENSG00000256282,ENSG00000247595,ENSG00000151116
chr11	18634100	18634908	11:18634100-18634908	ENSG00000179119,ENSG00000279837,ENSG00000256282,ENSG00000247595,ENSG00000151116,ENSG00000074319
chr11	18666800	18667399	11:18666800-18667399	ENSG00000257043
chr11	18672117	18672438	11:18672117-18672438	ENSG00000257043
chr11	18698282	18699246	11:18698282-18699246	ENSG00000254966,ENSG00000151117
chr11	18705682	18706223	11:18705682-18706223	ENSG00000254966,ENSG00000179057,ENSG00000151117
chr11	18706662	18707488	11:18706662-18707488	ENSG00000254966,ENSG00000179057,ENSG00000151117
chr11	18720845	18722296	11:18720845-18722296	ENSG00000254966,ENSG00000179057
chr11	18731836	18732418	11:18731836-18732418	ENSG00000110786,ENSG00000179057
chr11	18749590	18750127	11:18749590-18750127	ENSG00000110786
chr11	18764030	18764599	11:18764030-18764599	ENSG00000254541,ENSG00000255511,ENSG00000254529,ENSG00000286998,ENSG00000189332
chr11	18775640	18776071	11:18775640-18776071	ENSG00000254541,ENSG00000255511,ENSG00000254529,ENSG00000276789
chr11	18791165	18792132	11:18791165-18792132	ENSG00000254541,ENSG00000255511,ENSG00000254529,ENSG00000276789,ENSG00000110786
chr11	18802561	18803081	11:18802561-18803081	ENSG00000254720,ENSG00000255536,ENSG00000254541,ENSG00000255511,ENSG00000254529,ENSG00000276789,ENSG00000110786,ENSG00000254546
chr11	18821006	18821646	11:18821006-18821646	ENSG00000254720,ENSG00000254738,ENSG00000255536,ENSG00000254541,ENSG00000255511,ENSG00000254529,ENSG00000276789
chr11	18934540	18934855	11:18934540-18934855	ENSG00000255424,ENSG00000254720,ENSG00000254738,ENSG00000255244,ENSG00000170255,ENSG00000255536,ENSG00000254541,ENSG00000255511,ENSG00000254529
chr11	19071100	19071843	11:19071100-19071843	ENSG00000254622,ENSG00000255043,ENSG00000183695,ENSG00000255424,ENSG00000254720,ENSG00000254738,ENSG00000255536,ENSG00000254541,ENSG00000255511,ENSG00000254529
chr11	19076759	19077439	11:19076759-19077439	ENSG00000183695,ENSG00000255424,ENSG00000254720,ENSG00000254738,ENSG00000255511
chr11	19116847	19117547	11:19116847-19117547	ENSG00000177054,ENSG00000183695,ENSG00000255424,ENSG00000254720
chr11	19163215	19163875	11:19163215-19163875	ENSG00000177054
chr11	19181623	19182113	11:19181623-19182113	-
chr11	19199517	19200989	11:19199517-19200989	ENSG00000255308,ENSG00000129170
chr11	19240588	19242512	11:19240588-19242512	ENSG00000129173
chr11	19253906	19254180	11:19253906-19254180	ENSG00000129173
chr11	19259711	19260192	11:19259711-19260192	ENSG00000254622,ENSG00000255043,ENSG00000255160,ENSG00000129173,ENSG00000255424
chr11	19279362	19279729	11:19279362-19279729	ENSG00000254622,ENSG00000255043,ENSG00000255160,ENSG00000254544
chr11	19311465	19311829	11:19311465-19311829	ENSG00000254622,ENSG00000255043,ENSG00000200687,ENSG00000255270,ENSG00000255160,ENSG00000255424,ENSG00000254720
chr11	19344994	19345952	11:19344994-19345952	ENSG00000254622,ENSG00000255043,ENSG00000200687,ENSG00000255270,ENSG00000166833
chr11	19346188	19346707	11:19346188-19346707	ENSG00000254622,ENSG00000255043,ENSG00000200687,ENSG00000255270,ENSG00000166833
chr11	19394720	19395123	11:19394720-19395123	ENSG00000254622,ENSG00000255043,ENSG00000200687,ENSG00000255270
chr11	19447344	19447756	11:19447344-19447756	ENSG00000254622,ENSG00000255043,ENSG00000200687,ENSG00000255270
chr11	19557674	19557936	11:19557674-19557936	ENSG00000264309,ENSG00000254622,ENSG00000255043
chr11	19558252	19558634	11:19558252-19558634	ENSG00000264309,ENSG00000254622,ENSG00000255043,ENSG00000255160
chr11	19564144	19564610	11:19564144-19564610	ENSG00000264309,ENSG00000254622,ENSG00000255043
chr11	19577362	19578438	11:19577362-19578438	ENSG00000264309,ENSG00000207407,ENSG00000265210
chr11	19596265	19596609	11:19596265-19596609	ENSG00000207407
chr11	19625365	19625954	11:19625365-19625954	ENSG00000264309,ENSG00000207407,ENSG00000254622,ENSG00000255043,ENSG00000254720
chr11	19674953	19675531	11:19674953-19675531	ENSG00000270607
chr11	19676685	19677012	11:19676685-19677012	-
chr11	19703184	19703489	11:19703184-19703489	ENSG00000270607,ENSG00000166833
chr11	19705840	19706093	11:19705840-19706093	ENSG00000270607,ENSG00000166833
chr11	19711941	19713262	11:19711941-19713262	ENSG00000270607,ENSG00000166833
chr11	19723484	19724162	11:19723484-19724162	ENSG00000264309,ENSG00000270607,ENSG00000254622,ENSG00000166833
chr11	19742640	19743136	11:19742640-19743136	ENSG00000264309,ENSG00000254622
chr11	19777116	19778044	11:19777116-19778044	ENSG00000264309,ENSG00000166833
chr11	19821180	19821631	11:19821180-19821631	ENSG00000264309
chr11	19853805	19854350	11:19853805-19854350	ENSG00000264309,ENSG00000254622,ENSG00000255043,ENSG00000255424,ENSG00000254720,ENSG00000255511,ENSG00000254529
chr11	19903623	19903962	11:19903623-19903962	ENSG00000264309
chr11	19938190	19938648	11:19938190-19938648	ENSG00000254542,ENSG00000166833
chr11	19951620	19952004	11:19951620-19952004	ENSG00000279266,ENSG00000254542
chr11	20008612	20008926	11:20008612-20008926	ENSG00000254542
chr11	20013511	20014169	11:20013511-20014169	ENSG00000254453,ENSG00000254542,ENSG00000166833
chr11	20046701	20047016	11:20046701-20047016	ENSG00000254453,ENSG00000254542
chr11	20088779	20089114	11:20088779-20089114	ENSG00000254542
chr11	20089804	20090111	11:20089804-20090111	ENSG00000254542
chr11	20099472	20099912	11:20099472-20099912	ENSG00000254894,ENSG00000254542,ENSG00000166833
chr11	20110861	20111295	11:20110861-20111295	ENSG00000254894,ENSG00000254542,ENSG00000166833
chr11	20112395	20112995	11:20112395-20112995	ENSG00000254894,ENSG00000254542,ENSG00000166833
chr11	20128163	20128502	11:20128163-20128502	ENSG00000279266,ENSG00000254894
chr11	20131960	20132712	11:20131960-20132712	ENSG00000279266,ENSG00000254894
chr11	20156962	20157376	11:20156962-20157376	ENSG00000109851
chr11	20158795	20159079	11:20158795-20159079	ENSG00000109851
chr11	20163120	20163605	11:20163120-20163605	ENSG00000109851
chr11	20279911	20280491	11:20279911-20280491	ENSG00000254720
chr11	20337513	20337831	11:20337513-20337831	-
chr11	20355172	20355669	11:20355172-20355669	ENSG00000109854
chr11	20360694	20360957	11:20360694-20360957	ENSG00000109854
chr11	20363504	20364318	11:20363504-20364318	ENSG00000109854
chr11	20387137	20388387	11:20387137-20388387	ENSG00000185238,ENSG00000109854
chr11	20397010	20397553	11:20397010-20397553	ENSG00000255291,ENSG00000185238
chr11	20451242	20451749	11:20451242-20451749	ENSG00000255291
chr11	20474631	20475271	11:20474631-20475271	ENSG00000255291
chr11	20596498	20597536	11:20596498-20597536	ENSG00000165970,ENSG00000286382,ENSG00000255291
chr11	20601444	20601692	11:20601444-20601692	ENSG00000165970,ENSG00000286382,ENSG00000255291
chr11	20608251	20608616	11:20608251-20608616	ENSG00000165970,ENSG00000286382,ENSG00000255291
chr11	20609910	20610578	11:20609910-20610578	ENSG00000165970,ENSG00000286382,ENSG00000255291
chr11	20623022	20623559	11:20623022-20623559	ENSG00000165970,ENSG00000255291
chr11	20668985	20670188	11:20668985-20670188	ENSG00000254906,ENSG00000165973
chr11	21316581	21316915	11:21316581-21316915	ENSG00000252816,ENSG00000225477,ENSG00000255167,ENSG00000254816,ENSG00000201059
chr11	21415422	21416065	11:21415422-21416065	ENSG00000252816,ENSG00000225477,ENSG00000255167,ENSG00000254816,ENSG00000201059
chr11	21456169	21456771	11:21456169-21456771	ENSG00000252816,ENSG00000225477,ENSG00000255167,ENSG00000254816,ENSG00000201059
chr11	21492868	21493391	11:21492868-21493391	ENSG00000254820,ENSG00000252816,ENSG00000225477,ENSG00000255167,ENSG00000254816,ENSG00000201059
chr11	21511793	21512283	11:21511793-21512283	ENSG00000252816,ENSG00000225477,ENSG00000255167,ENSG00000254816,ENSG00000201059
chr11	21514462	21514693	11:21514462-21514693	ENSG00000225477,ENSG00000255167,ENSG00000254816,ENSG00000201059
chr11	21565109	21565364	11:21565109-21565364	ENSG00000252816,ENSG00000225477,ENSG00000255167,ENSG00000254816,ENSG00000201059
chr11	21602619	21603268	11:21602619-21603268	ENSG00000254820,ENSG00000225477,ENSG00000254816,ENSG00000201059
chr11	21611735	21612531	11:21611735-21612531	ENSG00000254820,ENSG00000225477,ENSG00000254816,ENSG00000201059
chr11	21625899	21626468	11:21625899-21626468	ENSG00000255357,ENSG00000255323,ENSG00000254820,ENSG00000252816,ENSG00000225477,ENSG00000255167,ENSG00000254816,ENSG00000201059,ENSG00000255291
chr11	21640439	21641003	11:21640439-21641003	ENSG00000254820,ENSG00000252816,ENSG00000225477,ENSG00000255167,ENSG00000254816,ENSG00000201059
chr11	21658903	21659177	11:21658903-21659177	-
chr11	21752432	21753462	11:21752432-21753462	ENSG00000254820,ENSG00000225477,ENSG00000255167,ENSG00000254816,ENSG00000201059
chr11	21781200	21781419	11:21781200-21781419	ENSG00000171714
chr11	21810676	21811116	11:21810676-21811116	ENSG00000254820,ENSG00000171714,ENSG00000225477,ENSG00000255167,ENSG00000254816,ENSG00000201059
chr11	21817849	21818212	11:21817849-21818212	ENSG00000201059
chr11	21897063	21897746	11:21897063-21897746	ENSG00000254820,ENSG00000225477,ENSG00000255167,ENSG00000254816,ENSG00000201059
chr11	22130562	22130975	11:22130562-22130975	ENSG00000254820
chr11	22163172	22163822	11:22163172-22163822	ENSG00000255357,ENSG00000255323,ENSG00000254540,ENSG00000255372,ENSG00000254820,ENSG00000287962,ENSG00000171714,ENSG00000254816
chr11	22169788	22170023	11:22169788-22170023	ENSG00000287962
chr11	22192589	22194047	11:22192589-22194047	ENSG00000171714
chr11	22244918	22245393	11:22244918-22245393	ENSG00000255372,ENSG00000171714
chr11	22337563	22338048	11:22337563-22338048	ENSG00000255357,ENSG00000255323,ENSG00000254540,ENSG00000091664,ENSG00000254768
chr11	22340967	22341266	11:22340967-22341266	ENSG00000254540,ENSG00000091664,ENSG00000254768
chr11	22343313	22343861	11:22343313-22343861	ENSG00000254540,ENSG00000091664,ENSG00000254768
chr11	22432163	22433300	11:22432163-22433300	ENSG00000255357,ENSG00000255323,ENSG00000254540
chr11	22625002	22626169	11:22625002-22626169	ENSG00000222427,ENSG00000148935,ENSG00000183161,ENSG00000255357,ENSG00000255323
chr11	22635245	22636513	11:22635245-22636513	ENSG00000222427,ENSG00000148935,ENSG00000183161,ENSG00000255357,ENSG00000255323
chr11	22638034	22639244	11:22638034-22639244	ENSG00000222427,ENSG00000183161
chr11	22657295	22657752	11:22657295-22657752	ENSG00000222427,ENSG00000148935,ENSG00000255357,ENSG00000255323
chr11	22666629	22667316	11:22666629-22667316	ENSG00000222427,ENSG00000148935
chr11	22742187	22742571	11:22742187-22742571	ENSG00000222427,ENSG00000255357,ENSG00000255323,ENSG00000254540
chr11	22752767	22753322	11:22752767-22753322	ENSG00000222427,ENSG00000148935,ENSG00000255357,ENSG00000255323,ENSG00000254540
chr11	22778691	22779003	11:22778691-22779003	ENSG00000222427,ENSG00000255357,ENSG00000255323,ENSG00000254540
chr11	22781191	22781681	11:22781191-22781681	ENSG00000222427,ENSG00000254540
chr11	22787545	22787994	11:22787545-22787994	ENSG00000222427,ENSG00000255357,ENSG00000255323,ENSG00000254768
chr11	22808288	22808706	11:22808288-22808706	ENSG00000246225,ENSG00000198168,ENSG00000222427,ENSG00000255357,ENSG00000255323,ENSG00000254540
chr11	22829235	22830286	11:22829235-22830286	ENSG00000246225,ENSG00000198168
chr11	22851148	22851906	11:22851148-22851906	ENSG00000255359,ENSG00000198168,ENSG00000222427,ENSG00000255357,ENSG00000255323
chr11	22875808	22876219	11:22875808-22876219	ENSG00000254861,ENSG00000255193,ENSG00000254564,ENSG00000255293,ENSG00000255418,ENSG00000255359,ENSG00000255357,ENSG00000255323
chr11	22919569	22920313	11:22919569-22920313	ENSG00000275868
chr11	22957853	22958366	11:22957853-22958366	ENSG00000254594,ENSG00000254861,ENSG00000255193,ENSG00000254564,ENSG00000275868,ENSG00000255293,ENSG00000271491,ENSG00000255418,ENSG00000255357,ENSG00000255323,ENSG00000254540
chr11	23023227	23023502	11:23023227-23023502	ENSG00000255368,ENSG00000255293,ENSG00000255418
chr11	23039503	23039756	11:23039503-23039756	-
chr11	23097855	23098244	11:23097855-23098244	ENSG00000240298,ENSG00000254594,ENSG00000252519,ENSG00000254861,ENSG00000255193,ENSG00000275868,ENSG00000255293,ENSG00000271491,ENSG00000255418,ENSG00000255357,ENSG00000255323
chr11	23113053	23113836	11:23113053-23113836	ENSG00000254594,ENSG00000275868,ENSG00000255293,ENSG00000271491,ENSG00000255418
chr11	23205329	23205761	11:23205329-23205761	ENSG00000254564,ENSG00000275868,ENSG00000255293,ENSG00000271491,ENSG00000255418
chr11	23335604	23335981	11:23335604-23335981	ENSG00000254456,ENSG00000254594,ENSG00000254861,ENSG00000255193,ENSG00000254465,ENSG00000254564,ENSG00000275868,ENSG00000255293,ENSG00000271491,ENSG00000255418
chr11	23497111	23497352	11:23497111-23497352	ENSG00000254594,ENSG00000255193,ENSG00000240881,ENSG00000254465,ENSG00000254564,ENSG00000275868,ENSG00000255293,ENSG00000271491
chr11	23539814	23540802	11:23539814-23540802	ENSG00000255454,ENSG00000254456,ENSG00000240298,ENSG00000255368,ENSG00000254594,ENSG00000252519,ENSG00000254861,ENSG00000255193,ENSG00000240881,ENSG00000254465,ENSG00000254564,ENSG00000275868,ENSG00000255293,ENSG00000271491,ENSG00000255418
chr11	23569443	23570042	11:23569443-23570042	ENSG00000255454,ENSG00000254456,ENSG00000254754,ENSG00000240298,ENSG00000255368,ENSG00000254594,ENSG00000252519,ENSG00000254861,ENSG00000255193,ENSG00000240881,ENSG00000254465,ENSG00000254564,ENSG00000275868,ENSG00000255293,ENSG00000271491,ENSG00000255418
chr11	23897848	23898209	11:23897848-23898209	ENSG00000254456,ENSG00000254754,ENSG00000254594,ENSG00000277803,ENSG00000252519,ENSG00000254861,ENSG00000255193
chr11	23933539	23934186	11:23933539-23934186	ENSG00000255454,ENSG00000254456,ENSG00000254754,ENSG00000240298,ENSG00000255368,ENSG00000254594,ENSG00000277803,ENSG00000252519,ENSG00000254861,ENSG00000255193,ENSG00000254564,ENSG00000275868,ENSG00000255293
chr11	24357851	24358395	11:24357851-24358395	ENSG00000254456,ENSG00000240298,ENSG00000255368,ENSG00000254594,ENSG00000254861
chr11	24386731	24387024	11:24386731-24387024	ENSG00000255368,ENSG00000254594
chr11	24446307	24446519	11:24446307-24446519	ENSG00000255454,ENSG00000240298,ENSG00000207252,ENSG00000254594
chr11	24496670	24497589	11:24496670-24497589	ENSG00000187398,ENSG00000207252,ENSG00000254594
chr11	24738938	24739438	11:24738938-24739438	ENSG00000255454,ENSG00000254456,ENSG00000254754,ENSG00000240298,ENSG00000255368,ENSG00000255489,ENSG00000187398,ENSG00000254594
chr11	24747224	24747494	11:24747224-24747494	ENSG00000255454,ENSG00000254456,ENSG00000240298,ENSG00000255368,ENSG00000255489
chr11	24748231	24748502	11:24748231-24748502	ENSG00000255454,ENSG00000254456,ENSG00000254754,ENSG00000240298,ENSG00000255368,ENSG00000255489,ENSG00000254594
chr11	24833498	24833899	11:24833498-24833899	ENSG00000255454,ENSG00000254456,ENSG00000254754,ENSG00000240298,ENSG00000255368,ENSG00000255489,ENSG00000254594
chr11	24900315	24901160	11:24900315-24901160	ENSG00000255454,ENSG00000254456,ENSG00000254754,ENSG00000255505,ENSG00000240298,ENSG00000255368,ENSG00000255489,ENSG00000187398,ENSG00000254594
chr11	26056420	26056657	11:26056420-26056657	ENSG00000255454,ENSG00000254456,ENSG00000254754,ENSG00000255086,ENSG00000240298
chr11	26058067	26058321	11:26058067-26058321	ENSG00000255454,ENSG00000254456,ENSG00000254754,ENSG00000255086,ENSG00000240298
chr11	26276758	26277244	11:26276758-26277244	ENSG00000255454,ENSG00000254456,ENSG00000254754,ENSG00000287227,ENSG00000255505,ENSG00000169550,ENSG00000148942,ENSG00000176971,ENSG00000129151,ENSG00000240298,ENSG00000255368
chr11	26284446	26285133	11:26284446-26285133	ENSG00000255454,ENSG00000254456,ENSG00000254754,ENSG00000287227,ENSG00000255505,ENSG00000169550,ENSG00000148942,ENSG00000176971,ENSG00000129151,ENSG00000278483,ENSG00000212289,ENSG00000240036,ENSG00000255496,ENSG00000177447,ENSG00000255094,ENSG00000240298,ENSG00000255368
chr11	26286618	26286912	11:26286618-26286912	ENSG00000254456,ENSG00000254754,ENSG00000287227,ENSG00000255505,ENSG00000169550,ENSG00000176971,ENSG00000129151,ENSG00000254560,ENSG00000255368
chr11	26297301	26297815	11:26297301-26297815	ENSG00000255454,ENSG00000254754,ENSG00000134343,ENSG00000287227,ENSG00000255505,ENSG00000169550,ENSG00000148942,ENSG00000176971,ENSG00000129151,ENSG00000240298
chr11	26331808	26332516	11:26331808-26332516	ENSG00000255454,ENSG00000254456,ENSG00000254754,ENSG00000134343,ENSG00000254819,ENSG00000255505,ENSG00000169550,ENSG00000148942,ENSG00000176971,ENSG00000129151,ENSG00000224411,ENSG00000240298,ENSG00000255368
chr11	26529777	26530332	11:26529777-26530332	ENSG00000255454,ENSG00000134343,ENSG00000255505,ENSG00000169550,ENSG00000148942,ENSG00000176971,ENSG00000129151
chr11	26649767	26650028	11:26649767-26650028	ENSG00000255454,ENSG00000254456,ENSG00000254754,ENSG00000255505,ENSG00000169550,ENSG00000148942,ENSG00000176971,ENSG00000129151,ENSG00000254560,ENSG00000212289,ENSG00000240036,ENSG00000255496,ENSG00000177447,ENSG00000224411,ENSG00000240298
chr11	26754005	26754296	11:26754005-26754296	ENSG00000255505,ENSG00000169550,ENSG00000148942,ENSG00000176971,ENSG00000129151,ENSG00000254560,ENSG00000272882
chr11	27158776	27159208	11:27158776-27159208	ENSG00000148942,ENSG00000176971,ENSG00000129151,ENSG00000212289,ENSG00000272882
chr11	27184087	27184360	11:27184087-27184360	ENSG00000176971,ENSG00000129151,ENSG00000254560,ENSG00000242527
chr11	27362720	27363734	11:27362720-27363734	ENSG00000176971,ENSG00000129151,ENSG00000254560,ENSG00000109881,ENSG00000205213,ENSG00000254862,ENSG00000148943,ENSG00000245573,ENSG00000278483,ENSG00000212289,ENSG00000177447,ENSG00000207874
chr11	27429669	27430080	11:27429669-27430080	ENSG00000176971,ENSG00000129151,ENSG00000254560,ENSG00000205213,ENSG00000254862,ENSG00000278483,ENSG00000212289,ENSG00000240036,ENSG00000255496,ENSG00000177447,ENSG00000224411,ENSG00000255094,ENSG00000272882
chr11	27471470	27472970	11:27471470-27472970	ENSG00000176971,ENSG00000254560,ENSG00000205213,ENSG00000254862,ENSG00000242527,ENSG00000148943,ENSG00000245573,ENSG00000278483,ENSG00000212289
chr11	27485854	27486350	11:27485854-27486350	ENSG00000205213,ENSG00000254862,ENSG00000242527,ENSG00000148943,ENSG00000245573,ENSG00000278483,ENSG00000212289
chr11	27487494	27487899	11:27487494-27487899	ENSG00000242527,ENSG00000278483,ENSG00000212289
chr11	27497197	27497691	11:27497197-27497691	ENSG00000148943,ENSG00000245573,ENSG00000278483,ENSG00000212289
chr11	27499222	27499732	11:27499222-27499732	ENSG00000148943,ENSG00000245573,ENSG00000278483,ENSG00000212289
chr11	27506117	27507124	11:27506117-27507124	ENSG00000148943,ENSG00000245573,ENSG00000278483,ENSG00000212289
chr11	27618670	27618888	11:27618670-27618888	ENSG00000278483,ENSG00000212289,ENSG00000240036,ENSG00000254934,ENSG00000255496,ENSG00000177447,ENSG00000224411,ENSG00000255094,ENSG00000207874,ENSG00000271332,ENSG00000222385,ENSG00000238149,ENSG00000273912,ENSG00000272882,ENSG00000254526
chr11	27698846	27699257	11:27698846-27699257	ENSG00000212289,ENSG00000240036,ENSG00000176697,ENSG00000255496,ENSG00000177447,ENSG00000224411,ENSG00000255094,ENSG00000207874,ENSG00000271332,ENSG00000222385,ENSG00000238149,ENSG00000273912,ENSG00000248990,ENSG00000254526
chr11	27700214	27701311	11:27700214-27701311	ENSG00000176697,ENSG00000255496,ENSG00000177447,ENSG00000224411,ENSG00000255094,ENSG00000254526
chr11	27705664	27706104	11:27705664-27706104	ENSG00000176697,ENSG00000255496,ENSG00000177447,ENSG00000224411,ENSG00000255094,ENSG00000254526
chr11	27718819	27719098	11:27718819-27719098	ENSG00000176697,ENSG00000255496,ENSG00000177447,ENSG00000224411,ENSG00000255094
chr11	27720458	27720722	11:27720458-27720722	ENSG00000176697,ENSG00000255496,ENSG00000177447,ENSG00000224411,ENSG00000207874
chr11	27721605	27723177	11:27721605-27723177	ENSG00000176697,ENSG00000255496,ENSG00000177447,ENSG00000224411,ENSG00000255094,ENSG00000207874,ENSG00000271332,ENSG00000222385,ENSG00000238149,ENSG00000273912
chr11	28107545	28108591	11:28107545-28108591	ENSG00000255496,ENSG00000177447,ENSG00000224411,ENSG00000255094,ENSG00000121621,ENSG00000207874,ENSG00000169519,ENSG00000271332,ENSG00000222385,ENSG00000238149,ENSG00000273912,ENSG00000272882
chr11	28110252	28110517	11:28110252-28110517	ENSG00000121621,ENSG00000207874,ENSG00000169519,ENSG00000271332
chr11	28343241	28343735	11:28343241-28343735	ENSG00000240036,ENSG00000255496,ENSG00000177447,ENSG00000224411,ENSG00000255094,ENSG00000207874,ENSG00000271332,ENSG00000222385,ENSG00000238149,ENSG00000273912,ENSG00000272882,ENSG00000254526
chr11	28529597	28529989	11:28529597-28529989	ENSG00000255496,ENSG00000177447,ENSG00000224411,ENSG00000255094,ENSG00000207874,ENSG00000271332,ENSG00000222385,ENSG00000238149,ENSG00000273912,ENSG00000254606,ENSG00000248990,ENSG00000272882,ENSG00000254526
chr11	28698055	28698607	11:28698055-28698607	ENSG00000255496,ENSG00000177447,ENSG00000224411,ENSG00000255094,ENSG00000207874,ENSG00000222385,ENSG00000238149,ENSG00000273912,ENSG00000248990,ENSG00000249867,ENSG00000272882,ENSG00000254526
chr11	29334290	29334503	11:29334290-29334503	ENSG00000255496,ENSG00000177447,ENSG00000255094,ENSG00000222385,ENSG00000238149,ENSG00000273912,ENSG00000272882,ENSG00000254526,ENSG00000255450,ENSG00000255281,ENSG00000255227,ENSG00000254734
chr11	29527415	29527885	11:29527415-29527885	ENSG00000224411,ENSG00000255094,ENSG00000238149,ENSG00000273912,ENSG00000248990,ENSG00000272882,ENSG00000254526,ENSG00000255450,ENSG00000254530,ENSG00000255281,ENSG00000255227,ENSG00000255029,ENSG00000255117,ENSG00000255047,ENSG00000254734,ENSG00000243505,ENSG00000240554,ENSG00000261340,ENSG00000255288
chr11	30016816	30017748	11:30016816-30017748	ENSG00000254530,ENSG00000255227,ENSG00000255047,ENSG00000254734,ENSG00000243505,ENSG00000240554,ENSG00000261340,ENSG00000182255
chr11	30196537	30197055	11:30196537-30197055	ENSG00000272882,ENSG00000254526,ENSG00000254530,ENSG00000255281,ENSG00000255227,ENSG00000255117,ENSG00000255047,ENSG00000254734,ENSG00000243505,ENSG00000240554,ENSG00000261340,ENSG00000255288,ENSG00000131808,ENSG00000287373
chr11	30281859	30282958	11:30281859-30282958	ENSG00000272882,ENSG00000255450,ENSG00000254530,ENSG00000255281,ENSG00000255227,ENSG00000255117,ENSG00000255047,ENSG00000254734,ENSG00000243505,ENSG00000240554,ENSG00000261340,ENSG00000255288,ENSG00000131808,ENSG00000242353,ENSG00000287373
chr11	30314623	30314852	11:30314623-30314852	ENSG00000255227,ENSG00000254532,ENSG00000131808
chr11	30322796	30323537	11:30322796-30323537	ENSG00000255227,ENSG00000254734,ENSG00000243505,ENSG00000254532,ENSG00000255288,ENSG00000131808,ENSG00000152219,ENSG00000242353,ENSG00000287373
chr11	30333592	30333995	11:30333592-30333995	ENSG00000254532,ENSG00000152219,ENSG00000242353
chr11	30342632	30343094	11:30342632-30343094	ENSG00000131808,ENSG00000152219,ENSG00000242353,ENSG00000287373
chr11	30344047	30344404	11:30344047-30344404	ENSG00000255281,ENSG00000254532,ENSG00000131808,ENSG00000152219,ENSG00000242353,ENSG00000287373
chr11	30392750	30392991	11:30392750-30392991	ENSG00000242353,ENSG00000287373
chr11	30405322	30405716	11:30405322-30405716	ENSG00000272882,ENSG00000255281,ENSG00000254734,ENSG00000243505,ENSG00000240554,ENSG00000255288,ENSG00000131808,ENSG00000242353,ENSG00000255480,ENSG00000287373,ENSG00000255370
chr11	30426688	30427028	11:30426688-30427028	ENSG00000242353,ENSG00000255480
chr11	30436926	30437252	11:30436926-30437252	ENSG00000242353,ENSG00000066382,ENSG00000255480
chr11	30459310	30460085	11:30459310-30460085	ENSG00000242353,ENSG00000287373
chr11	30483023	30483311	11:30483023-30483311	-
chr11	30487086	30487616	11:30487086-30487616	ENSG00000272882,ENSG00000255450,ENSG00000254530,ENSG00000255281,ENSG00000255227,ENSG00000255117,ENSG00000254734,ENSG00000243505,ENSG00000240554,ENSG00000261340,ENSG00000255288,ENSG00000131808,ENSG00000242353,ENSG00000287373,ENSG00000255370,ENSG00000255525
chr11	30508528	30508777	11:30508528-30508777	-
chr11	30537716	30538019	11:30537716-30538019	ENSG00000066382
chr11	30538235	30538568	11:30538235-30538568	ENSG00000066382,ENSG00000287373
chr11	30543245	30543499	11:30543245-30543499	ENSG00000066382
chr11	30553860	30554364	11:30553860-30554364	-
chr11	30560100	30560804	11:30560100-30560804	ENSG00000254734,ENSG00000242353,ENSG00000254489,ENSG00000287373
chr11	30584464	30584757	11:30584464-30584757	ENSG00000066382,ENSG00000254489
chr11	30585189	30586833	11:30585189-30586833	ENSG00000066382,ENSG00000254489,ENSG00000287373
chr11	30604962	30605688	11:30604962-30605688	ENSG00000254526,ENSG00000255450,ENSG00000254530,ENSG00000255281,ENSG00000255117,ENSG00000255047,ENSG00000254734,ENSG00000243505,ENSG00000240554,ENSG00000261340,ENSG00000255288,ENSG00000131808,ENSG00000242353,ENSG00000066382,ENSG00000254489,ENSG00000287373,ENSG00000255370
chr11	30617922	30618218	11:30617922-30618218	ENSG00000287373
chr11	30653595	30653945	11:30653595-30653945	ENSG00000287373
chr11	30914078	30914397	11:30914078-30914397	ENSG00000287373,ENSG00000170959
chr11	30917650	30918106	11:30917650-30918106	ENSG00000287373,ENSG00000170959
chr11	30919430	30919940	11:30919430-30919940	ENSG00000287373,ENSG00000170959
chr11	31149449	31149871	11:31149449-31149871	ENSG00000255370,ENSG00000255525,ENSG00000228061
chr11	31337854	31338133	11:31337854-31338133	ENSG00000255370,ENSG00000255525
chr11	31340932	31341172	11:31340932-31341172	ENSG00000255370,ENSG00000255525
chr11	31366828	31367058	11:31366828-31367058	ENSG00000170959,ENSG00000170946
chr11	31369485	31370205	11:31369485-31370205	ENSG00000170959,ENSG00000255370,ENSG00000255525,ENSG00000170946,ENSG00000228061
chr11	31487810	31488317	11:31487810-31488317	ENSG00000148950,ENSG00000109911,ENSG00000228061
chr11	31509196	31510425	11:31509196-31510425	ENSG00000148950,ENSG00000109911
chr11	31798618	31799101	11:31798618-31799101	ENSG00000228061,ENSG00000007372
chr11	31804250	31804586	11:31804250-31804586	ENSG00000007372
chr11	31804879	31805463	11:31804879-31805463	ENSG00000007372,ENSG00000281880,ENSG00000285283
chr11	31810088	31810539	11:31810088-31810539	ENSG00000007372,ENSG00000281880,ENSG00000285283
chr11	31811116	31811670	11:31811116-31811670	ENSG00000007372,ENSG00000281880,ENSG00000285283
chr11	31812683	31813203	11:31812683-31813203	ENSG00000007372,ENSG00000281880,ENSG00000285283
chr11	31816894	31817645	11:31816894-31817645	ENSG00000007372,ENSG00000281880,ENSG00000285283
chr11	31820224	31820671	11:31820224-31820671	ENSG00000007372,ENSG00000281880,ENSG00000285283
chr11	31826903	31827159	11:31826903-31827159	ENSG00000281880
chr11	31871005	31871366	11:31871005-31871366	ENSG00000228061
chr11	31958053	31958392	11:31958053-31958392	ENSG00000228061
chr11	31987366	31987866	11:31987366-31987866	ENSG00000255370,ENSG00000228061
chr11	31995520	31996230	11:31995520-31996230	ENSG00000255370,ENSG00000255525,ENSG00000228061,ENSG00000254584
chr11	32006787	32007278	11:32006787-32007278	ENSG00000255370,ENSG00000228061,ENSG00000254584
chr11	32056286	32056866	11:32056286-32056866	ENSG00000255370,ENSG00000255525,ENSG00000228061,ENSG00000254584,ENSG00000254836,ENSG00000254627,ENSG00000212551,ENSG00000255490,ENSG00000049449,ENSG00000255252,ENSG00000255375
chr11	32065819	32066359	11:32065819-32066359	ENSG00000254584,ENSG00000254627,ENSG00000212551,ENSG00000255490,ENSG00000049449,ENSG00000255252,ENSG00000255375
chr11	32090782	32091951	11:32090782-32091951	ENSG00000212551,ENSG00000255490,ENSG00000049449,ENSG00000255252,ENSG00000255375
chr11	32106066	32106377	11:32106066-32106377	ENSG00000049449,ENSG00000255252,ENSG00000255375
chr11	32153188	32153561	11:32153188-32153561	ENSG00000212551,ENSG00000255375
chr11	32172167	32172390	11:32172167-32172390	ENSG00000254584,ENSG00000254836,ENSG00000255375
chr11	32173412	32173696	11:32173412-32173696	ENSG00000254584,ENSG00000254836,ENSG00000255375
chr11	32176141	32176552	11:32176141-32176552	ENSG00000254584,ENSG00000254836,ENSG00000212551,ENSG00000255375
chr11	32178738	32179085	11:32178738-32179085	ENSG00000254584,ENSG00000254836
chr11	32183939	32184172	11:32183939-32184172	ENSG00000254584,ENSG00000255375
chr11	32184384	32185271	11:32184384-32185271	ENSG00000254584,ENSG00000255375
chr11	32193636	32193917	11:32193636-32193917	ENSG00000254584,ENSG00000255375
chr11	32210508	32210894	11:32210508-32210894	ENSG00000255370,ENSG00000255375
chr11	32232036	32232343	11:32232036-32232343	ENSG00000255525
chr11	32259670	32260030	11:32259670-32260030	ENSG00000227160
chr11	32295866	32296442	11:32295866-32296442	-
chr11	32297512	32298030	11:32297512-32298030	-
chr11	32312939	32313363	11:32312939-32313363	ENSG00000244535
chr11	32316910	32317705	11:32316910-32317705	-
chr11	32323456	32323757	11:32323456-32323757	ENSG00000186714
chr11	32333072	32334051	11:32333072-32334051	ENSG00000227160
chr11	32343497	32343908	11:32343497-32343908	ENSG00000227160
chr11	32374167	32374799	11:32374167-32374799	-
chr11	32386711	32387358	11:32386711-32387358	ENSG00000184937
chr11	32392106	32392582	11:32392106-32392582	ENSG00000184937
chr11	32420733	32421623	11:32420733-32421623	ENSG00000184937,ENSG00000183242,ENSG00000278822,ENSG00000273677,ENSG00000278045,ENSG00000276530,ENSG00000273908,ENSG00000277119
chr11	32426778	32427463	11:32426778-32427463	ENSG00000184937,ENSG00000183242,ENSG00000278822,ENSG00000273677,ENSG00000278045,ENSG00000276530,ENSG00000273908,ENSG00000277119
chr11	32427713	32428066	11:32427713-32428066	ENSG00000184937,ENSG00000183242,ENSG00000278822,ENSG00000273677,ENSG00000278045,ENSG00000276530,ENSG00000273908
chr11	32433821	32435820	11:32433821-32435820	ENSG00000184937,ENSG00000183242,ENSG00000278822,ENSG00000273677,ENSG00000278045,ENSG00000276530,ENSG00000273908
chr11	32441886	32442503	11:32441886-32442503	ENSG00000184937,ENSG00000183242,ENSG00000278822,ENSG00000273677,ENSG00000278045,ENSG00000276530,ENSG00000273908,ENSG00000277119
chr11	32448310	32448611	11:32448310-32448611	ENSG00000183242,ENSG00000278822,ENSG00000273677,ENSG00000278045,ENSG00000276530,ENSG00000273908,ENSG00000277119
chr11	32455374	32455635	11:32455374-32455635	ENSG00000183242,ENSG00000278822,ENSG00000273677,ENSG00000278045,ENSG00000276530,ENSG00000273908,ENSG00000277119
chr11	32469155	32469677	11:32469155-32469677	ENSG00000183242,ENSG00000278822,ENSG00000273677,ENSG00000278045,ENSG00000276530,ENSG00000273908,ENSG00000277119
chr11	32549904	32550240	11:32549904-32550240	-
chr11	32566636	32566913	11:32566636-32566913	-
chr11	32583506	32584599	11:32583506-32584599	ENSG00000149100,ENSG00000270903
chr11	32594296	32594587	11:32594296-32594587	ENSG00000149100,ENSG00000270903
chr11	32775843	32776288	11:32775843-32776288	ENSG00000186714,ENSG00000244535
chr11	32779088	32779549	11:32779088-32779549	ENSG00000186714,ENSG00000244535
chr11	32792693	32793524	11:32792693-32793524	ENSG00000186714,ENSG00000244535
chr11	32809146	32809657	11:32809146-32809657	ENSG00000186714,ENSG00000244535,ENSG00000135378,ENSG00000213713,ENSG00000280798
chr11	32829259	32830303	11:32829259-32830303	ENSG00000244535,ENSG00000135378
chr11	32838528	32839374	11:32838528-32839374	ENSG00000135378
chr11	32849740	32850376	11:32849740-32850376	-
chr11	32852282	32852633	11:32852282-32852633	-
chr11	32870637	32871018	11:32870637-32871018	-
chr11	32884725	32885067	11:32884725-32885067	ENSG00000060749
chr11	32892265	32893836	11:32892265-32893836	ENSG00000060749
chr11	32899517	32899760	11:32899517-32899760	ENSG00000060749
chr11	32935563	32935925	11:32935563-32935925	ENSG00000060749,ENSG00000213713,ENSG00000280798
chr11	32953631	32953878	11:32953631-32953878	ENSG00000060749,ENSG00000213713,ENSG00000280798
chr11	32960472	32960823	11:32960472-32960823	ENSG00000060749,ENSG00000200615,ENSG00000176148,ENSG00000213713,ENSG00000280798
chr11	33011441	33012023	11:33011441-33012023	ENSG00000200615,ENSG00000121690,ENSG00000176148,ENSG00000213713,ENSG00000280798
chr11	33015746	33016490	11:33015746-33016490	ENSG00000200615,ENSG00000121690,ENSG00000176148,ENSG00000213713,ENSG00000280798
chr11	33039068	33040242	11:33039068-33040242	ENSG00000200615,ENSG00000121690,ENSG00000176148,ENSG00000213713,ENSG00000280798
chr11	33063229	33063842	11:33063229-33063842	ENSG00000200615,ENSG00000176148,ENSG00000213713,ENSG00000280798
chr11	33134374	33135045	11:33134374-33135045	ENSG00000213713,ENSG00000280798
chr11	33161223	33161993	11:33161223-33161993	ENSG00000176102,ENSG00000247151,ENSG00000206808,ENSG00000110422
chr11	33179502	33179713	11:33179502-33179713	ENSG00000247151,ENSG00000206808
chr11	33188085	33188742	11:33188085-33188742	ENSG00000247151,ENSG00000206808,ENSG00000241950,ENSG00000200485
chr11	33198101	33198356	11:33198101-33198356	ENSG00000241950,ENSG00000200485
chr11	33234828	33235365	11:33234828-33235365	ENSG00000241255
chr11	33256980	33258801	11:33256980-33258801	ENSG00000176102,ENSG00000110422
chr11	33266449	33266926	11:33266449-33266926	ENSG00000110422
chr11	33310752	33311034	11:33310752-33311034	-
chr11	33321516	33321732	11:33321516-33321732	ENSG00000110422
chr11	33324253	33324843	11:33324253-33324843	ENSG00000176102,ENSG00000110422
chr11	33333958	33334255	11:33333958-33334255	ENSG00000110422
chr11	33344488	33344931	11:33344488-33344931	ENSG00000176102,ENSG00000110422,ENSG00000254537
chr11	33347622	33347894	11:33347622-33347894	-
chr11	33356791	33357069	11:33356791-33357069	-
chr11	33362287	33362643	11:33362287-33362643	ENSG00000254537
chr11	33375926	33376902	11:33375926-33376902	ENSG00000110427,ENSG00000254537
chr11	33379915	33380259	11:33379915-33380259	ENSG00000110427,ENSG00000254537
chr11	33457181	33457571	11:33457181-33457571	ENSG00000254537,ENSG00000255207
chr11	33542909	33543385	11:33542909-33543385	ENSG00000110427
chr11	33553453	33553784	11:33553453-33553784	ENSG00000110427,ENSG00000254537
chr11	33687857	33688109	11:33687857-33688109	ENSG00000255202
chr11	33700408	33701632	11:33700408-33701632	ENSG00000255202,ENSG00000205177,ENSG00000284969,ENSG00000085063
chr11	33713259	33713579	11:33713259-33713579	ENSG00000205177,ENSG00000284969,ENSG00000085063
chr11	33723483	33724439	11:33723483-33724439	ENSG00000205177,ENSG00000284969,ENSG00000085063
chr11	33732121	33732537	11:33732121-33732537	ENSG00000284969,ENSG00000085063
chr11	33735566	33737114	11:33735566-33737114	ENSG00000085063
chr11	33742460	33742771	11:33742460-33742771	ENSG00000085063,ENSG00000110429
chr11	33773946	33774785	11:33773946-33774785	ENSG00000110429,ENSG00000254508,ENSG00000255272,ENSG00000255161
chr11	33802113	33803048	11:33802113-33803048	ENSG00000255272,ENSG00000255161,ENSG00000255169,ENSG00000254619
chr11	33808298	33808562	11:33808298-33808562	ENSG00000255272,ENSG00000255161,ENSG00000255169,ENSG00000254619,ENSG00000255133
chr11	33828893	33829950	11:33828893-33829950	ENSG00000255161,ENSG00000254619,ENSG00000255133
chr11	33857908	33858435	11:33857908-33858435	ENSG00000255161,ENSG00000135363
chr11	33869246	33870817	11:33869246-33870817	ENSG00000135363,ENSG00000184566
chr11	33881913	33882386	11:33881913-33882386	ENSG00000135363,ENSG00000184566
chr11	33891555	33892155	11:33891555-33892155	ENSG00000135363,ENSG00000184566
chr11	33893650	33894240	11:33893650-33894240	ENSG00000135363,ENSG00000184566
chr11	33900388	33900759	11:33900388-33900759	ENSG00000135363
chr11	33907409	33907800	11:33907409-33907800	-
chr11	33912378	33913085	11:33912378-33913085	ENSG00000135363
chr11	33921171	33921762	11:33921171-33921762	ENSG00000135363,ENSG00000184566
chr11	33930026	33931011	11:33930026-33931011	ENSG00000135363
chr11	33941741	33941957	11:33941741-33941957	-
chr11	33959859	33960219	11:33959859-33960219	-
chr11	33967223	33967609	11:33967223-33967609	-
chr11	33971030	33971480	11:33971030-33971480	-
chr11	33980695	33981368	11:33980695-33981368	-
chr11	33991025	33991616	11:33991025-33991616	ENSG00000255161
chr11	33996758	33997456	11:33996758-33997456	ENSG00000286626,ENSG00000135387,ENSG00000135372
chr11	34044888	34045232	11:34044888-34045232	ENSG00000286626,ENSG00000135387
chr11	34051386	34052573	11:34051386-34052573	ENSG00000286626,ENSG00000135387
chr11	34053413	34053744	11:34053413-34053744	ENSG00000286626,ENSG00000135387
chr11	34058721	34059200	11:34058721-34059200	ENSG00000286626,ENSG00000135387
chr11	34105059	34106278	11:34105059-34106278	ENSG00000286626,ENSG00000135387,ENSG00000135372
chr11	34154215	34154863	11:34154215-34154863	ENSG00000135372
chr11	34174196	34174793	11:34174196-34174793	ENSG00000166016,ENSG00000201867
chr11	34191548	34191815	11:34191548-34191815	ENSG00000201867
chr11	34208551	34208771	11:34208551-34208771	ENSG00000201867
chr11	34226190	34226500	11:34226190-34226500	ENSG00000166016
chr11	34234046	34234496	11:34234046-34234496	ENSG00000166016
chr11	34251039	34251820	11:34251039-34251820	ENSG00000166016
chr11	34266487	34266801	11:34266487-34266801	-
chr11	34268776	34269435	11:34268776-34269435	-
chr11	34300718	34301239	11:34300718-34301239	-
chr11	34302596	34302817	11:34302596-34302817	-
chr11	34313281	34313541	11:34313281-34313541	-
chr11	34316373	34316595	11:34316373-34316595	-
chr11	34332762	34333117	11:34332762-34333117	ENSG00000254708
chr11	34333739	34334107	11:34333739-34334107	ENSG00000254708
chr11	34339212	34339582	11:34339212-34339582	ENSG00000166016,ENSG00000254708
chr11	34344910	34345578	11:34344910-34345578	ENSG00000166016,ENSG00000254708
chr11	34356865	34358210	11:34356865-34358210	ENSG00000166016
chr11	34358906	34359505	11:34358906-34359505	ENSG00000166016
chr11	34371487	34371809	11:34371487-34371809	ENSG00000220204
chr11	34379098	34379608	11:34379098-34379608	ENSG00000220204
chr11	34425840	34426223	11:34425840-34426223	ENSG00000220204,ENSG00000216708,ENSG00000121691
chr11	34431964	34432460	11:34431964-34432460	ENSG00000220204,ENSG00000216708,ENSG00000121691
chr11	34438536	34439455	11:34438536-34439455	ENSG00000220204,ENSG00000216708,ENSG00000121691
chr11	34448913	34449358	11:34448913-34449358	ENSG00000220204,ENSG00000121691
chr11	34464635	34464867	11:34464635-34464867	ENSG00000220204,ENSG00000121691
chr11	34468258	34468470	11:34468258-34468470	ENSG00000220204,ENSG00000121691
chr11	34512800	34513285	11:34512800-34513285	ENSG00000135374
chr11	34552317	34552594	11:34552317-34552594	ENSG00000255427,ENSG00000255271
chr11	34585885	34586460	11:34585885-34586460	ENSG00000149089,ENSG00000271369,ENSG00000255427
chr11	34613533	34613787	11:34613533-34613787	ENSG00000271369,ENSG00000135373,ENSG00000255427
chr11	34614665	34614999	11:34614665-34614999	ENSG00000271369,ENSG00000135373,ENSG00000255427
chr11	34633993	34634566	11:34633993-34634566	ENSG00000271369,ENSG00000135373,ENSG00000255427
chr11	34650460	34650859	11:34650460-34650859	ENSG00000270491,ENSG00000271369,ENSG00000135373,ENSG00000255427
chr11	34654933	34655296	11:34654933-34655296	ENSG00000271369,ENSG00000135373
chr11	34686018	34686441	11:34686018-34686441	ENSG00000270491,ENSG00000271369
chr11	34750272	34750508	11:34750272-34750508	ENSG00000270491,ENSG00000271369
chr11	34791751	34792244	11:34791751-34792244	ENSG00000270491,ENSG00000271369,ENSG00000255427
chr11	34840742	34841016	11:34840742-34841016	ENSG00000270491,ENSG00000271369,ENSG00000255427
chr11	34864437	34864788	11:34864437-34864788	-
chr11	34915546	34917027	11:34915546-34917027	ENSG00000251862,ENSG00000110435,ENSG00000149089
chr11	34926199	34926500	11:34926199-34926500	ENSG00000215380,ENSG00000251862,ENSG00000110435,ENSG00000149089
chr11	34977492	34977989	11:34977492-34977989	ENSG00000251862,ENSG00000110435
chr11	34988451	34989186	11:34988451-34989186	ENSG00000251862,ENSG00000110435
chr11	34996939	34997417	11:34996939-34997417	ENSG00000251862
chr11	35003224	35003472	11:35003224-35003472	-
chr11	35017697	35017919	11:35017697-35017919	-
chr11	35030797	35031014	11:35030797-35031014	-
chr11	35035785	35036295	11:35035785-35036295	-
chr11	35045260	35045739	11:35045260-35045739	ENSG00000215380,ENSG00000255521,ENSG00000251862
chr11	35050369	35051007	11:35050369-35051007	-
chr11	35067097	35067384	11:35067097-35067384	-
chr11	35077716	35078379	11:35077716-35078379	-
chr11	35082445	35082819	11:35082445-35082819	-
chr11	35083406	35083856	11:35083406-35083856	ENSG00000255521
chr11	35087707	35087982	11:35087707-35087982	-
chr11	35106593	35106891	11:35106593-35106891	-
chr11	35107956	35108228	11:35107956-35108228	-
chr11	35111590	35112021	11:35111590-35112021	-
chr11	35122412	35122694	11:35122412-35122694	ENSG00000255521
chr11	35138665	35139755	11:35138665-35139755	ENSG00000026508,ENSG00000255521
chr11	35141488	35141751	11:35141488-35141751	ENSG00000026508,ENSG00000255521
chr11	35144007	35144527	11:35144007-35144527	ENSG00000026508,ENSG00000255521
chr11	35165816	35166389	11:35165816-35166389	ENSG00000026508,ENSG00000255521
chr11	35173459	35174316	11:35173459-35174316	ENSG00000026508
chr11	35179181	35179414	11:35179181-35179414	ENSG00000026508
chr11	35182355	35182889	11:35182355-35182889	ENSG00000026508
chr11	35191239	35191511	11:35191239-35191511	ENSG00000026508
chr11	35199060	35199359	11:35199060-35199359	ENSG00000026508
chr11	35212008	35212450	11:35212008-35212450	ENSG00000251194,ENSG00000255443,ENSG00000026508
chr11	35225358	35225569	11:35225358-35225569	-
chr11	35242735	35243106	11:35242735-35243106	-
chr11	35250684	35250907	11:35250684-35250907	ENSG00000215380
chr11	35257340	35257700	11:35257340-35257700	ENSG00000215380,ENSG00000110436,ENSG00000251862
chr11	35265902	35266764	11:35265902-35266764	ENSG00000215380,ENSG00000255004,ENSG00000110436,ENSG00000251862
chr11	35272261	35272832	11:35272261-35272832	ENSG00000215380,ENSG00000255004,ENSG00000110436
chr11	35289121	35289608	11:35289121-35289608	ENSG00000215380,ENSG00000255004,ENSG00000110436
chr11	35304409	35304836	11:35304409-35304836	ENSG00000215380,ENSG00000255004,ENSG00000110436
chr11	35313450	35313697	11:35313450-35313697	ENSG00000110436
chr11	35343041	35343573	11:35343041-35343573	ENSG00000215380
chr11	35391995	35392505	11:35391995-35392505	ENSG00000215380,ENSG00000110436,ENSG00000251862
chr11	35418802	35420292	11:35418802-35420292	ENSG00000255542,ENSG00000110436
chr11	35485628	35486186	11:35485628-35486186	ENSG00000149090
chr11	35525503	35526035	11:35525503-35526035	ENSG00000149090
chr11	35579607	35580004	11:35579607-35580004	ENSG00000254669
chr11	35594833	35595065	11:35594833-35595065	ENSG00000254669
chr11	35616301	35616799	11:35616301-35616799	ENSG00000179431
chr11	35618167	35619982	11:35618167-35619982	ENSG00000179431
chr11	35623622	35623999	11:35623622-35623999	ENSG00000179431
chr11	35634085	35634307	11:35634085-35634307	-
chr11	35662220	35663265	11:35662220-35663265	ENSG00000166326,ENSG00000254686,ENSG00000179431
chr11	35676193	35676661	11:35676193-35676661	ENSG00000166326
chr11	35743022	35743310	11:35743022-35743310	-
chr11	35800910	35801780	11:35800910-35801780	ENSG00000285740,ENSG00000186082,ENSG00000285705
chr11	35811718	35812376	11:35811718-35812376	ENSG00000285740,ENSG00000285705
chr11	35814188	35814464	11:35814188-35814464	ENSG00000285705
chr11	35821815	35822568	11:35821815-35822568	ENSG00000255256,ENSG00000254672,ENSG00000285740,ENSG00000186082,ENSG00000285705,ENSG00000179431
chr11	35852088	35852533	11:35852088-35852533	ENSG00000285740,ENSG00000186082
chr11	35908039	35908477	11:35908039-35908477	ENSG00000255256,ENSG00000254672,ENSG00000254919,ENSG00000285740,ENSG00000186082
chr11	35919487	35919841	11:35919487-35919841	ENSG00000254919,ENSG00000285740
chr11	35927368	35928156	11:35927368-35928156	ENSG00000255256,ENSG00000254672,ENSG00000254919,ENSG00000285740
chr11	35932676	35933330	11:35932676-35933330	ENSG00000255256,ENSG00000254672,ENSG00000179241,ENSG00000254919,ENSG00000285740,ENSG00000186082
chr11	35943592	35944472	11:35943592-35944472	ENSG00000255256,ENSG00000254672,ENSG00000179241,ENSG00000285740
chr11	35951589	35952035	11:35951589-35952035	ENSG00000255256,ENSG00000254672,ENSG00000179241,ENSG00000285740
chr11	35992531	35992864	11:35992531-35992864	ENSG00000241228,ENSG00000255256,ENSG00000254672
chr11	36014200	36014949	11:36014200-36014949	ENSG00000263389,ENSG00000241228,ENSG00000255256,ENSG00000254672,ENSG00000285740
chr11	36042104	36042715	11:36042104-36042715	ENSG00000255256,ENSG00000254672
chr11	36090651	36091723	11:36090651-36091723	-
chr11	36109948	36110504	11:36109948-36110504	ENSG00000179241
chr11	36149516	36150183	11:36149516-36150183	-
chr11	36177591	36178308	11:36177591-36178308	ENSG00000280321
chr11	36195842	36196129	11:36195842-36196129	ENSG00000280321
chr11	36258709	36259057	11:36258709-36259057	ENSG00000179431
chr11	36265934	36266427	11:36265934-36266427	ENSG00000110442,ENSG00000179431
chr11	36288833	36289789	11:36288833-36289789	ENSG00000110442
chr11	36306968	36307338	11:36306968-36307338	ENSG00000135362
chr11	36312497	36312833	11:36312497-36312833	ENSG00000254566
chr11	36326877	36327379	11:36326877-36327379	ENSG00000254566
chr11	36352496	36353250	11:36352496-36353250	ENSG00000135362
chr11	36357811	36358026	11:36357811-36358026	-
chr11	36360746	36361194	11:36360746-36361194	ENSG00000135362
chr11	36363332	36364025	11:36363332-36364025	ENSG00000135362
chr11	36365785	36366242	11:36365785-36366242	ENSG00000135362
chr11	36376798	36378376	11:36376798-36378376	ENSG00000255186,ENSG00000135362
chr11	36390950	36391517	11:36390950-36391517	ENSG00000255186,ENSG00000135362
chr11	36399382	36399623	11:36399382-36399623	ENSG00000255186,ENSG00000135362
chr11	36400808	36401562	11:36400808-36401562	ENSG00000255186,ENSG00000135362
chr11	36409083	36409664	11:36409083-36409664	ENSG00000135362
chr11	36411284	36411741	11:36411284-36411741	ENSG00000255060,ENSG00000135362
chr11	36420943	36421466	11:36420943-36421466	ENSG00000255060
chr11	36450015	36450324	11:36450015-36450324	ENSG00000135362
chr11	36452248	36453239	11:36452248-36453239	ENSG00000135362
chr11	36469923	36470228	11:36469923-36470228	-
chr11	36478822	36479316	11:36478822-36479316	-
chr11	36488026	36488507	11:36488026-36488507	ENSG00000175104
chr11	36492867	36493330	11:36492867-36493330	ENSG00000175104
chr11	36499180	36499749	11:36499180-36499749	ENSG00000166349,ENSG00000280331,ENSG00000175104
chr11	36509402	36510596	11:36509402-36510596	ENSG00000166349,ENSG00000280331,ENSG00000175104
chr11	36532973	36533462	11:36532973-36533462	ENSG00000166349,ENSG00000280331
chr11	36541132	36541539	11:36541132-36541539	ENSG00000280331
chr11	36564482	36565017	11:36564482-36565017	ENSG00000166349
chr11	36567847	36568080	11:36567847-36568080	ENSG00000166349
chr11	36586489	36586914	11:36586489-36586914	ENSG00000166352,ENSG00000175097
chr11	36594169	36595045	11:36594169-36595045	ENSG00000166352,ENSG00000175097
chr11	36600985	36601501	11:36600985-36601501	ENSG00000166352,ENSG00000175097
chr11	36618473	36618964	11:36618473-36618964	-
chr11	36622620	36623186	11:36622620-36623186	ENSG00000166352,ENSG00000175097
chr11	36672725	36673273	11:36672725-36673273	ENSG00000166352
chr11	36693167	36693444	11:36693167-36693444	ENSG00000254498
chr11	36702570	36703251	11:36702570-36703251	ENSG00000254498
chr11	36713663	36714139	11:36713663-36714139	ENSG00000254498
chr11	36723944	36724155	11:36723944-36724155	-
chr11	36724911	36725332	11:36724911-36725332	-
chr11	36738518	36739011	11:36738518-36739011	-
chr11	36744694	36745012	11:36744694-36745012	-
chr11	36746990	36747550	11:36746990-36747550	-
chr11	36751599	36751842	11:36751599-36751842	-
chr11	37108974	37109227	11:37108974-37109227	-
chr11	37426556	37427028	11:37426556-37427028	-
chr11	37450441	37451056	11:37450441-37451056	ENSG00000254562,ENSG00000255175,ENSG00000251838
chr11	37503936	37504472	11:37503936-37504472	ENSG00000254562,ENSG00000255175,ENSG00000242834,ENSG00000251838
chr11	37558659	37558983	11:37558659-37558983	ENSG00000251838
chr11	37612977	37613300	11:37612977-37613300	ENSG00000251838
chr11	37630784	37631549	11:37630784-37631549	ENSG00000242834,ENSG00000251838
chr11	37742163	37742982	11:37742163-37742982	ENSG00000242834,ENSG00000251838
chr11	37745358	37745914	11:37745358-37745914	ENSG00000242834,ENSG00000251838
chr11	37746459	37747127	11:37746459-37747127	ENSG00000242834,ENSG00000251838
chr11	37830576	37830941	11:37830576-37830941	ENSG00000240975,ENSG00000285751,ENSG00000254562,ENSG00000255175,ENSG00000255477,ENSG00000279004,ENSG00000242834,ENSG00000251838
chr11	37895940	37896528	11:37895940-37896528	ENSG00000201591,ENSG00000240975,ENSG00000285751,ENSG00000254562,ENSG00000255175,ENSG00000255477,ENSG00000254784,ENSG00000279004,ENSG00000254516,ENSG00000242834,ENSG00000251838
chr11	37946270	37946721	11:37946270-37946721	ENSG00000254562,ENSG00000255175,ENSG00000255477,ENSG00000254784,ENSG00000279004,ENSG00000254516
chr11	37948145	37948563	11:37948145-37948563	ENSG00000279004,ENSG00000254516
chr11	37981089	37981408	11:37981089-37981408	ENSG00000254562,ENSG00000255175,ENSG00000255477,ENSG00000279004,ENSG00000254516
chr11	38129354	38129704	11:38129354-38129704	ENSG00000254562,ENSG00000255175,ENSG00000255477,ENSG00000254784,ENSG00000279004
chr11	38155918	38157068	11:38155918-38157068	ENSG00000201591,ENSG00000240975,ENSG00000285751,ENSG00000254562,ENSG00000255175,ENSG00000255477,ENSG00000254784,ENSG00000279004,ENSG00000254516,ENSG00000242834,ENSG00000251838
chr11	38182529	38182958	11:38182529-38182958	ENSG00000254562,ENSG00000255175,ENSG00000255477,ENSG00000254784,ENSG00000279004
chr11	38538928	38539341	11:38538928-38539341	ENSG00000254562,ENSG00000255175,ENSG00000255477
chr11	38791291	38791750	11:38791291-38791750	ENSG00000201591,ENSG00000240975,ENSG00000285751,ENSG00000254562,ENSG00000255175,ENSG00000255477,ENSG00000279004,ENSG00000251838
chr11	39365867	39366080	11:39365867-39366080	ENSG00000201591,ENSG00000240975,ENSG00000285751
chr11	39371080	39371719	11:39371080-39371719	ENSG00000255279,ENSG00000255132,ENSG00000252922,ENSG00000254579,ENSG00000206806,ENSG00000270588,ENSG00000201591,ENSG00000240975,ENSG00000285751,ENSG00000254562,ENSG00000255175
chr11	39724658	39725512	11:39724658-39725512	ENSG00000255279,ENSG00000254822,ENSG00000255300,ENSG00000254668,ENSG00000242729,ENSG00000255132,ENSG00000252922,ENSG00000254579,ENSG00000270588,ENSG00000201591,ENSG00000240975,ENSG00000285751,ENSG00000254562,ENSG00000255175
chr11	39780240	39780591	11:39780240-39780591	ENSG00000255279,ENSG00000252922,ENSG00000254579,ENSG00000270588,ENSG00000201591
chr11	39804078	39804558	11:39804078-39804558	ENSG00000255279,ENSG00000254822,ENSG00000242729,ENSG00000255132,ENSG00000252922,ENSG00000254579,ENSG00000206806,ENSG00000270588,ENSG00000201591,ENSG00000240975,ENSG00000285751,ENSG00000254562,ENSG00000255175
chr11	39912041	39912344	11:39912041-39912344	ENSG00000255132,ENSG00000252922,ENSG00000254579,ENSG00000270588,ENSG00000201591,ENSG00000240975,ENSG00000285751
chr11	39990499	39991257	11:39990499-39991257	ENSG00000255279,ENSG00000254822,ENSG00000255300,ENSG00000242729,ENSG00000255132,ENSG00000252922,ENSG00000254579,ENSG00000206806,ENSG00000270588,ENSG00000201591,ENSG00000240975,ENSG00000285751,ENSG00000254562,ENSG00000255175
chr11	40088304	40088636	11:40088304-40088636	ENSG00000254579,ENSG00000279675,ENSG00000255347
chr11	40088942	40089793	11:40088942-40089793	ENSG00000255347
chr11	40099613	40100449	11:40099613-40100449	ENSG00000255279,ENSG00000254822,ENSG00000255300,ENSG00000254668,ENSG00000242729,ENSG00000255132,ENSG00000252922,ENSG00000254579,ENSG00000279675,ENSG00000255347,ENSG00000270588,ENSG00000201591,ENSG00000240975,ENSG00000285751
chr11	40125072	40125530	11:40125072-40125530	ENSG00000252922,ENSG00000254579,ENSG00000279675
chr11	40129223	40129522	11:40129223-40129522	ENSG00000252922,ENSG00000254579,ENSG00000279675
chr11	40130557	40130811	11:40130557-40130811	ENSG00000242729,ENSG00000255132,ENSG00000252922,ENSG00000254579,ENSG00000279675,ENSG00000240975,ENSG00000285751
chr11	40186897	40187397	11:40186897-40187397	ENSG00000255279,ENSG00000242729,ENSG00000255132,ENSG00000252922,ENSG00000254579,ENSG00000206806
chr11	40280669	40281474	11:40280669-40281474	ENSG00000255279,ENSG00000254822,ENSG00000242729,ENSG00000255132,ENSG00000252922,ENSG00000254579,ENSG00000206806,ENSG00000148948
chr11	40290237	40290519	11:40290237-40290519	ENSG00000148948
chr11	40293759	40294509	11:40293759-40294509	ENSG00000255132,ENSG00000252922,ENSG00000254579,ENSG00000206806,ENSG00000148948
chr11	40306917	40307221	11:40306917-40307221	ENSG00000255132,ENSG00000252922,ENSG00000254579,ENSG00000206806,ENSG00000148948
chr11	40329239	40329642	11:40329239-40329642	ENSG00000254822,ENSG00000254668,ENSG00000255132,ENSG00000252922,ENSG00000254579,ENSG00000206806,ENSG00000148948
chr11	41676720	41677352	11:41676720-41677352	ENSG00000255279,ENSG00000254822,ENSG00000255300,ENSG00000254668,ENSG00000255171,ENSG00000255563,ENSG00000242729,ENSG00000255388,ENSG00000255132,ENSG00000252922
chr11	41678539	41678953	11:41678539-41678953	ENSG00000255279,ENSG00000254822,ENSG00000255300,ENSG00000255109,ENSG00000254668,ENSG00000255171,ENSG00000255563,ENSG00000242729,ENSG00000255388,ENSG00000255132,ENSG00000252922
chr11	42407539	42407751	11:42407539-42407751	ENSG00000255279,ENSG00000254822,ENSG00000255300,ENSG00000255109,ENSG00000254914,ENSG00000254668,ENSG00000242729,ENSG00000255132
chr11	42410424	42410872	11:42410424-42410872	ENSG00000255279,ENSG00000254822,ENSG00000255300,ENSG00000255109,ENSG00000254914,ENSG00000271028,ENSG00000254725,ENSG00000254463,ENSG00000254668,ENSG00000255171,ENSG00000242729,ENSG00000255388,ENSG00000255132,ENSG00000252922
chr11	42495808	42496027	11:42495808-42496027	ENSG00000255279,ENSG00000254822,ENSG00000255300,ENSG00000255109,ENSG00000254914,ENSG00000271028,ENSG00000254725,ENSG00000254668,ENSG00000242729,ENSG00000255132,ENSG00000252922
chr11	42524577	42525059	11:42524577-42525059	ENSG00000255279,ENSG00000254822,ENSG00000255300,ENSG00000255109,ENSG00000254914,ENSG00000271028,ENSG00000254725,ENSG00000254668,ENSG00000255171,ENSG00000242729,ENSG00000255388,ENSG00000255132,ENSG00000252922
chr11	42543646	42544328	11:42543646-42544328	ENSG00000255279,ENSG00000254822,ENSG00000255300,ENSG00000255109,ENSG00000254914,ENSG00000271028,ENSG00000254725,ENSG00000254668,ENSG00000242729,ENSG00000255132
chr11	42571239	42572455	11:42571239-42572455	ENSG00000255279,ENSG00000254822,ENSG00000255300,ENSG00000255109,ENSG00000254914,ENSG00000271028,ENSG00000254725,ENSG00000254668,ENSG00000255171,ENSG00000242729,ENSG00000255388,ENSG00000255132,ENSG00000252922
chr11	43149958	43150566	11:43149958-43150566	ENSG00000254914,ENSG00000271028,ENSG00000254725
chr11	43151272	43151710	11:43151272-43151710	ENSG00000254914,ENSG00000271028,ENSG00000254725
chr11	43158388	43159160	11:43158388-43159160	ENSG00000254914,ENSG00000271028,ENSG00000254725
chr11	43159868	43160672	11:43159868-43160672	ENSG00000254914,ENSG00000271028,ENSG00000254725
chr11	43168939	43170046	11:43168939-43170046	ENSG00000254914,ENSG00000271028,ENSG00000254725
chr11	43170912	43171284	11:43170912-43171284	ENSG00000254914,ENSG00000271028,ENSG00000254725
chr11	43261597	43262032	11:43261597-43262032	ENSG00000254914,ENSG00000271028,ENSG00000254725,ENSG00000251557
chr11	43269097	43269524	11:43269097-43269524	ENSG00000251557
chr11	43282913	43283388	11:43282913-43283388	ENSG00000254914,ENSG00000271028,ENSG00000254725,ENSG00000252652,ENSG00000252355,ENSG00000254463
chr11	43310114	43310503	11:43310114-43310503	ENSG00000166181,ENSG00000252652
chr11	43311679	43312480	11:43311679-43312480	ENSG00000166181,ENSG00000252652,ENSG00000255340,ENSG00000254577,ENSG00000252355,ENSG00000254463
chr11	43358429	43359735	11:43358429-43359735	ENSG00000166181,ENSG00000254907,ENSG00000252652,ENSG00000052841,ENSG00000255340,ENSG00000254577,ENSG00000252355,ENSG00000254463
chr11	43419318	43419788	11:43419318-43419788	ENSG00000252652,ENSG00000052841,ENSG00000255340,ENSG00000254577,ENSG00000252355,ENSG00000254463
chr11	43498689	43498963	11:43498689-43498963	ENSG00000052841,ENSG00000252355,ENSG00000254463,ENSG00000213697
chr11	43508575	43508870	11:43508575-43508870	ENSG00000252355,ENSG00000254463,ENSG00000213697
chr11	43547308	43548197	11:43547308-43548197	ENSG00000254463,ENSG00000213697,ENSG00000211568
chr11	43556940	43558042	11:43556940-43558042	ENSG00000254463,ENSG00000213697,ENSG00000283217,ENSG00000211568,ENSG00000235661
chr11	43567360	43567636	11:43567360-43567636	ENSG00000254463,ENSG00000213697,ENSG00000283217,ENSG00000211568,ENSG00000235661,ENSG00000199077
chr11	43573236	43573677	11:43573236-43573677	ENSG00000213697,ENSG00000283217,ENSG00000235661,ENSG00000283341,ENSG00000199077
chr11	43575400	43575822	11:43575400-43575822	ENSG00000283217,ENSG00000283341,ENSG00000199077
chr11	43579181	43579924	11:43579181-43579924	ENSG00000213697,ENSG00000283217,ENSG00000235661,ENSG00000283341,ENSG00000199077
chr11	43643822	43644856	11:43643822-43644856	ENSG00000283341,ENSG00000149084,ENSG00000283393,ENSG00000243721
chr11	43680351	43681247	11:43680351-43681247	ENSG00000283341,ENSG00000149084,ENSG00000283393,ENSG00000243721
chr11	43691058	43691695	11:43691058-43691695	ENSG00000149084,ENSG00000283393,ENSG00000243721
chr11	43736521	43737076	11:43736521-43737076	ENSG00000283393,ENSG00000243721,ENSG00000254512,ENSG00000283483
chr11	43788270	43788914	11:43788270-43788914	ENSG00000255340,ENSG00000252355,ENSG00000254463,ENSG00000213697,ENSG00000283393,ENSG00000243721
chr11	43802483	43802952	11:43802483-43802952	ENSG00000283393,ENSG00000243721
chr11	43830968	43831198	11:43830968-43831198	ENSG00000149084,ENSG00000246250
chr11	43852000	43852310	11:43852000-43852310	ENSG00000149084,ENSG00000283393,ENSG00000243721,ENSG00000246250,ENSG00000283375
chr11	43868858	43869469	11:43868858-43869469	ENSG00000254463,ENSG00000246250,ENSG00000283375,ENSG00000166199,ENSG00000205126,ENSG00000254409,ENSG00000244926,ENSG00000213693
chr11	43880497	43881219	11:43880497-43881219	ENSG00000246250,ENSG00000166199,ENSG00000205126,ENSG00000254409,ENSG00000244926,ENSG00000213693
chr11	43933594	43933906	11:43933594-43933906	ENSG00000187479,ENSG00000254409,ENSG00000244926,ENSG00000213693
chr11	43936127	43936456	11:43936127-43936456	ENSG00000244953,ENSG00000187479,ENSG00000254409,ENSG00000244926,ENSG00000213693
chr11	43942144	43943553	11:43942144-43943553	ENSG00000244953,ENSG00000187479,ENSG00000254409,ENSG00000244926,ENSG00000213693
chr11	43944080	43944535	11:43944080-43944535	ENSG00000244953,ENSG00000187479,ENSG00000254409,ENSG00000244926,ENSG00000213693
chr11	43944850	43945193	11:43944850-43945193	ENSG00000244953,ENSG00000187479,ENSG00000254409,ENSG00000244926,ENSG00000213693
chr11	43989619	43989971	11:43989619-43989971	ENSG00000254409,ENSG00000244926,ENSG00000213693
chr11	43992711	43993239	11:43992711-43993239	ENSG00000205126,ENSG00000254409,ENSG00000244926,ENSG00000213693
chr11	44018234	44018450	11:44018234-44018450	ENSG00000205126
chr11	44037283	44037818	11:44037283-44037818	ENSG00000205126,ENSG00000254409,ENSG00000244926,ENSG00000213693
chr11	44065869	44066684	11:44065869-44066684	ENSG00000255165,ENSG00000110455,ENSG00000205126
chr11	44074477	44074701	11:44074477-44074701	ENSG00000255165,ENSG00000110455
chr11	44088316	44088645	11:44088316-44088645	ENSG00000110455
chr11	44095387	44096263	11:44095387-44096263	ENSG00000151348
chr11	44104683	44105195	11:44104683-44105195	ENSG00000151348
chr11	44110153	44110670	11:44110153-44110670	ENSG00000151348
chr11	44133435	44133667	11:44133435-44133667	ENSG00000151348
chr11	44227037	44227411	11:44227037-44227411	ENSG00000151348
chr11	44305666	44306466	11:44305666-44306466	ENSG00000052850
chr11	44309387	44310065	11:44309387-44310065	ENSG00000052850
chr11	44319254	44320247	11:44319254-44320247	ENSG00000052850
chr11	44456526	44456922	11:44456526-44456922	ENSG00000255451
chr11	44523599	44523901	11:44523599-44523901	ENSG00000255451
chr11	44538325	44538729	11:44538325-44538729	ENSG00000255106
chr11	44549949	44550411	11:44549949-44550411	ENSG00000255106
chr11	44551369	44551615	11:44551369-44551615	ENSG00000255106
chr11	44556791	44557920	11:44556791-44557920	ENSG00000085117
chr11	44559418	44559733	11:44559418-44559733	ENSG00000085117
chr11	44564811	44565674	11:44564811-44565674	ENSG00000085117
chr11	44568832	44569499	11:44568832-44569499	ENSG00000085117
chr11	44574448	44575152	11:44574448-44575152	ENSG00000085117
chr11	44578369	44578666	11:44578369-44578666	ENSG00000085117
chr11	44596806	44597645	11:44596806-44597645	ENSG00000255092,ENSG00000254693,ENSG00000085117
chr11	44601045	44601551	11:44601045-44601551	ENSG00000255092,ENSG00000254693,ENSG00000085117
chr11	44609348	44609721	11:44609348-44609721	ENSG00000255092,ENSG00000254693
chr11	44611448	44612264	11:44611448-44612264	ENSG00000255092,ENSG00000254693,ENSG00000085117
chr11	44625772	44626269	11:44625772-44626269	ENSG00000255079,ENSG00000244267
chr11	44651625	44652045	11:44651625-44652045	ENSG00000275725,ENSG00000255079
chr11	44660876	44661246	11:44660876-44661246	ENSG00000275725,ENSG00000255079
chr11	44673802	44674119	11:44673802-44674119	ENSG00000255079
chr11	44726334	44726795	11:44726334-44726795	ENSG00000255079,ENSG00000255032,ENSG00000157570
chr11	44727084	44727412	11:44727084-44727412	ENSG00000255079,ENSG00000157570
chr11	44727716	44728092	11:44727716-44728092	ENSG00000255079,ENSG00000255032,ENSG00000157570
chr11	44737321	44737782	11:44737321-44737782	ENSG00000255079,ENSG00000255032,ENSG00000157570
chr11	44775374	44775837	11:44775374-44775837	-
chr11	44811849	44812179	11:44811849-44812179	-
chr11	44815099	44815606	11:44815099-44815606	-
chr11	44840312	44840592	11:44840312-44840592	-
chr11	44862118	44862723	11:44862118-44862723	ENSG00000255079,ENSG00000157570
chr11	44871761	44872013	11:44871761-44872013	ENSG00000255079
chr11	44894036	44894724	11:44894036-44894724	ENSG00000255079,ENSG00000157570
chr11	44915482	44916217	11:44915482-44916217	ENSG00000255079,ENSG00000157570
chr11	44916828	44917309	11:44916828-44917309	ENSG00000157570
chr11	44927216	44927682	11:44927216-44927682	ENSG00000157570
chr11	44936422	44936822	11:44936422-44936822	ENSG00000175274
chr11	44939704	44940004	11:44939704-44940004	ENSG00000175274
chr11	44943157	44943637	11:44943157-44943637	ENSG00000175274
chr11	44949197	44950924	11:44949197-44950924	ENSG00000175274
chr11	44954939	44955566	11:44954939-44955566	ENSG00000175274,ENSG00000254654
chr11	44963018	44963596	11:44963018-44963596	ENSG00000175274,ENSG00000254654,ENSG00000287984
chr11	44977622	44977938	11:44977622-44977938	ENSG00000254654
chr11	45025978	45026764	11:45025978-45026764	ENSG00000254654,ENSG00000287984
chr11	45032076	45032546	11:45032076-45032546	ENSG00000287984
chr11	45045864	45046370	11:45045864-45046370	ENSG00000287984
chr11	45073470	45074090	11:45073470-45074090	ENSG00000287984
chr11	45079966	45080552	11:45079966-45080552	ENSG00000287984
chr11	45082940	45083682	11:45082940-45083682	ENSG00000287984
chr11	45093111	45093809	11:45093111-45093809	ENSG00000254654,ENSG00000287984,ENSG00000019485
chr11	45105434	45106014	11:45105434-45106014	ENSG00000175274,ENSG00000254497
chr11	45140998	45141597	11:45140998-45141597	ENSG00000019485,ENSG00000254497
chr11	45146457	45147691	11:45146457-45147691	ENSG00000019485,ENSG00000254497
chr11	45158136	45158572	11:45158136-45158572	-
chr11	45164167	45164628	11:45164167-45164628	ENSG00000019485,ENSG00000254497
chr11	45180353	45181393	11:45180353-45181393	ENSG00000019485,ENSG00000254497
chr11	45209910	45210609	11:45209910-45210609	ENSG00000254497
chr11	45233587	45233894	11:45233587-45233894	ENSG00000254664,ENSG00000254497
chr11	45285953	45286441	11:45285953-45286441	ENSG00000019505,ENSG00000254497
chr11	45320287	45320827	11:45320287-45320827	ENSG00000254514,ENSG00000254519,ENSG00000255426,ENSG00000255226,ENSG00000019505,ENSG00000254497
chr11	45332320	45332679	11:45332320-45332679	ENSG00000254497
chr11	45339969	45340479	11:45339969-45340479	ENSG00000254514,ENSG00000255426,ENSG00000255226,ENSG00000254427,ENSG00000205106
chr11	45355334	45355853	11:45355334-45355853	ENSG00000254427
chr11	45371286	45371629	11:45371286-45371629	ENSG00000254651,ENSG00000255226,ENSG00000255267
chr11	45374665	45375173	11:45374665-45375173	ENSG00000254651,ENSG00000254514,ENSG00000254519,ENSG00000255426,ENSG00000255226,ENSG00000254427,ENSG00000255267,ENSG00000205106
chr11	45383244	45383745	11:45383244-45383745	ENSG00000286418,ENSG00000254651,ENSG00000254514,ENSG00000254519,ENSG00000255426,ENSG00000255226,ENSG00000255267
chr11	45406264	45406517	11:45406264-45406517	ENSG00000286418,ENSG00000254651
chr11	45518921	45519412	11:45518921-45519412	ENSG00000255041,ENSG00000254746,ENSG00000255519,ENSG00000254514,ENSG00000254519
chr11	45528015	45528427	11:45528015-45528427	ENSG00000255041,ENSG00000254746,ENSG00000255519,ENSG00000254514,ENSG00000254519
chr11	45643779	45644035	11:45643779-45644035	ENSG00000254514,ENSG00000175264,ENSG00000255091,ENSG00000254519,ENSG00000255426
chr11	45646509	45646807	11:45646509-45646807	ENSG00000254514,ENSG00000175264,ENSG00000255091,ENSG00000254519,ENSG00000255426
chr11	45655184	45655635	11:45655184-45655635	ENSG00000254514,ENSG00000175264,ENSG00000255091,ENSG00000254519,ENSG00000255426,ENSG00000255226
chr11	45658498	45659007	11:45658498-45659007	ENSG00000254514,ENSG00000255091,ENSG00000254519,ENSG00000255426
chr11	45664995	45666084	11:45664995-45666084	ENSG00000175264,ENSG00000276639,ENSG00000254519,ENSG00000255426,ENSG00000255226
chr11	45683296	45683963	11:45683296-45683963	ENSG00000254514,ENSG00000175264,ENSG00000276639,ENSG00000254519,ENSG00000255426,ENSG00000255226
chr11	45771349	45772228	11:45771349-45772228	ENSG00000254514,ENSG00000254519,ENSG00000255426,ENSG00000255226,ENSG00000255447,ENSG00000205106
chr11	45803993	45805372	11:45803993-45805372	ENSG00000254519,ENSG00000255426,ENSG00000255226,ENSG00000255447,ENSG00000181830,ENSG00000205106
chr11	45843233	45843553	11:45843233-45843553	ENSG00000121671,ENSG00000255447
chr11	45846976	45848097	11:45846976-45848097	ENSG00000121671,ENSG00000255447
chr11	45871809	45872449	11:45871809-45872449	ENSG00000234776,ENSG00000255498,ENSG00000121653,ENSG00000121671,ENSG00000255447
chr11	45885296	45885937	11:45885296-45885937	ENSG00000121680,ENSG00000234776,ENSG00000255498,ENSG00000121653,ENSG00000121671,ENSG00000255447
chr11	45899428	45900271	11:45899428-45900271	ENSG00000121680,ENSG00000234776,ENSG00000255498,ENSG00000121653
chr11	45917516	45918349	11:45917516-45918349	ENSG00000165905,ENSG00000121680,ENSG00000234776,ENSG00000255498,ENSG00000121653
chr11	45922977	45923413	11:45922977-45923413	ENSG00000165905,ENSG00000121680
chr11	45929940	45930645	11:45929940-45930645	ENSG00000135365,ENSG00000165905,ENSG00000121680,ENSG00000234776,ENSG00000255498
chr11	45964643	45965307	11:45964643-45965307	ENSG00000135365
chr11	45994605	45995048	11:45994605-45995048	-
chr11	46049193	46049867	11:46049193-46049867	ENSG00000255269,ENSG00000254871,ENSG00000254653
chr11	46100822	46101117	11:46100822-46101117	ENSG00000254871,ENSG00000254653
chr11	46106049	46106308	11:46106049-46106308	ENSG00000254871,ENSG00000254653,ENSG00000135365
chr11	46119438	46120035	11:46119438-46120035	ENSG00000255314,ENSG00000254653,ENSG00000135365
chr11	46120892	46122367	11:46120892-46122367	ENSG00000254871,ENSG00000255314,ENSG00000254653,ENSG00000135365
chr11	46127219	46127631	11:46127219-46127631	ENSG00000255269,ENSG00000254871,ENSG00000255314,ENSG00000254653,ENSG00000135365
chr11	46237836	46238564	11:46237836-46238564	ENSG00000254639,ENSG00000255269,ENSG00000254871
chr11	46239064	46239573	11:46239064-46239573	ENSG00000254639,ENSG00000255269,ENSG00000254871
chr11	46243271	46243801	11:46243271-46243801	ENSG00000254639,ENSG00000255269
chr11	46249598	46249813	11:46249598-46249813	ENSG00000255269
chr11	46277673	46278667	11:46277673-46278667	ENSG00000157613,ENSG00000255007
chr11	46281416	46281974	11:46281416-46281974	ENSG00000157613,ENSG00000255007,ENSG00000255269
chr11	46295271	46296054	11:46295271-46296054	ENSG00000157613,ENSG00000255007,ENSG00000255269,ENSG00000254871
chr11	46305282	46305597	11:46305282-46305597	ENSG00000157613,ENSG00000254639,ENSG00000255269
chr11	46309764	46310102	11:46309764-46310102	ENSG00000157613,ENSG00000254639,ENSG00000255269
chr11	46318358	46319182	11:46318358-46319182	ENSG00000157613,ENSG00000254639,ENSG00000255269
chr11	46330439	46331459	11:46330439-46331459	ENSG00000149091
chr11	46332619	46333848	11:46332619-46333848	ENSG00000149091
chr11	46338997	46339439	11:46338997-46339439	ENSG00000149091
chr11	46342236	46342543	11:46342236-46342543	ENSG00000149091
chr11	46345025	46345482	11:46345025-46345482	ENSG00000149091
chr11	46347006	46347689	11:46347006-46347689	ENSG00000149091
chr11	46349096	46349432	11:46349096-46349432	ENSG00000149091
chr11	46352257	46352516	11:46352257-46352516	ENSG00000149091
chr11	46361126	46362519	11:46361126-46362519	ENSG00000244313,ENSG00000264102,ENSG00000149091
chr11	46367254	46368014	11:46367254-46368014	ENSG00000244313,ENSG00000110492,ENSG00000264102,ENSG00000149091
chr11	46369556	46369781	11:46369556-46369781	ENSG00000264102,ENSG00000149091
chr11	46380022	46381311	11:46380022-46381311	ENSG00000180720,ENSG00000110492,ENSG00000264102,ENSG00000149091
chr11	46381733	46382456	11:46381733-46382456	ENSG00000180720,ENSG00000110492,ENSG00000264102
chr11	46387942	46388296	11:46387942-46388296	ENSG00000244313,ENSG00000180720,ENSG00000110492,ENSG00000264102
chr11	46389517	46389937	11:46389517-46389937	ENSG00000244313,ENSG00000180720,ENSG00000110492,ENSG00000264102
chr11	46392300	46393131	11:46392300-46393131	ENSG00000283497,ENSG00000265014,ENSG00000244313,ENSG00000180720,ENSG00000110492,ENSG00000264102
chr11	46489941	46490248	11:46489941-46490248	ENSG00000283497,ENSG00000265014,ENSG00000244313,ENSG00000110497
chr11	46491795	46492364	11:46491795-46492364	ENSG00000283497,ENSG00000265014,ENSG00000244313,ENSG00000110497
chr11	46513683	46514566	11:46513683-46514566	ENSG00000283497,ENSG00000265014,ENSG00000244313
chr11	46522484	46522795	11:46522484-46522795	ENSG00000283497,ENSG00000265014,ENSG00000244313
chr11	46528857	46529534	11:46528857-46529534	ENSG00000285658,ENSG00000283497,ENSG00000265014,ENSG00000244313,ENSG00000110497
chr11	46537777	46538165	11:46537777-46538165	ENSG00000285658,ENSG00000283497,ENSG00000265014,ENSG00000244313,ENSG00000110497,ENSG00000180720
chr11	46553727	46554627	11:46553727-46554627	ENSG00000285658,ENSG00000283497,ENSG00000265014,ENSG00000244313,ENSG00000110497
chr11	46560194	46561141	11:46560194-46561141	ENSG00000285658
chr11	46593568	46594343	11:46593568-46594343	ENSG00000175224,ENSG00000180423,ENSG00000285658,ENSG00000110497
chr11	46616895	46618156	11:46616895-46618156	ENSG00000175224,ENSG00000180423,ENSG00000285658,ENSG00000110497
chr11	46659753	46660269	11:46659753-46660269	ENSG00000212135,ENSG00000252427,ENSG00000263540,ENSG00000180210,ENSG00000175220,ENSG00000175224
chr11	46670894	46671495	11:46670894-46671495	ENSG00000212135,ENSG00000252427,ENSG00000263540,ENSG00000180210,ENSG00000175213,ENSG00000175220,ENSG00000175224
chr11	46674738	46675263	11:46674738-46675263	ENSG00000212135,ENSG00000252427,ENSG00000263540,ENSG00000180210,ENSG00000175220,ENSG00000175224
chr11	46700175	46701424	11:46700175-46701424	ENSG00000212135,ENSG00000252427,ENSG00000263540,ENSG00000180210,ENSG00000175213,ENSG00000175220
chr11	46808956	46809241	11:46808956-46809241	ENSG00000212135,ENSG00000252427,ENSG00000263540,ENSG00000175216,ENSG00000180210
chr11	46826453	46827167	11:46826453-46827167	ENSG00000247675,ENSG00000212135,ENSG00000252427,ENSG00000263540,ENSG00000175216,ENSG00000180210
chr11	46845580	46846612	11:46845580-46846612	ENSG00000247675,ENSG00000212135,ENSG00000252427,ENSG00000263540,ENSG00000175216
chr11	46853770	46854069	11:46853770-46854069	ENSG00000247675,ENSG00000175216
chr11	46903566	46904154	11:46903566-46904154	ENSG00000134569
chr11	46916835	46917428	11:46916835-46917428	ENSG00000286450,ENSG00000134569
chr11	46918131	46918693	11:46918131-46918693	ENSG00000286450,ENSG00000134569
chr11	46919852	46920096	11:46919852-46920096	ENSG00000286450,ENSG00000134569
chr11	46930040	46930435	11:46930040-46930435	ENSG00000271350,ENSG00000149179,ENSG00000286450
chr11	46936369	46936998	11:46936369-46936998	ENSG00000149179,ENSG00000286450
chr11	46972354	46972700	11:46972354-46972700	ENSG00000271350
chr11	47004566	47005253	11:47004566-47005253	ENSG00000271350
chr11	47060855	47061143	11:47060855-47061143	ENSG00000271350
chr11	47087854	47088277	11:47087854-47088277	ENSG00000255520,ENSG00000271350
chr11	47101376	47101622	11:47101376-47101622	ENSG00000271350
chr11	47139016	47139409	11:47139016-47139409	ENSG00000255520,ENSG00000149179
chr11	47153058	47153307	11:47153058-47153307	-
chr11	47155179	47155711	11:47155179-47155711	ENSG00000275208,ENSG00000270060,ENSG00000149182,ENSG00000149179,ENSG00000134569
chr11	47160984	47161790	11:47160984-47161790	ENSG00000275208,ENSG00000270060,ENSG00000149182
chr11	47176622	47177813	11:47176622-47177813	ENSG00000256746,ENSG00000275208,ENSG00000165912,ENSG00000270060,ENSG00000149182
chr11	47185739	47186749	11:47185739-47186749	ENSG00000243802,ENSG00000275208,ENSG00000165912,ENSG00000149182
chr11	47187321	47187598	11:47187321-47187598	ENSG00000243802,ENSG00000275208,ENSG00000165912,ENSG00000149182
chr11	47214132	47215374	11:47214132-47215374	ENSG00000256746,ENSG00000256897,ENSG00000134574,ENSG00000243802,ENSG00000275208,ENSG00000165912,ENSG00000149182
chr11	47216112	47216572	11:47216112-47216572	ENSG00000256897,ENSG00000134574
chr11	47234047	47235321	11:47234047-47235321	ENSG00000256746,ENSG00000025434,ENSG00000134575,ENSG00000256897,ENSG00000134574
chr11	47248373	47249316	11:47248373-47249316	ENSG00000256746,ENSG00000110514,ENSG00000025434,ENSG00000134575,ENSG00000256897,ENSG00000134574
chr11	47254397	47254751	11:47254397-47254751	ENSG00000025434,ENSG00000134575
chr11	47259449	47260112	11:47259449-47260112	ENSG00000256746,ENSG00000110514,ENSG00000025434,ENSG00000134575,ENSG00000256897,ENSG00000275208,ENSG00000165912,ENSG00000149182
chr11	47268786	47270279	11:47268786-47270279	ENSG00000256746,ENSG00000110514,ENSG00000025434,ENSG00000134575
chr11	47324756	47324984	11:47324756-47324984	ENSG00000283338,ENSG00000110514
chr11	47325507	47325976	11:47325507-47325976	ENSG00000283338,ENSG00000256746,ENSG00000110514
chr11	47348975	47349282	11:47348975-47349282	ENSG00000134571,ENSG00000256746
chr11	47359539	47360075	11:47359539-47360075	ENSG00000134571,ENSG00000256746,ENSG00000110514,ENSG00000275208,ENSG00000149182
chr11	47378063	47379006	11:47378063-47379006	ENSG00000165915,ENSG00000264583,ENSG00000255197,ENSG00000066336
chr11	47394502	47395673	11:47394502-47395673	ENSG00000165915,ENSG00000264583,ENSG00000255197,ENSG00000066336
chr11	47400069	47401138	11:47400069-47401138	ENSG00000165915,ENSG00000264583,ENSG00000255197
chr11	47407924	47408853	11:47407924-47408853	ENSG00000165916,ENSG00000165915,ENSG00000264583,ENSG00000255197,ENSG00000066336
chr11	47416049	47416512	11:47416049-47416512	ENSG00000165916,ENSG00000165915
chr11	47426061	47426918	11:47426061-47426918	ENSG00000165917,ENSG00000165916,ENSG00000165915,ENSG00000255197
chr11	47454192	47454571	11:47454192-47454571	ENSG00000165917,ENSG00000165916
chr11	47506849	47507755	11:47506849-47507755	ENSG00000270072,ENSG00000149187
chr11	47514776	47515560	11:47514776-47515560	ENSG00000270072,ENSG00000149187
chr11	47518418	47519140	11:47518418-47519140	ENSG00000270072,ENSG00000149187
chr11	47523595	47524450	11:47523595-47524450	ENSG00000270072,ENSG00000149187
chr11	47540095	47540531	11:47540095-47540531	-
chr11	47552685	47553629	11:47552685-47553629	ENSG00000231880,ENSG00000200376,ENSG00000123444,ENSG00000110536,ENSG00000213619,ENSG00000265559,ENSG00000149187
chr11	47565096	47566467	11:47565096-47566467	ENSG00000231880,ENSG00000200376,ENSG00000123444,ENSG00000110536,ENSG00000213619,ENSG00000265559,ENSG00000149187
chr11	47578511	47579495	11:47578511-47579495	ENSG00000196666,ENSG00000231880,ENSG00000200376,ENSG00000123444,ENSG00000110536,ENSG00000213619
chr11	47587820	47588338	11:47587820-47588338	ENSG00000196666,ENSG00000172247,ENSG00000231880,ENSG00000200376,ENSG00000123444,ENSG00000213619
chr11	47591697	47592210	11:47591697-47592210	ENSG00000196666,ENSG00000172247,ENSG00000231880,ENSG00000200376,ENSG00000123444,ENSG00000213619
chr11	47611415	47612018	11:47611415-47612018	ENSG00000196666,ENSG00000172247,ENSG00000109919,ENSG00000271543,ENSG00000231880,ENSG00000200376,ENSG00000123444,ENSG00000213619
chr11	47617084	47617638	11:47617084-47617638	ENSG00000109919,ENSG00000200090
chr11	47642030	47643007	11:47642030-47643007	ENSG00000109919,ENSG00000165923,ENSG00000109920,ENSG00000200090
chr11	47714814	47715674	11:47714814-47715674	ENSG00000165923,ENSG00000109920,ENSG00000200090,ENSG00000271543,ENSG00000252941
chr11	47766676	47768003	11:47766676-47768003	ENSG00000109920,ENSG00000200090,ENSG00000030066,ENSG00000271543,ENSG00000252941
chr11	47823303	47823747	11:47823303-47823747	ENSG00000200090,ENSG00000030066,ENSG00000271543,ENSG00000252941,ENSG00000252874,ENSG00000271557
chr11	47847890	47848882	11:47847890-47848882	ENSG00000200090,ENSG00000030066,ENSG00000271543,ENSG00000252941,ENSG00000271557
chr11	47850364	47850663	11:47850364-47850663	ENSG00000030066,ENSG00000271557
chr11	47857626	47858057	11:47857626-47858057	ENSG00000030066,ENSG00000271543,ENSG00000252941,ENSG00000271557,ENSG00000254920
chr11	47863254	47863631	11:47863254-47863631	ENSG00000030066,ENSG00000271543,ENSG00000252941,ENSG00000271557,ENSG00000175619,ENSG00000254832,ENSG00000255534
chr11	47886036	47886320	11:47886036-47886320	-
chr11	47889903	47890391	11:47889903-47890391	ENSG00000271543,ENSG00000252941,ENSG00000254780,ENSG00000175619,ENSG00000255514,ENSG00000184789,ENSG00000255304,ENSG00000254832,ENSG00000254674,ENSG00000254728,ENSG00000255527,ENSG00000249910,ENSG00000254764,ENSG00000205044,ENSG00000288434,ENSG00000214891,ENSG00000255452,ENSG00000219061,ENSG00000258817
chr11	47908248	47908547	11:47908248-47908547	ENSG00000254780
chr11	47917920	47918546	11:47917920-47918546	ENSG00000271543,ENSG00000252941,ENSG00000254780,ENSG00000175619,ENSG00000255514,ENSG00000172208,ENSG00000176567,ENSG00000182565,ENSG00000184789,ENSG00000254925,ENSG00000255215,ENSG00000237388,ENSG00000255113,ENSG00000254832,ENSG00000255534,ENSG00000213607,ENSG00000255297,ENSG00000255053,ENSG00000254728,ENSG00000254920,ENSG00000255527,ENSG00000249910,ENSG00000254517,ENSG00000220948,ENSG00000254764,ENSG00000288434,ENSG00000276637,ENSG00000254801,ENSG00000255452,ENSG00000254412,ENSG00000255268
chr11	47920394	47920854	11:47920394-47920854	ENSG00000254780,ENSG00000182565,ENSG00000255534,ENSG00000255527,ENSG00000255268,ENSG00000265973
chr11	47928250	47929060	11:47928250-47929060	ENSG00000254780,ENSG00000263693,ENSG00000175619,ENSG00000255514,ENSG00000172208,ENSG00000255215,ENSG00000237388,ENSG00000255113,ENSG00000255304,ENSG00000254832,ENSG00000255534,ENSG00000254674,ENSG00000255053,ENSG00000254920,ENSG00000254517,ENSG00000220948,ENSG00000182053,ENSG00000276637,ENSG00000255452,ENSG00000254412
chr11	47934490	47934904	11:47934490-47934904	ENSG00000263693,ENSG00000255534,ENSG00000255551,ENSG00000255527,ENSG00000254764
chr11	47946913	47947633	11:47946913-47947633	ENSG00000263693,ENSG00000175619,ENSG00000172208,ENSG00000255215,ENSG00000237388,ENSG00000255304,ENSG00000213607,ENSG00000255297,ENSG00000255053,ENSG00000254728,ENSG00000254920,ENSG00000249910,ENSG00000220948,ENSG00000254764,ENSG00000182053,ENSG00000214891,ENSG00000276637,ENSG00000254801,ENSG00000229361,ENSG00000255338,ENSG00000254496,ENSG00000255268
chr11	47950459	47950857	11:47950459-47950857	ENSG00000255304,ENSG00000255534,ENSG00000255268
chr11	47980080	47981421	11:47980080-47981421	ENSG00000149177
chr11	47996295	47996741	11:47996295-47996741	ENSG00000149177
chr11	48001489	48001734	11:48001489-48001734	ENSG00000254920
chr11	48013555	48013848	11:48013555-48013848	ENSG00000254879
chr11	48020046	48020492	11:48020046-48020492	ENSG00000254879,ENSG00000254832,ENSG00000255053,ENSG00000220948,ENSG00000182053,ENSG00000276637,ENSG00000254801
chr11	48031896	48032372	11:48031896-48032372	ENSG00000149177,ENSG00000254879,ENSG00000263693,ENSG00000175619,ENSG00000255514,ENSG00000172208,ENSG00000176567,ENSG00000197161,ENSG00000184789,ENSG00000254925,ENSG00000255215,ENSG00000237388,ENSG00000255304,ENSG00000254832,ENSG00000255534,ENSG00000213607,ENSG00000255297,ENSG00000254674,ENSG00000255053,ENSG00000255551,ENSG00000254728,ENSG00000254920,ENSG00000255527,ENSG00000249910,ENSG00000254517,ENSG00000254764,ENSG00000205044,ENSG00000182053,ENSG00000288434,ENSG00000214891,ENSG00000276637,ENSG00000229361,ENSG00000254412,ENSG00000255338,ENSG00000254567,ENSG00000255268,ENSG00000265973,ENSG00000255111,ENSG00000254408
chr11	48043465	48044197	11:48043465-48044197	ENSG00000149177,ENSG00000263693,ENSG00000175619,ENSG00000255514,ENSG00000172208,ENSG00000176567,ENSG00000176540,ENSG00000182565,ENSG00000255215,ENSG00000237388,ENSG00000255113,ENSG00000255304,ENSG00000254832,ENSG00000255534,ENSG00000213607,ENSG00000254674,ENSG00000255053,ENSG00000254728,ENSG00000255527,ENSG00000254517,ENSG00000220948,ENSG00000254764,ENSG00000205044,ENSG00000182053,ENSG00000214891,ENSG00000254801,ENSG00000229361,ENSG00000255452,ENSG00000254412,ENSG00000255338,ENSG00000254567,ENSG00000254800
chr11	48050449	48050839	11:48050449-48050839	-
chr11	48055646	48056240	11:48055646-48056240	ENSG00000263693,ENSG00000255551,ENSG00000255527,ENSG00000254517,ENSG00000220948,ENSG00000254801
chr11	48061318	48061612	11:48061318-48061612	ENSG00000263693,ENSG00000175619,ENSG00000172208,ENSG00000176540,ENSG00000254925,ENSG00000255215,ENSG00000237388,ENSG00000254832,ENSG00000213607,ENSG00000255297,ENSG00000254920,ENSG00000249910,ENSG00000254517,ENSG00000220948,ENSG00000182053,ENSG00000288434,ENSG00000276637,ENSG00000254801,ENSG00000254412
chr11	48067031	48067683	11:48067031-48067683	ENSG00000263693,ENSG00000175619,ENSG00000176540,ENSG00000184789,ENSG00000255215,ENSG00000237388,ENSG00000255534,ENSG00000254728,ENSG00000254920,ENSG00000249910,ENSG00000254517,ENSG00000220948,ENSG00000254764,ENSG00000182053,ENSG00000276637,ENSG00000254801,ENSG00000219061
chr11	48081019	48081543	11:48081019-48081543	ENSG00000263693,ENSG00000175619,ENSG00000255514,ENSG00000172208,ENSG00000176567,ENSG00000176540,ENSG00000182565,ENSG00000184789,ENSG00000254925,ENSG00000255215,ENSG00000237388,ENSG00000255113,ENSG00000255304,ENSG00000254832,ENSG00000255534,ENSG00000213607,ENSG00000255297,ENSG00000255053,ENSG00000255551,ENSG00000254728,ENSG00000254920,ENSG00000255527,ENSG00000249910,ENSG00000254517,ENSG00000220948,ENSG00000254764,ENSG00000182053,ENSG00000288434,ENSG00000214891,ENSG00000276637,ENSG00000254801,ENSG00000229361,ENSG00000254412,ENSG00000254567,ENSG00000255268
chr11	48088088	48088912	11:48088088-48088912	ENSG00000263693,ENSG00000255514,ENSG00000255113,ENSG00000255053,ENSG00000255551,ENSG00000255527
chr11	48109976	48110323	11:48109976-48110323	ENSG00000263693,ENSG00000172208,ENSG00000255304,ENSG00000254832
chr11	48141606	48141989	11:48141606-48141989	ENSG00000149177,ENSG00000175619,ENSG00000255514,ENSG00000172208,ENSG00000176567,ENSG00000197161,ENSG00000176540,ENSG00000182565,ENSG00000184789,ENSG00000254925,ENSG00000255215,ENSG00000237388,ENSG00000255113,ENSG00000255304,ENSG00000254832,ENSG00000255534,ENSG00000213607,ENSG00000255297,ENSG00000254674,ENSG00000255053,ENSG00000255551,ENSG00000254728,ENSG00000254920,ENSG00000255527,ENSG00000249910,ENSG00000254517,ENSG00000254764,ENSG00000205044,ENSG00000182053,ENSG00000288434,ENSG00000214891,ENSG00000276637,ENSG00000254801,ENSG00000255452,ENSG00000254412,ENSG00000254993,ENSG00000265973,ENSG00000254472,ENSG00000254637,ENSG00000258817,ENSG00000221954
chr11	48170910	48171445	11:48170910-48171445	ENSG00000175619,ENSG00000255514,ENSG00000172208,ENSG00000176567,ENSG00000176547,ENSG00000197161,ENSG00000176540,ENSG00000182565,ENSG00000184789,ENSG00000254925,ENSG00000255215,ENSG00000237388,ENSG00000255113,ENSG00000255304,ENSG00000254832,ENSG00000255534,ENSG00000213607,ENSG00000255297,ENSG00000254674,ENSG00000255053,ENSG00000255551,ENSG00000254728,ENSG00000254920,ENSG00000255527,ENSG00000249910,ENSG00000254517,ENSG00000220948,ENSG00000254764,ENSG00000205044,ENSG00000182053,ENSG00000288434,ENSG00000214891,ENSG00000276637,ENSG00000254801,ENSG00000229361,ENSG00000255452,ENSG00000254412,ENSG00000255338,ENSG00000254993,ENSG00000254567,ENSG00000255532,ENSG00000123447,ENSG00000254496,ENSG00000254487,ENSG00000255268,ENSG00000265973,ENSG00000254800,ENSG00000255111,ENSG00000254408,ENSG00000258817,ENSG00000283605
chr11	48307738	48308168	11:48307738-48308168	ENSG00000175619,ENSG00000255514,ENSG00000172208,ENSG00000176567,ENSG00000176555,ENSG00000176547,ENSG00000197161,ENSG00000176540,ENSG00000182565,ENSG00000184789,ENSG00000254925,ENSG00000255215,ENSG00000237388,ENSG00000255113,ENSG00000255304,ENSG00000254832,ENSG00000255534,ENSG00000213607,ENSG00000255297,ENSG00000254674,ENSG00000255053,ENSG00000255551,ENSG00000254728,ENSG00000254920,ENSG00000255527,ENSG00000249910,ENSG00000254517,ENSG00000220948,ENSG00000254764,ENSG00000205044,ENSG00000182053,ENSG00000288434,ENSG00000214891,ENSG00000276637,ENSG00000254801,ENSG00000229361,ENSG00000255452,ENSG00000254412,ENSG00000255338,ENSG00000254993,ENSG00000254567,ENSG00000255532,ENSG00000123447,ENSG00000254496,ENSG00000255268,ENSG00000265973,ENSG00000288177,ENSG00000255550,ENSG00000255214,ENSG00000255190,ENSG00000254800,ENSG00000255111,ENSG00000254940,ENSG00000254624,ENSG00000258817,ENSG00000283605
chr11	49207816	49208821	11:49207816-49208821	ENSG00000176540,ENSG00000182565,ENSG00000184789,ENSG00000254925,ENSG00000255215,ENSG00000237388,ENSG00000255113,ENSG00000255304,ENSG00000254832,ENSG00000255534,ENSG00000213607,ENSG00000255297,ENSG00000254674,ENSG00000255053,ENSG00000255551,ENSG00000254728,ENSG00000254920,ENSG00000255527,ENSG00000249910,ENSG00000254517,ENSG00000220948,ENSG00000254764,ENSG00000205044,ENSG00000182053,ENSG00000288434,ENSG00000214891,ENSG00000276637,ENSG00000254801,ENSG00000229361,ENSG00000255452,ENSG00000254412,ENSG00000255338,ENSG00000254993,ENSG00000254567,ENSG00000086205,ENSG00000255532,ENSG00000123447,ENSG00000254496,ENSG00000226268,ENSG00000205035,ENSG00000254487,ENSG00000255268,ENSG00000219061,ENSG00000265973,ENSG00000288177,ENSG00000255550,ENSG00000255214,ENSG00000255190,ENSG00000254800,ENSG00000255111,ENSG00000254408,ENSG00000254472,ENSG00000254637,ENSG00000254940,ENSG00000254624,ENSG00000258817,ENSG00000221954,ENSG00000283605,ENSG00000260811,ENSG00000260595,ENSG00000255042,ENSG00000255001,ENSG00000254518,ENSG00000254840
chr11	49526201	49526514	11:49526201-49526514	ENSG00000175619,ENSG00000172208,ENSG00000176547,ENSG00000197161,ENSG00000176540,ENSG00000182565,ENSG00000254925,ENSG00000255215,ENSG00000237388,ENSG00000255113,ENSG00000255304,ENSG00000254832,ENSG00000255534,ENSG00000213607,ENSG00000255297,ENSG00000254674,ENSG00000255053,ENSG00000254728,ENSG00000254920,ENSG00000255527,ENSG00000249910,ENSG00000254517,ENSG00000220948,ENSG00000254764,ENSG00000205044,ENSG00000182053,ENSG00000288434,ENSG00000214891,ENSG00000276637,ENSG00000254801,ENSG00000229361,ENSG00000255452,ENSG00000254412,ENSG00000255338,ENSG00000254993,ENSG00000254567,ENSG00000255532,ENSG00000123447,ENSG00000254496,ENSG00000226268,ENSG00000205035,ENSG00000254487,ENSG00000255268,ENSG00000219061,ENSG00000265973,ENSG00000288177,ENSG00000255550,ENSG00000255214,ENSG00000255190,ENSG00000254800,ENSG00000255111,ENSG00000254408,ENSG00000254472,ENSG00000254637,ENSG00000254940,ENSG00000254624,ENSG00000258817,ENSG00000221954,ENSG00000283605,ENSG00000260811,ENSG00000260595,ENSG00000255199,ENSG00000236919,ENSG00000255500,ENSG00000255042,ENSG00000255001,ENSG00000254518,ENSG00000254840,ENSG00000214883
chr11	50174128	50174876	11:50174128-50174876	ENSG00000184789,ENSG00000254925,ENSG00000255215,ENSG00000237388,ENSG00000255113,ENSG00000255304,ENSG00000255534,ENSG00000255297,ENSG00000254674,ENSG00000255053,ENSG00000254728,ENSG00000254920,ENSG00000255527,ENSG00000249910,ENSG00000254517,ENSG00000220948,ENSG00000254764,ENSG00000205044,ENSG00000182053,ENSG00000288434,ENSG00000214891,ENSG00000276637,ENSG00000254801,ENSG00000229361,ENSG00000255452,ENSG00000254412,ENSG00000255338,ENSG00000254993,ENSG00000254567,ENSG00000255532,ENSG00000123447,ENSG00000254496,ENSG00000226268,ENSG00000254487,ENSG00000255268,ENSG00000219061,ENSG00000265973,ENSG00000288177,ENSG00000255550,ENSG00000255214,ENSG00000255190,ENSG00000254800,ENSG00000255111,ENSG00000254408,ENSG00000254472,ENSG00000254637,ENSG00000254940,ENSG00000254624,ENSG00000258817,ENSG00000221954,ENSG00000283605,ENSG00000260811,ENSG00000260595,ENSG00000255199,ENSG00000255442,ENSG00000287538,ENSG00000286983,ENSG00000236919,ENSG00000255500,ENSG00000255042,ENSG00000255001,ENSG00000254518,ENSG00000254840,ENSG00000214883
chr11	50175260	50175773	11:50175260-50175773	ENSG00000197161,ENSG00000255304,ENSG00000213607,ENSG00000255297,ENSG00000255551,ENSG00000254728,ENSG00000254517,ENSG00000220948,ENSG00000254764,ENSG00000182053,ENSG00000288434,ENSG00000254801,ENSG00000254412,ENSG00000255338,ENSG00000254993,ENSG00000254567,ENSG00000123447,ENSG00000254487,ENSG00000255268,ENSG00000219061,ENSG00000265973,ENSG00000288177,ENSG00000255550,ENSG00000255214,ENSG00000255190,ENSG00000254800,ENSG00000255111,ENSG00000254408,ENSG00000254472,ENSG00000254637,ENSG00000254940,ENSG00000254624,ENSG00000258817,ENSG00000221954,ENSG00000283605,ENSG00000260811,ENSG00000260595,ENSG00000255199,ENSG00000255442,ENSG00000287538,ENSG00000286983,ENSG00000236919,ENSG00000255500,ENSG00000255042,ENSG00000255001,ENSG00000254518,ENSG00000254840,ENSG00000214883
chr11	50178459	50178985	11:50178459-50178985	ENSG00000213607,ENSG00000255297,ENSG00000255551,ENSG00000254728,ENSG00000254517,ENSG00000220948,ENSG00000254764,ENSG00000182053,ENSG00000288434,ENSG00000254412,ENSG00000255338,ENSG00000254993,ENSG00000254487,ENSG00000255268,ENSG00000219061,ENSG00000265973,ENSG00000288177,ENSG00000255550,ENSG00000255214,ENSG00000255190,ENSG00000254800,ENSG00000255111,ENSG00000254408,ENSG00000254472,ENSG00000254637,ENSG00000254940,ENSG00000254624,ENSG00000258817,ENSG00000221954,ENSG00000283605,ENSG00000260811,ENSG00000260595,ENSG00000255199,ENSG00000255442,ENSG00000287538,ENSG00000286983,ENSG00000236919,ENSG00000255500,ENSG00000255042,ENSG00000255001,ENSG00000254518,ENSG00000254840,ENSG00000214883
chr11	54549132	54549619	11:54549132-54549619	ENSG00000237610,ENSG00000185926,ENSG00000255312,ENSG00000255560,ENSG00000254769,ENSG00000254464,ENSG00000227547,ENSG00000225997,ENSG00000255349,ENSG00000221840,ENSG00000255078,ENSG00000166007,ENSG00000254828,ENSG00000254663,ENSG00000254723,ENSG00000181961,ENSG00000181958,ENSG00000254891,ENSG00000255077,ENSG00000255493,ENSG00000255196,ENSG00000181950,ENSG00000255294,ENSG00000181943,ENSG00000254576,ENSG00000233301,ENSG00000181939,ENSG00000279514,ENSG00000172188,ENSG00000181927,ENSG00000174982,ENSG00000181903,ENSG00000254841,ENSG00000188439,ENSG00000254804,ENSG00000254457,ENSG00000186886,ENSG00000181837,ENSG00000279761,ENSG00000255019,ENSG00000186113,ENSG00000279395,ENSG00000186119,ENSG00000205030,ENSG00000205029,ENSG00000227806,ENSG00000187612,ENSG00000167825,ENSG00000255416,ENSG00000254807,ENSG00000174970,ENSG00000214880,ENSG00000149133,ENSG00000182365,ENSG00000181785,ENSG00000184741,ENSG00000181780,ENSG00000225538,ENSG00000172154,ENSG00000254524,ENSG00000181767,ENSG00000255140,ENSG00000181761,ENSG00000254848,ENSG00000167822,ENSG00000254947,ENSG00000181752,ENSG00000255217,ENSG00000174957,ENSG00000230213,ENSG00000213604,ENSG00000254658,ENSG00000181718,ENSG00000172489,ENSG00000181698,ENSG00000181693,ENSG00000280314,ENSG00000254722,ENSG00000255134,ENSG00000150261,ENSG00000172487,ENSG00000242208,ENSG00000172199,ENSG00000254903,ENSG00000255466,ENSG00000272987,ENSG00000279961,ENSG00000230416,ENSG00000284732,ENSG00000150269,ENSG00000174937,ENSG00000254752,ENSG00000254411,ENSG00000254660,ENSG00000185701,ENSG00000255223,ENSG00000254834,ENSG00000166693,ENSG00000255012,ENSG00000255172,ENSG00000197866,ENSG00000254795,ENSG00000172464,ENSG00000172459,ENSG00000238041,ENSG00000254953,ENSG00000181325,ENSG00000172457,ENSG00000274770,ENSG00000286704,ENSG00000254825
chr11	54545464	54545864	11:54545464-54545864	ENSG00000237610,ENSG00000185926,ENSG00000255312,ENSG00000255560,ENSG00000254769,ENSG00000254464,ENSG00000227547,ENSG00000225997,ENSG00000255349,ENSG00000221840,ENSG00000255078,ENSG00000254663,ENSG00000254723,ENSG00000181961,ENSG00000181958,ENSG00000254891,ENSG00000255077,ENSG00000255493,ENSG00000181950,ENSG00000255294,ENSG00000181943,ENSG00000254576,ENSG00000233301,ENSG00000181939,ENSG00000279514,ENSG00000172188,ENSG00000181927,ENSG00000174982,ENSG00000181903,ENSG00000254841,ENSG00000188439,ENSG00000254804,ENSG00000254457,ENSG00000186886,ENSG00000181837,ENSG00000279761,ENSG00000255019,ENSG00000186113,ENSG00000186119,ENSG00000205029,ENSG00000227806,ENSG00000187612,ENSG00000254807,ENSG00000174970,ENSG00000214880,ENSG00000182365,ENSG00000181785,ENSG00000184741,ENSG00000181780,ENSG00000225538,ENSG00000172154,ENSG00000254524,ENSG00000181767,ENSG00000255140,ENSG00000181761,ENSG00000254848,ENSG00000181752,ENSG00000255217,ENSG00000174957,ENSG00000254658,ENSG00000181718,ENSG00000172489,ENSG00000181698,ENSG00000181693,ENSG00000280314,ENSG00000254722,ENSG00000255134,ENSG00000150261,ENSG00000242208,ENSG00000172199,ENSG00000254903,ENSG00000230416,ENSG00000284732,ENSG00000150269,ENSG00000174937,ENSG00000254752,ENSG00000254660,ENSG00000255223,ENSG00000254834,ENSG00000254795,ENSG00000238041,ENSG00000172457
chr11	54539578	54539965	11:54539578-54539965	ENSG00000237610,ENSG00000185926,ENSG00000255312,ENSG00000255560,ENSG00000254769,ENSG00000254464,ENSG00000227547,ENSG00000225997,ENSG00000255349,ENSG00000221840,ENSG00000255078,ENSG00000166007,ENSG00000254828,ENSG00000254663,ENSG00000254723,ENSG00000181961,ENSG00000181958,ENSG00000254891,ENSG00000255077,ENSG00000255493,ENSG00000255196,ENSG00000181950,ENSG00000255294,ENSG00000181943,ENSG00000254576,ENSG00000233301,ENSG00000181939,ENSG00000279514,ENSG00000172188,ENSG00000181927,ENSG00000174982,ENSG00000181903,ENSG00000254841,ENSG00000188439,ENSG00000254804,ENSG00000254457,ENSG00000186886,ENSG00000181837,ENSG00000279761,ENSG00000255019,ENSG00000186113,ENSG00000279395,ENSG00000186119,ENSG00000205030,ENSG00000186124,ENSG00000187612,ENSG00000167825,ENSG00000255416,ENSG00000254807,ENSG00000174970,ENSG00000214880,ENSG00000149133,ENSG00000182365,ENSG00000181785,ENSG00000184741,ENSG00000181780,ENSG00000225538,ENSG00000172154,ENSG00000254524,ENSG00000181767,ENSG00000255140,ENSG00000181761,ENSG00000254848,ENSG00000167822,ENSG00000254947,ENSG00000181752,ENSG00000255217,ENSG00000174957,ENSG00000230213,ENSG00000213604,ENSG00000254658,ENSG00000181718,ENSG00000172489,ENSG00000181698,ENSG00000181693,ENSG00000255461,ENSG00000280314,ENSG00000254722,ENSG00000255134,ENSG00000150261,ENSG00000172487,ENSG00000242208,ENSG00000172199,ENSG00000255466,ENSG00000272987,ENSG00000279961,ENSG00000284732,ENSG00000150269,ENSG00000174937,ENSG00000181371,ENSG00000254490,ENSG00000254660,ENSG00000185701,ENSG00000254834,ENSG00000166693,ENSG00000255172,ENSG00000254795,ENSG00000172459,ENSG00000232511,ENSG00000238041,ENSG00000174914,ENSG00000181325,ENSG00000274770,ENSG00000286704,ENSG00000254825,ENSG00000181296,ENSG00000255485,ENSG00000181282
chr11	54538258	54539166	11:54538258-54539166	ENSG00000237610,ENSG00000185926,ENSG00000255312,ENSG00000255560,ENSG00000254769,ENSG00000254464,ENSG00000227547,ENSG00000225997,ENSG00000255349,ENSG00000221840,ENSG00000255078,ENSG00000166007,ENSG00000254828,ENSG00000254663,ENSG00000254723,ENSG00000181961,ENSG00000181958,ENSG00000254891,ENSG00000255077,ENSG00000255493,ENSG00000255196,ENSG00000181950,ENSG00000255294,ENSG00000181943,ENSG00000254576,ENSG00000233301,ENSG00000181939,ENSG00000279514,ENSG00000172188,ENSG00000181927,ENSG00000174982,ENSG00000181903,ENSG00000254841,ENSG00000188439,ENSG00000254804,ENSG00000254457,ENSG00000186886,ENSG00000181837,ENSG00000279761,ENSG00000255019,ENSG00000186113,ENSG00000279395,ENSG00000186119,ENSG00000205030,ENSG00000186124,ENSG00000187612,ENSG00000167825,ENSG00000255416,ENSG00000254807,ENSG00000174970,ENSG00000214880,ENSG00000149133,ENSG00000182365,ENSG00000181785,ENSG00000184741,ENSG00000181780,ENSG00000225538,ENSG00000172154,ENSG00000254524,ENSG00000181767,ENSG00000255140,ENSG00000181761,ENSG00000254848,ENSG00000167822,ENSG00000254947,ENSG00000181752,ENSG00000255217,ENSG00000174957,ENSG00000230213,ENSG00000213604,ENSG00000254658,ENSG00000181718,ENSG00000172489,ENSG00000181698,ENSG00000181693,ENSG00000255461,ENSG00000280314,ENSG00000254722,ENSG00000255134,ENSG00000150261,ENSG00000172487,ENSG00000242208,ENSG00000172199,ENSG00000255466,ENSG00000272987,ENSG00000279961,ENSG00000284732,ENSG00000150269,ENSG00000174937,ENSG00000181371,ENSG00000254490,ENSG00000254660,ENSG00000185701,ENSG00000254834,ENSG00000166693,ENSG00000255172,ENSG00000254795,ENSG00000172459,ENSG00000232511,ENSG00000238041,ENSG00000174914,ENSG00000254953,ENSG00000181325,ENSG00000274770,ENSG00000286704,ENSG00000254825,ENSG00000181296,ENSG00000255485,ENSG00000181282
chr11	54536224	54536688	11:54536224-54536688	ENSG00000237610,ENSG00000185926,ENSG00000255312,ENSG00000255560,ENSG00000254769,ENSG00000254464,ENSG00000227547,ENSG00000225997,ENSG00000255349,ENSG00000221840,ENSG00000255078,ENSG00000254663,ENSG00000254723,ENSG00000181961,ENSG00000181958,ENSG00000254891,ENSG00000255077,ENSG00000255493,ENSG00000255196,ENSG00000181950,ENSG00000255294,ENSG00000181943,ENSG00000254576,ENSG00000233301,ENSG00000181939,ENSG00000279514,ENSG00000172188,ENSG00000181927,ENSG00000174982,ENSG00000181903,ENSG00000254841,ENSG00000188439,ENSG00000254804,ENSG00000254457,ENSG00000186886,ENSG00000181837,ENSG00000279761,ENSG00000255019,ENSG00000186113,ENSG00000279395,ENSG00000186119,ENSG00000205030,ENSG00000167825,ENSG00000255416,ENSG00000254807,ENSG00000149133,ENSG00000182365,ENSG00000181785,ENSG00000184741,ENSG00000181780,ENSG00000225538,ENSG00000172154,ENSG00000254524,ENSG00000181767,ENSG00000255140,ENSG00000181761,ENSG00000254848,ENSG00000167822,ENSG00000254947,ENSG00000181752,ENSG00000255217,ENSG00000230213,ENSG00000213604,ENSG00000254658,ENSG00000181718,ENSG00000172489,ENSG00000181698,ENSG00000181693,ENSG00000255461,ENSG00000280314,ENSG00000255134,ENSG00000150261,ENSG00000172487,ENSG00000172199,ENSG00000255466,ENSG00000272987,ENSG00000279961,ENSG00000284732,ENSG00000150269,ENSG00000174937,ENSG00000181371,ENSG00000185701,ENSG00000254834,ENSG00000166693,ENSG00000254795,ENSG00000172459,ENSG00000232511,ENSG00000181325,ENSG00000274770,ENSG00000181296
chr11	54534332	54534585	11:54534332-54534585	ENSG00000254891,ENSG00000255077,ENSG00000255493,ENSG00000181950,ENSG00000255294,ENSG00000181943,ENSG00000254576,ENSG00000233301,ENSG00000279514,ENSG00000172188,ENSG00000181927,ENSG00000174982,ENSG00000181903,ENSG00000254841,ENSG00000188439,ENSG00000254804,ENSG00000254457,ENSG00000186886,ENSG00000181837,ENSG00000279395,ENSG00000214880,ENSG00000254524
chr11	54532230	54532586	11:54532230-54532586	ENSG00000255560,ENSG00000254769,ENSG00000225997,ENSG00000255349,ENSG00000254663,ENSG00000254723,ENSG00000181961,ENSG00000181958,ENSG00000254891,ENSG00000255077,ENSG00000255493,ENSG00000255196,ENSG00000181950,ENSG00000255294,ENSG00000181943,ENSG00000254576,ENSG00000233301,ENSG00000181939,ENSG00000279514,ENSG00000172188,ENSG00000181927,ENSG00000174982,ENSG00000181903,ENSG00000254841,ENSG00000188439,ENSG00000254804,ENSG00000254457,ENSG00000186886,ENSG00000181837,ENSG00000279761,ENSG00000255019,ENSG00000186113,ENSG00000279395,ENSG00000186119,ENSG00000205030,ENSG00000205029,ENSG00000167825,ENSG00000255416,ENSG00000254807,ENSG00000174970,ENSG00000214880,ENSG00000149133,ENSG00000182365,ENSG00000181785,ENSG00000184741,ENSG00000181780,ENSG00000225538,ENSG00000172154,ENSG00000254524,ENSG00000181767,ENSG00000255140,ENSG00000181761,ENSG00000254848,ENSG00000167822,ENSG00000254947,ENSG00000181752,ENSG00000174957,ENSG00000230213,ENSG00000213604,ENSG00000254658,ENSG00000181718,ENSG00000172489,ENSG00000181698,ENSG00000181693,ENSG00000280314,ENSG00000254722,ENSG00000255134,ENSG00000150261,ENSG00000172487,ENSG00000242208,ENSG00000172199,ENSG00000254903,ENSG00000255466,ENSG00000279961,ENSG00000230416,ENSG00000254752,ENSG00000254411,ENSG00000254603
chr11	54530160	54530549	11:54530160-54530549	ENSG00000255560,ENSG00000254769,ENSG00000225997,ENSG00000255349,ENSG00000221840,ENSG00000254828,ENSG00000254663,ENSG00000254723,ENSG00000181961,ENSG00000181958,ENSG00000254891,ENSG00000255077,ENSG00000255493,ENSG00000255196,ENSG00000181950,ENSG00000255294,ENSG00000181943,ENSG00000254576,ENSG00000233301,ENSG00000181939,ENSG00000279514,ENSG00000172188,ENSG00000181927,ENSG00000174982,ENSG00000181903,ENSG00000254841,ENSG00000188439,ENSG00000254804,ENSG00000254457,ENSG00000186886,ENSG00000181837,ENSG00000279761,ENSG00000255019,ENSG00000186113,ENSG00000279395,ENSG00000186119,ENSG00000205030,ENSG00000205029,ENSG00000227806,ENSG00000187612,ENSG00000167825,ENSG00000255416,ENSG00000254807,ENSG00000174970,ENSG00000214880,ENSG00000149133,ENSG00000182365,ENSG00000181785,ENSG00000184741,ENSG00000181780,ENSG00000225538,ENSG00000172154,ENSG00000254524,ENSG00000181767,ENSG00000255140,ENSG00000181761,ENSG00000254848,ENSG00000167822,ENSG00000254947,ENSG00000181752,ENSG00000255217,ENSG00000174957,ENSG00000230213,ENSG00000213604,ENSG00000254658,ENSG00000181718,ENSG00000172489,ENSG00000181698,ENSG00000181693,ENSG00000255461,ENSG00000280314,ENSG00000254722,ENSG00000255134,ENSG00000150261,ENSG00000172487,ENSG00000242208,ENSG00000172199,ENSG00000254903,ENSG00000255466,ENSG00000272987,ENSG00000279961,ENSG00000230416,ENSG00000284732,ENSG00000150269,ENSG00000174937,ENSG00000254752,ENSG00000181371,ENSG00000254411,ENSG00000254490,ENSG00000254660,ENSG00000254603,ENSG00000185701,ENSG00000255223
chr11	54527912	54528936	11:54527912-54528936	ENSG00000255560,ENSG00000254769,ENSG00000254464,ENSG00000225997,ENSG00000255349,ENSG00000221840,ENSG00000255078,ENSG00000255283,ENSG00000254828,ENSG00000254663,ENSG00000254723,ENSG00000181961,ENSG00000181958,ENSG00000254891,ENSG00000255077,ENSG00000255493,ENSG00000255196,ENSG00000181950,ENSG00000255294,ENSG00000181943,ENSG00000254576,ENSG00000233301,ENSG00000181939,ENSG00000279514,ENSG00000172188,ENSG00000181927,ENSG00000174982,ENSG00000181903,ENSG00000254841,ENSG00000188439,ENSG00000254804,ENSG00000254457,ENSG00000186886,ENSG00000181837,ENSG00000279761,ENSG00000255019,ENSG00000186113,ENSG00000279395,ENSG00000186119,ENSG00000205030,ENSG00000205029,ENSG00000227806,ENSG00000187612,ENSG00000167825,ENSG00000255416,ENSG00000254807,ENSG00000174970,ENSG00000214880,ENSG00000149133,ENSG00000182365,ENSG00000181785,ENSG00000184741,ENSG00000181780,ENSG00000225538,ENSG00000172154,ENSG00000254524,ENSG00000181767,ENSG00000255140,ENSG00000181761,ENSG00000254848,ENSG00000167822,ENSG00000254947,ENSG00000181752,ENSG00000255217,ENSG00000174957,ENSG00000230213,ENSG00000213604,ENSG00000254658,ENSG00000181718,ENSG00000172489,ENSG00000181698,ENSG00000181693,ENSG00000255461,ENSG00000280314,ENSG00000254722,ENSG00000255134,ENSG00000150261,ENSG00000172487,ENSG00000242208,ENSG00000172199,ENSG00000254903,ENSG00000255466,ENSG00000272987,ENSG00000279961,ENSG00000230416,ENSG00000284732,ENSG00000150269,ENSG00000174937,ENSG00000254752,ENSG00000181371,ENSG00000254411,ENSG00000254490,ENSG00000254660,ENSG00000254603,ENSG00000185701,ENSG00000255223,ENSG00000172464
chr11	55272098	55272785	11:55272098-55272785	ENSG00000255560,ENSG00000254769,ENSG00000254464,ENSG00000255349,ENSG00000221840,ENSG00000255078,ENSG00000150244,ENSG00000255543,ENSG00000255283,ENSG00000255110,ENSG00000166007,ENSG00000254828,ENSG00000254663,ENSG00000254723,ENSG00000181961,ENSG00000181958,ENSG00000254891,ENSG00000255077,ENSG00000255493,ENSG00000255196,ENSG00000181950,ENSG00000255294,ENSG00000181943,ENSG00000254576,ENSG00000233301,ENSG00000181939,ENSG00000279514,ENSG00000172188,ENSG00000181927,ENSG00000174982,ENSG00000181903,ENSG00000254841,ENSG00000188439,ENSG00000254457,ENSG00000186886,ENSG00000181837,ENSG00000279761,ENSG00000255019,ENSG00000186113,ENSG00000279395,ENSG00000186119,ENSG00000205030,ENSG00000205029,ENSG00000187612,ENSG00000167825,ENSG00000255416,ENSG00000254807,ENSG00000174970,ENSG00000214880,ENSG00000149133,ENSG00000182365,ENSG00000181785,ENSG00000184741,ENSG00000181780,ENSG00000225538,ENSG00000172154,ENSG00000254524,ENSG00000181767,ENSG00000255140,ENSG00000181761,ENSG00000254848,ENSG00000181752,ENSG00000174957,ENSG00000230213,ENSG00000213604,ENSG00000254658,ENSG00000181718,ENSG00000172489,ENSG00000181698,ENSG00000181693,ENSG00000255461,ENSG00000280314,ENSG00000254722,ENSG00000150261,ENSG00000172487,ENSG00000242208,ENSG00000172199,ENSG00000272987,ENSG00000279961,ENSG00000284732,ENSG00000150269,ENSG00000174937,ENSG00000181371,ENSG00000254411,ENSG00000254490,ENSG00000185701,ENSG00000255223
chr11	55872941	55873507	11:55872941-55873507	ENSG00000181958,ENSG00000255493,ENSG00000181950,ENSG00000255294,ENSG00000181943,ENSG00000254576,ENSG00000233301,ENSG00000279514,ENSG00000172188,ENSG00000181927,ENSG00000174982,ENSG00000181903,ENSG00000254841,ENSG00000188439,ENSG00000254457,ENSG00000186886,ENSG00000181837,ENSG00000279761,ENSG00000255019,ENSG00000186113,ENSG00000279395,ENSG00000186119,ENSG00000205030,ENSG00000205029,ENSG00000186124,ENSG00000255204,ENSG00000255499,ENSG00000254547,ENSG00000124900,ENSG00000227806,ENSG00000187612,ENSG00000167825,ENSG00000255416,ENSG00000254807,ENSG00000174970,ENSG00000214880,ENSG00000149133,ENSG00000182365,ENSG00000181785,ENSG00000184741,ENSG00000181780,ENSG00000225538,ENSG00000172154,ENSG00000254524,ENSG00000181767,ENSG00000255140,ENSG00000181761,ENSG00000254848,ENSG00000167822,ENSG00000254947,ENSG00000181752,ENSG00000255217,ENSG00000174957,ENSG00000230213,ENSG00000213604,ENSG00000254658,ENSG00000181718,ENSG00000172489,ENSG00000181698,ENSG00000181693,ENSG00000255461,ENSG00000280314,ENSG00000254722,ENSG00000255134,ENSG00000150261,ENSG00000172487,ENSG00000242208,ENSG00000172199,ENSG00000254903,ENSG00000255466,ENSG00000272987,ENSG00000279961,ENSG00000230416,ENSG00000284732,ENSG00000150269,ENSG00000174937,ENSG00000181371,ENSG00000254490,ENSG00000254660,ENSG00000254603,ENSG00000185701,ENSG00000255223,ENSG00000254834,ENSG00000166693,ENSG00000255012,ENSG00000172459,ENSG00000232511,ENSG00000238041,ENSG00000172457,ENSG00000255485
chr11	57116534	57116890	11:57116534-57116890	ENSG00000254804,ENSG00000167825,ENSG00000255416,ENSG00000254807,ENSG00000174970,ENSG00000214880,ENSG00000149133,ENSG00000184741,ENSG00000254524,ENSG00000181767,ENSG00000255140,ENSG00000181761,ENSG00000254848,ENSG00000167822,ENSG00000254947,ENSG00000181752,ENSG00000174957,ENSG00000230213,ENSG00000213604,ENSG00000254658,ENSG00000181718,ENSG00000172489,ENSG00000181693,ENSG00000255461,ENSG00000254722,ENSG00000172487,ENSG00000242208,ENSG00000172199,ENSG00000254903,ENSG00000255466,ENSG00000272987,ENSG00000279961,ENSG00000230416,ENSG00000150269,ENSG00000254752,ENSG00000181371,ENSG00000254411,ENSG00000254490,ENSG00000254660,ENSG00000254603,ENSG00000185701,ENSG00000255223,ENSG00000254834,ENSG00000166693,ENSG00000255012,ENSG00000255172,ENSG00000197866,ENSG00000254795,ENSG00000172464,ENSG00000172459,ENSG00000232511,ENSG00000238041,ENSG00000174914,ENSG00000254953,ENSG00000181325,ENSG00000172457,ENSG00000274770,ENSG00000286704,ENSG00000254825,ENSG00000181296,ENSG00000255485,ENSG00000205025,ENSG00000241356,ENSG00000255433,ENSG00000274150,ENSG00000181282,ENSG00000181273,ENSG00000255083,ENSG00000273228,ENSG00000283307,ENSG00000272676,ENSG00000273255,ENSG00000183908
chr11	57123298	57123512	11:57123298-57123512	ENSG00000254804,ENSG00000254807,ENSG00000181767,ENSG00000181752,ENSG00000174957,ENSG00000213604,ENSG00000172489,ENSG00000181693,ENSG00000242208,ENSG00000230416,ENSG00000284732,ENSG00000174937,ENSG00000254752,ENSG00000254490,ENSG00000254603,ENSG00000185701,ENSG00000166693,ENSG00000255012,ENSG00000255172,ENSG00000197866,ENSG00000254795,ENSG00000174914,ENSG00000254953,ENSG00000172457,ENSG00000181296,ENSG00000205025,ENSG00000241356,ENSG00000255433,ENSG00000274150,ENSG00000181282,ENSG00000181273,ENSG00000255083,ENSG00000273228,ENSG00000283307,ENSG00000272676,ENSG00000273255,ENSG00000183908
chr11	57134393	57134726	11:57134393-57134726	ENSG00000167825,ENSG00000254807,ENSG00000214880,ENSG00000254524,ENSG00000181767,ENSG00000254848,ENSG00000167822,ENSG00000254947,ENSG00000181752,ENSG00000230213,ENSG00000213604,ENSG00000254658,ENSG00000181718,ENSG00000172489,ENSG00000181698,ENSG00000181693,ENSG00000255134,ENSG00000172487,ENSG00000242208,ENSG00000172199,ENSG00000254903,ENSG00000279961,ENSG00000181371,ENSG00000254411,ENSG00000254490,ENSG00000254660,ENSG00000254603,ENSG00000185701,ENSG00000255223,ENSG00000254834,ENSG00000166693,ENSG00000255012,ENSG00000255172,ENSG00000197866,ENSG00000172464,ENSG00000172459,ENSG00000232511,ENSG00000238041,ENSG00000254953,ENSG00000181325,ENSG00000172457,ENSG00000274770,ENSG00000286704,ENSG00000254825,ENSG00000181296,ENSG00000255485,ENSG00000205025,ENSG00000241356,ENSG00000255433,ENSG00000274150,ENSG00000181282,ENSG00000181273,ENSG00000255083,ENSG00000273228,ENSG00000283307,ENSG00000272676,ENSG00000273255,ENSG00000183908
chr11	57213392	57213893	11:57213392-57213893	ENSG00000280204,ENSG00000186508,ENSG00000272685,ENSG00000255131,ENSG00000254853,ENSG00000279051,ENSG00000233301,ENSG00000279514,ENSG00000172188,ENSG00000174982,ENSG00000181903,ENSG00000254841,ENSG00000254457,ENSG00000186886,ENSG00000181837,ENSG00000279761,ENSG00000186113,ENSG00000279395,ENSG00000186119,ENSG00000205030,ENSG00000187612,ENSG00000167825,ENSG00000255416,ENSG00000254807,ENSG00000174970,ENSG00000214880,ENSG00000149133,ENSG00000182365,ENSG00000181785,ENSG00000184741,ENSG00000181780,ENSG00000225538,ENSG00000172154,ENSG00000254524,ENSG00000181767,ENSG00000255140,ENSG00000181761,ENSG00000254848,ENSG00000167822,ENSG00000254947,ENSG00000181752,ENSG00000255217,ENSG00000174957,ENSG00000230213,ENSG00000213604,ENSG00000254658,ENSG00000181718,ENSG00000172489,ENSG00000181698,ENSG00000181693,ENSG00000255461,ENSG00000280314,ENSG00000254722,ENSG00000255134,ENSG00000150261,ENSG00000172487,ENSG00000242208,ENSG00000172199,ENSG00000254903,ENSG00000255466,ENSG00000272987,ENSG00000279961,ENSG00000230416,ENSG00000284732,ENSG00000150269,ENSG00000174937,ENSG00000254752,ENSG00000181371,ENSG00000254411,ENSG00000254490,ENSG00000254660,ENSG00000254603,ENSG00000185701,ENSG00000255223,ENSG00000254834,ENSG00000166693,ENSG00000255012,ENSG00000255172,ENSG00000197866,ENSG00000254795,ENSG00000172464,ENSG00000172459,ENSG00000232511,ENSG00000238041,ENSG00000174914,ENSG00000254953,ENSG00000181325,ENSG00000172457,ENSG00000274770,ENSG00000286704,ENSG00000254825,ENSG00000181296,ENSG00000255485,ENSG00000205025,ENSG00000241356,ENSG00000255433,ENSG00000274150,ENSG00000181282,ENSG00000181273,ENSG00000255083,ENSG00000273228,ENSG00000283307,ENSG00000272676,ENSG00000273255,ENSG00000183908,ENSG00000134817
chr11	57219184	57219515	11:57219184-57219515	ENSG00000172188,ENSG00000174982,ENSG00000181903,ENSG00000254457,ENSG00000186886,ENSG00000181837,ENSG00000186113,ENSG00000167825,ENSG00000255416,ENSG00000254807,ENSG00000174970,ENSG00000214880,ENSG00000149133,ENSG00000182365,ENSG00000181785,ENSG00000184741,ENSG00000172154,ENSG00000254524,ENSG00000181767,ENSG00000255140,ENSG00000181761,ENSG00000254848,ENSG00000167822,ENSG00000254947,ENSG00000181752,ENSG00000255217,ENSG00000174957,ENSG00000230213,ENSG00000213604,ENSG00000254658,ENSG00000181718,ENSG00000172489,ENSG00000181698,ENSG00000181693,ENSG00000255461,ENSG00000280314,ENSG00000254722,ENSG00000255134,ENSG00000150261,ENSG00000172487,ENSG00000242208,ENSG00000172199,ENSG00000254903,ENSG00000255466,ENSG00000272987,ENSG00000279961,ENSG00000230416,ENSG00000284732,ENSG00000150269,ENSG00000174937,ENSG00000254752,ENSG00000181371,ENSG00000254411,ENSG00000254490,ENSG00000254660,ENSG00000254603,ENSG00000185701,ENSG00000255223,ENSG00000254834,ENSG00000166693,ENSG00000255012,ENSG00000255172,ENSG00000197866,ENSG00000254795,ENSG00000172464,ENSG00000172459,ENSG00000232511,ENSG00000238041,ENSG00000174914,ENSG00000254953,ENSG00000181325,ENSG00000172457,ENSG00000274770,ENSG00000286704,ENSG00000254825,ENSG00000181296,ENSG00000255485,ENSG00000205025,ENSG00000241356,ENSG00000255433,ENSG00000274150,ENSG00000181282,ENSG00000181273,ENSG00000255083,ENSG00000273228,ENSG00000283307,ENSG00000272676,ENSG00000273255,ENSG00000183908,ENSG00000134817
chr11	57231071	57231374	11:57231071-57231374	ENSG00000205025,ENSG00000241356,ENSG00000255433,ENSG00000274150,ENSG00000181282,ENSG00000181273,ENSG00000283307,ENSG00000272676,ENSG00000183908,ENSG00000134817
chr11	57236911	57237318	11:57236911-57237318	ENSG00000174914,ENSG00000205025,ENSG00000241356,ENSG00000255433,ENSG00000274150,ENSG00000181282,ENSG00000181273,ENSG00000255083,ENSG00000273228,ENSG00000283307,ENSG00000272676,ENSG00000273255,ENSG00000183908,ENSG00000134817
chr11	57248961	57249954	11:57248961-57249954	ENSG00000254457,ENSG00000167825,ENSG00000255416,ENSG00000174970,ENSG00000181785,ENSG00000172489,ENSG00000280314,ENSG00000242208,ENSG00000254903,ENSG00000255466,ENSG00000284732,ENSG00000174937,ENSG00000181371,ENSG00000254490,ENSG00000254603,ENSG00000255223,ENSG00000166693,ENSG00000255012,ENSG00000255172,ENSG00000197866,ENSG00000254795,ENSG00000172459,ENSG00000232511,ENSG00000174914,ENSG00000181325,ENSG00000172457,ENSG00000274770,ENSG00000286704,ENSG00000254825,ENSG00000181296,ENSG00000255485,ENSG00000205025,ENSG00000241356,ENSG00000255433,ENSG00000274150,ENSG00000181282,ENSG00000181273,ENSG00000255083,ENSG00000273228,ENSG00000283307,ENSG00000272676,ENSG00000273255,ENSG00000183908,ENSG00000134817
chr11	57277748	57278052	11:57277748-57278052	ENSG00000167825,ENSG00000167822,ENSG00000254947,ENSG00000254490,ENSG00000255223,ENSG00000254795,ENSG00000254953,ENSG00000255485,ENSG00000205025,ENSG00000241356,ENSG00000255433,ENSG00000274150,ENSG00000181282,ENSG00000181273,ENSG00000273228,ENSG00000273255
chr11	57288964	57289533	11:57288964-57289533	ENSG00000181785,ENSG00000181767,ENSG00000280314,ENSG00000255134,ENSG00000172487,ENSG00000242208,ENSG00000230416,ENSG00000284732,ENSG00000174937,ENSG00000254752,ENSG00000254411,ENSG00000254490,ENSG00000254660,ENSG00000254603,ENSG00000255223,ENSG00000166693,ENSG00000255172,ENSG00000197866,ENSG00000254795,ENSG00000172464,ENSG00000238041,ENSG00000174914,ENSG00000254953,ENSG00000181325,ENSG00000172457,ENSG00000274770,ENSG00000286704,ENSG00000254825,ENSG00000181296,ENSG00000255485,ENSG00000205025,ENSG00000241356,ENSG00000255433,ENSG00000274150,ENSG00000181282,ENSG00000181273,ENSG00000255083,ENSG00000273228,ENSG00000283307,ENSG00000272676,ENSG00000273255,ENSG00000149115
chr11	57311092	57311849	11:57311092-57311849	ENSG00000254848,ENSG00000254660,ENSG00000181273,ENSG00000273255,ENSG00000149115,ENSG00000254662
chr11	57324499	57325596	11:57324499-57325596	ENSG00000149115,ENSG00000254662,ENSG00000149136,ENSG00000109991
chr11	57335145	57336296	11:57335145-57336296	ENSG00000149115,ENSG00000254662,ENSG00000149136,ENSG00000109991
chr11	57345782	57346205	11:57345782-57346205	ENSG00000109991
chr11	57354469	57355258	11:57354469-57355258	ENSG00000181785,ENSG00000254524,ENSG00000181767,ENSG00000181752,ENSG00000174957,ENSG00000230213,ENSG00000213604,ENSG00000172489,ENSG00000181693,ENSG00000254722,ENSG00000255134,ENSG00000242208,ENSG00000172199,ENSG00000254903,ENSG00000254752,ENSG00000254490,ENSG00000254660,ENSG00000254603,ENSG00000255223,ENSG00000166693,ENSG00000255172,ENSG00000197866,ENSG00000254795,ENSG00000172459,ENSG00000232511,ENSG00000286704,ENSG00000254825,ENSG00000181296,ENSG00000255485,ENSG00000205025,ENSG00000241356,ENSG00000255433,ENSG00000273228,ENSG00000149136,ENSG00000109991
chr11	57368400	57369083	11:57368400-57369083	ENSG00000181767,ENSG00000242208,ENSG00000230416,ENSG00000254752,ENSG00000254490,ENSG00000254660,ENSG00000174914,ENSG00000254953,ENSG00000241356,ENSG00000272676,ENSG00000156575
chr11	57375520	57375764	11:57375520-57375764	ENSG00000156575
chr11	57387324	57387703	11:57387324-57387703	ENSG00000156575,ENSG00000186652
chr11	57397423	57397710	11:57397423-57397710	ENSG00000186652
chr11	57406395	57406866	11:57406395-57406866	ENSG00000279961,ENSG00000230416,ENSG00000254603,ENSG00000181296,ENSG00000186652,ENSG00000254979,ENSG00000134802
chr11	57424682	57425447	11:57424682-57425447	ENSG00000254979,ENSG00000134802
chr11	57426878	57427380	11:57426878-57427380	ENSG00000254979,ENSG00000134802
chr11	57432514	57433213	11:57432514-57433213	ENSG00000134802,ENSG00000252070,ENSG00000222998
chr11	57457449	57457736	11:57457449-57457736	ENSG00000252070,ENSG00000222998,ENSG00000186907,ENSG00000265566
chr11	57458567	57458812	11:57458567-57458812	ENSG00000252070,ENSG00000222998,ENSG00000186907
chr11	57459072	57459711	11:57459072-57459711	ENSG00000252070,ENSG00000222998,ENSG00000186907,ENSG00000265566
chr11	57460389	57460926	11:57460389-57460926	ENSG00000186907
chr11	57474004	57474504	11:57474004-57474504	ENSG00000252070,ENSG00000222998,ENSG00000186907,ENSG00000255301
chr11	57476296	57477147	11:57476296-57477147	ENSG00000186907,ENSG00000255301
chr11	57482877	57483287	11:57482877-57483287	ENSG00000255301
chr11	57484387	57484873	11:57484387-57484873	ENSG00000252070,ENSG00000222998,ENSG00000186907,ENSG00000255301,ENSG00000149150,ENSG00000265566
chr11	57493376	57493669	11:57493376-57493669	ENSG00000149150,ENSG00000265566
chr11	57499395	57500163	11:57499395-57500163	ENSG00000149150,ENSG00000265566,ENSG00000134809
chr11	57514028	57514997	11:57514028-57514997	ENSG00000149150,ENSG00000265566
chr11	57515283	57516011	11:57515283-57516011	ENSG00000149150,ENSG00000265566
chr11	57530549	57531510	11:57530549-57531510	ENSG00000265566,ENSG00000134809,ENSG00000214872,ENSG00000156587
chr11	57547762	57548362	11:57547762-57548362	ENSG00000134809,ENSG00000214872,ENSG00000156587,ENSG00000240371
chr11	57566066	57566648	11:57566066-57566648	ENSG00000156587,ENSG00000240371,ENSG00000208009,ENSG00000166793
chr11	57567353	57568592	11:57567353-57568592	ENSG00000156587,ENSG00000240371,ENSG00000254602,ENSG00000208009,ENSG00000166793
chr11	57585169	57585814	11:57585169-57585814	ENSG00000156587,ENSG00000240371,ENSG00000149131
chr11	57598117	57598795	11:57598117-57598795	ENSG00000149131
chr11	57604065	57604781	11:57604065-57604781	ENSG00000240371,ENSG00000149131
chr11	57637677	57638684	11:57637677-57638684	ENSG00000240371,ENSG00000254602,ENSG00000208009,ENSG00000166793
chr11	57639381	57639842	11:57639381-57639842	ENSG00000156587,ENSG00000240371,ENSG00000254602,ENSG00000208009,ENSG00000166793
chr11	57648051	57648589	11:57648051-57648589	ENSG00000254602,ENSG00000208009,ENSG00000166793,ENSG00000172409
chr11	57649865	57650193	11:57649865-57650193	ENSG00000254602,ENSG00000166793,ENSG00000172409
chr11	57657283	57658152	11:57657283-57658152	ENSG00000254602,ENSG00000166793,ENSG00000172409,ENSG00000156599,ENSG00000156603,ENSG00000288534,ENSG00000213593
chr11	57666892	57668682	11:57666892-57668682	ENSG00000172409,ENSG00000156599,ENSG00000156603,ENSG00000288534,ENSG00000213593
chr11	57711847	57712832	11:57711847-57712832	ENSG00000156599,ENSG00000156603,ENSG00000288534,ENSG00000213593,ENSG00000213592,ENSG00000211450,ENSG00000254732
chr11	57741070	57742064	11:57741070-57742064	ENSG00000156603,ENSG00000288534,ENSG00000213593,ENSG00000213592,ENSG00000211450,ENSG00000254732,ENSG00000233436,ENSG00000198561
chr11	57746916	57747133	11:57746916-57747133	ENSG00000211450,ENSG00000254732,ENSG00000233436
chr11	57761395	57762131	11:57761395-57762131	ENSG00000233436,ENSG00000198561
chr11	57763543	57763771	11:57763543-57763771	ENSG00000198561
chr11	57770758	57771189	11:57770758-57771189	ENSG00000233436,ENSG00000198561
chr11	57772331	57772621	11:57772331-57772621	ENSG00000198561
chr11	57778609	57778985	11:57778609-57778985	ENSG00000198561
chr11	57791939	57792691	11:57791939-57792691	ENSG00000200817,ENSG00000186509,ENSG00000211450,ENSG00000254732,ENSG00000233436,ENSG00000198561
chr11	57800601	57801336	11:57800601-57801336	ENSG00000233436,ENSG00000198561
chr11	57819476	57820065	11:57819476-57820065	-
chr11	57885452	57885704	11:57885452-57885704	ENSG00000233499,ENSG00000197786,ENSG00000272900,ENSG00000172772,ENSG00000254589,ENSG00000180475,ENSG00000280204,ENSG00000186513,ENSG00000272569,ENSG00000186508,ENSG00000172377,ENSG00000272685,ENSG00000255131,ENSG00000254853,ENSG00000255146,ENSG00000236541,ENSG00000279051,ENSG00000200817,ENSG00000186509,ENSG00000254601,ENSG00000254749,ENSG00000255303,ENSG00000255266,ENSG00000180714
chr11	57903683	57904265	11:57903683-57904265	ENSG00000172362,ENSG00000172365,ENSG00000172769,ENSG00000273408,ENSG00000233499,ENSG00000197786,ENSG00000255333,ENSG00000255096,ENSG00000255431,ENSG00000255218,ENSG00000272900,ENSG00000172772,ENSG00000254589,ENSG00000180475,ENSG00000280204,ENSG00000197887,ENSG00000186513,ENSG00000272569,ENSG00000186508,ENSG00000172377,ENSG00000272685,ENSG00000255131,ENSG00000254853,ENSG00000255146,ENSG00000236541,ENSG00000279051,ENSG00000200817,ENSG00000186509,ENSG00000254601,ENSG00000254749,ENSG00000181761,ENSG00000174957,ENSG00000254722,ENSG00000255134,ENSG00000172199,ENSG00000254903,ENSG00000255466,ENSG00000254411,ENSG00000254603,ENSG00000254834,ENSG00000255172,ENSG00000174914,ENSG00000254953,ENSG00000255485,ENSG00000255303,ENSG00000255266,ENSG00000180714
chr11	58498589	58498844	11:58498589-58498844	ENSG00000198283,ENSG00000255299,ENSG00000285895,ENSG00000172362,ENSG00000172365,ENSG00000172769,ENSG00000273408,ENSG00000233499,ENSG00000197786,ENSG00000255333,ENSG00000255096,ENSG00000255431,ENSG00000255218,ENSG00000272900,ENSG00000172772,ENSG00000254589,ENSG00000180475,ENSG00000280204,ENSG00000197887,ENSG00000186513,ENSG00000272569,ENSG00000186508,ENSG00000172377,ENSG00000272685,ENSG00000255131,ENSG00000254853,ENSG00000255146,ENSG00000236541,ENSG00000279051,ENSG00000200817,ENSG00000186509,ENSG00000254601
chr11	58513799	58514194	11:58513799-58514194	ENSG00000198283,ENSG00000255299,ENSG00000172362,ENSG00000172365,ENSG00000172769,ENSG00000273408,ENSG00000233499,ENSG00000197786,ENSG00000255333,ENSG00000255096,ENSG00000255431,ENSG00000255218,ENSG00000272900,ENSG00000172772,ENSG00000254589,ENSG00000180475,ENSG00000280204,ENSG00000197887,ENSG00000186513,ENSG00000272569,ENSG00000186508,ENSG00000172377,ENSG00000272685,ENSG00000255131,ENSG00000254853,ENSG00000255146,ENSG00000236541,ENSG00000279051,ENSG00000200817,ENSG00000186509,ENSG00000254601
chr11	58524111	58524698	11:58524111-58524698	-
chr11	58525007	58525787	11:58525007-58525787	ENSG00000198283,ENSG00000255299,ENSG00000172362,ENSG00000172365,ENSG00000172769,ENSG00000273408,ENSG00000233499,ENSG00000197786,ENSG00000255333,ENSG00000255096,ENSG00000255431,ENSG00000255218,ENSG00000272900,ENSG00000172772,ENSG00000254589,ENSG00000180475,ENSG00000280204,ENSG00000197887,ENSG00000186513,ENSG00000272569,ENSG00000186508,ENSG00000172377,ENSG00000272685,ENSG00000255131,ENSG00000254853,ENSG00000255146,ENSG00000236541,ENSG00000279051,ENSG00000200817,ENSG00000186509,ENSG00000254601,ENSG00000254749
chr11	58564184	58564714	11:58564184-58564714	ENSG00000255073,ENSG00000186660,ENSG00000110031,ENSG00000172362,ENSG00000172365,ENSG00000172769,ENSG00000273408,ENSG00000233499,ENSG00000197786,ENSG00000255333,ENSG00000255096,ENSG00000255431,ENSG00000255218,ENSG00000272900,ENSG00000172772,ENSG00000254589,ENSG00000280204,ENSG00000197887,ENSG00000186513,ENSG00000186508,ENSG00000172377,ENSG00000272685,ENSG00000255131,ENSG00000254853,ENSG00000255146,ENSG00000279051,ENSG00000186509,ENSG00000254601,ENSG00000254953
chr11	58573450	58573912	11:58573450-58573912	ENSG00000255073,ENSG00000186660,ENSG00000110031
chr11	58575571	58575991	11:58575571-58575991	ENSG00000255073,ENSG00000186660,ENSG00000110031
chr11	58577541	58578222	11:58577541-58578222	ENSG00000255073,ENSG00000186660,ENSG00000110031
chr11	58578457	58580010	11:58578457-58580010	ENSG00000255073,ENSG00000186660,ENSG00000110031
chr11	58618230	58618468	11:58618230-58618468	ENSG00000280010,ENSG00000242689,ENSG00000269570,ENSG00000255073
chr11	58629818	58630283	11:58629818-58630283	ENSG00000280010,ENSG00000242689,ENSG00000269570
chr11	58640565	58640821	11:58640565-58640821	ENSG00000280010,ENSG00000242689
chr11	58653953	58654553	11:58653953-58654553	ENSG00000254717,ENSG00000255265,ENSG00000254926,ENSG00000280010,ENSG00000242689,ENSG00000172362,ENSG00000172365,ENSG00000172769,ENSG00000273408,ENSG00000197786,ENSG00000255333,ENSG00000255096,ENSG00000255431,ENSG00000255218,ENSG00000272900,ENSG00000172772,ENSG00000254589,ENSG00000180475,ENSG00000280204,ENSG00000197887,ENSG00000186513,ENSG00000272569,ENSG00000186508,ENSG00000172377,ENSG00000255146,ENSG00000236541,ENSG00000181693,ENSG00000254603
chr11	58675657	58676095	11:58675657-58676095	ENSG00000254926,ENSG00000172769,ENSG00000172377
chr11	58679814	58680120	11:58679814-58680120	ENSG00000254926
chr11	58686225	58686696	11:58686225-58686696	ENSG00000254717,ENSG00000254926,ENSG00000197254,ENSG00000172362,ENSG00000172365,ENSG00000172769,ENSG00000273408,ENSG00000233499,ENSG00000197786,ENSG00000255333,ENSG00000255096,ENSG00000255431,ENSG00000255218,ENSG00000272900,ENSG00000172772,ENSG00000254589,ENSG00000180475,ENSG00000280204,ENSG00000186513,ENSG00000272569,ENSG00000186509
chr11	58691546	58692359	11:58691546-58692359	ENSG00000254877,ENSG00000254717,ENSG00000254926,ENSG00000197254,ENSG00000149124,ENSG00000172362,ENSG00000172365,ENSG00000172769,ENSG00000273408,ENSG00000233499,ENSG00000197786,ENSG00000255333,ENSG00000255096,ENSG00000255431,ENSG00000255218,ENSG00000272900,ENSG00000172772,ENSG00000254589,ENSG00000180475,ENSG00000280204,ENSG00000197887,ENSG00000186513,ENSG00000272569,ENSG00000186508,ENSG00000172377,ENSG00000272685,ENSG00000255131,ENSG00000254853,ENSG00000236541,ENSG00000186509,ENSG00000213604,ENSG00000181718,ENSG00000172489,ENSG00000181693,ENSG00000284732,ENSG00000174937,ENSG00000254752,ENSG00000181371,ENSG00000254490,ENSG00000254660,ENSG00000254603,ENSG00000254795,ENSG00000254953,ENSG00000172457,ENSG00000255485
chr11	58726791	58727630	11:58726791-58727630	ENSG00000254926,ENSG00000149124
chr11	58788140	58788869	11:58788140-58788869	ENSG00000254877,ENSG00000254717,ENSG00000255265,ENSG00000254926,ENSG00000172362,ENSG00000172365,ENSG00000172769,ENSG00000273408,ENSG00000233499,ENSG00000197786,ENSG00000255333,ENSG00000255096,ENSG00000255431,ENSG00000255218,ENSG00000272900,ENSG00000172772,ENSG00000254589,ENSG00000180475,ENSG00000280204,ENSG00000197887,ENSG00000186513,ENSG00000272569,ENSG00000186508,ENSG00000172377,ENSG00000272685,ENSG00000236541,ENSG00000200817,ENSG00000186509,ENSG00000242208,ENSG00000254752,ENSG00000254411,ENSG00000255223,ENSG00000255012
chr11	58830753	58831082	11:58830753-58831082	ENSG00000254717,ENSG00000156689
chr11	58845491	58845713	11:58845491-58845713	ENSG00000254717,ENSG00000156689
chr11	58900899	58901254	11:58900899-58901254	ENSG00000255189,ENSG00000254877,ENSG00000166840,ENSG00000254717,ENSG00000156689
chr11	58905271	58906181	11:58905271-58906181	ENSG00000254877,ENSG00000166840,ENSG00000254717,ENSG00000156689
chr11	58920122	58920420	11:58920122-58920420	ENSG00000254877,ENSG00000255523,ENSG00000166840,ENSG00000254717
chr11	58923311	58923616	11:58923311-58923616	ENSG00000254877,ENSG00000255523,ENSG00000166840,ENSG00000254717
chr11	58927235	58927975	11:58927235-58927975	ENSG00000255189,ENSG00000254877,ENSG00000255523,ENSG00000166840,ENSG00000254717
chr11	59009560	59009999	11:59009560-59009999	ENSG00000254786,ENSG00000255189,ENSG00000254877,ENSG00000254717,ENSG00000172365,ENSG00000255333,ENSG00000255431,ENSG00000186513,ENSG00000272685,ENSG00000255131,ENSG00000254853
chr11	59037293	59037644	11:59037293-59037644	ENSG00000254399,ENSG00000254786,ENSG00000255189,ENSG00000254877
chr11	59058261	59058883	11:59058261-59058883	ENSG00000255151,ENSG00000254399,ENSG00000255189,ENSG00000254877,ENSG00000255240
chr11	59077193	59077668	11:59077193-59077668	ENSG00000255151,ENSG00000255189,ENSG00000254877,ENSG00000255240
chr11	59078376	59078850	11:59078376-59078850	ENSG00000255151
chr11	59102142	59102665	11:59102142-59102665	ENSG00000189057,ENSG00000255151
chr11	59106380	59107386	11:59106380-59107386	ENSG00000166801,ENSG00000255381,ENSG00000245571,ENSG00000189057,ENSG00000255151
chr11	59135805	59136397	11:59135805-59136397	ENSG00000166801,ENSG00000255381,ENSG00000245571,ENSG00000255151
chr11	59142336	59143207	11:59142336-59143207	ENSG00000166801,ENSG00000255381,ENSG00000245571
chr11	59144649	59145000	11:59144649-59145000	ENSG00000166801,ENSG00000255381,ENSG00000245571
chr11	59158193	59158718	11:59158193-59158718	ENSG00000172320,ENSG00000110042,ENSG00000166801,ENSG00000255381,ENSG00000245571,ENSG00000255151
chr11	59171539	59173463	11:59171539-59173463	ENSG00000172320,ENSG00000172324,ENSG00000110042
chr11	59198036	59198497	11:59198036-59198497	ENSG00000110042
chr11	59200087	59200524	11:59200087-59200524	ENSG00000263999,ENSG00000197629,ENSG00000110042
chr11	59206752	59207085	11:59206752-59207085	ENSG00000263999,ENSG00000197629,ENSG00000110042
chr11	59207649	59208193	11:59207649-59208193	ENSG00000263999,ENSG00000197629,ENSG00000110042
chr11	59216667	59217368	11:59216667-59217368	ENSG00000172320,ENSG00000172324,ENSG00000255386,ENSG00000235678,ENSG00000263999,ENSG00000197629,ENSG00000110042
chr11	59247710	59248248	11:59247710-59248248	ENSG00000254466,ENSG00000166884,ENSG00000172320,ENSG00000255386,ENSG00000235678,ENSG00000254799,ENSG00000225802
chr11	59254444	59254726	11:59254444-59254726	ENSG00000254799,ENSG00000225802
chr11	59263243	59263690	11:59263243-59263690	ENSG00000235678,ENSG00000254799,ENSG00000225802
chr11	59267300	59267722	11:59267300-59267722	ENSG00000235678,ENSG00000254799,ENSG00000225802
chr11	59273198	59273868	11:59273198-59273868	ENSG00000254466,ENSG00000166884,ENSG00000172320,ENSG00000172324,ENSG00000198261,ENSG00000255386,ENSG00000235678,ENSG00000263944,ENSG00000254704,ENSG00000214797,ENSG00000254799,ENSG00000225802,ENSG00000255431
chr11	59284181	59284957	11:59284181-59284957	ENSG00000166884,ENSG00000172320,ENSG00000172324,ENSG00000255386,ENSG00000235678,ENSG00000263944,ENSG00000254704,ENSG00000214797,ENSG00000254799,ENSG00000110042
chr11	59289514	59289833	11:59289514-59289833	ENSG00000172324,ENSG00000255386,ENSG00000235678,ENSG00000263944,ENSG00000254704,ENSG00000214797
chr11	59365248	59365478	11:59365248-59365478	ENSG00000198261,ENSG00000176495,ENSG00000255386,ENSG00000235678
chr11	59368434	59369160	11:59368434-59369160	ENSG00000204989,ENSG00000254466,ENSG00000166884,ENSG00000172320,ENSG00000172324,ENSG00000198261,ENSG00000176495,ENSG00000255386,ENSG00000235678
chr11	59413528	59414054	11:59413528-59414054	ENSG00000204989,ENSG00000254466,ENSG00000166884,ENSG00000172320,ENSG00000172324,ENSG00000198261,ENSG00000255386,ENSG00000235678,ENSG00000255333
chr11	59510796	59511520	11:59510796-59511520	ENSG00000172289,ENSG00000223223,ENSG00000254770,ENSG00000172742,ENSG00000176200,ENSG00000204989,ENSG00000254466,ENSG00000166884,ENSG00000172320,ENSG00000172324
chr11	59537365	59538173	11:59537365-59538173	ENSG00000223223,ENSG00000264559,ENSG00000110048,ENSG00000287264,ENSG00000254770,ENSG00000176200,ENSG00000204989,ENSG00000254466,ENSG00000166884
chr11	59549993	59551313	11:59549993-59551313	ENSG00000264559,ENSG00000110048,ENSG00000255139,ENSG00000255008,ENSG00000287264
chr11	59560193	59561287	11:59560193-59561287	ENSG00000264559,ENSG00000255139,ENSG00000255008,ENSG00000287264
chr11	59565938	59566560	11:59565938-59566560	ENSG00000264559,ENSG00000110048,ENSG00000255139,ENSG00000255008,ENSG00000287264
chr11	59573763	59574164	11:59573763-59574164	ENSG00000264559,ENSG00000255139,ENSG00000255008
chr11	59615432	59616605	11:59615432-59616605	ENSG00000255355,ENSG00000166889,ENSG00000264559,ENSG00000110048,ENSG00000255139
chr11	59660141	59661078	11:59660141-59661078	ENSG00000223223,ENSG00000255355,ENSG00000166889,ENSG00000264559,ENSG00000110048
chr11	59668446	59669701	11:59668446-59669701	ENSG00000223223,ENSG00000255355,ENSG00000166889,ENSG00000264559,ENSG00000110048,ENSG00000255139
chr11	59680632	59680867	11:59680632-59680867	ENSG00000255538,ENSG00000254743,ENSG00000172289,ENSG00000223223,ENSG00000255355,ENSG00000166889,ENSG00000264559,ENSG00000254770,ENSG00000204989,ENSG00000254466,ENSG00000166884
chr11	59727424	59727767	11:59727424-59727767	ENSG00000134827,ENSG00000255538,ENSG00000254743,ENSG00000254403,ENSG00000172289,ENSG00000223223
chr11	59754088	59756047	11:59754088-59756047	ENSG00000234964,ENSG00000254477,ENSG00000255538,ENSG00000254743,ENSG00000166900,ENSG00000223223
chr11	59767101	59767561	11:59767101-59767561	ENSG00000134827,ENSG00000234964,ENSG00000254477,ENSG00000255538,ENSG00000254743,ENSG00000166900,ENSG00000172289,ENSG00000223223
chr11	59772211	59772851	11:59772211-59772851	ENSG00000134827,ENSG00000234964,ENSG00000254477,ENSG00000255538,ENSG00000254743,ENSG00000166900,ENSG00000223223
chr11	59802493	59802805	11:59802493-59802805	ENSG00000234964,ENSG00000254477,ENSG00000255538,ENSG00000254743,ENSG00000166900
chr11	59804072	59804463	11:59804072-59804463	ENSG00000166902,ENSG00000234964,ENSG00000254477,ENSG00000255538,ENSG00000254743,ENSG00000166900,ENSG00000223223
chr11	59810336	59811111	11:59810336-59811111	ENSG00000285231,ENSG00000134827,ENSG00000134812,ENSG00000166902,ENSG00000234964,ENSG00000254477,ENSG00000255538,ENSG00000254743
chr11	59813986	59814309	11:59813986-59814309	ENSG00000166902
chr11	59818623	59818934	11:59818623-59818934	ENSG00000285231,ENSG00000134827,ENSG00000134812,ENSG00000166902,ENSG00000255538
chr11	59822899	59823246	11:59822899-59823246	ENSG00000285231,ENSG00000134827,ENSG00000134812,ENSG00000166902,ENSG00000254743
chr11	59833796	59834023	11:59833796-59834023	ENSG00000285231,ENSG00000134827,ENSG00000134812
chr11	59891790	59892161	11:59891790-59892161	ENSG00000255331,ENSG00000285010,ENSG00000284873,ENSG00000270929,ENSG00000285231,ENSG00000134827,ENSG00000134812
chr11	59945715	59946170	11:59945715-59946170	ENSG00000149534,ENSG00000255331,ENSG00000149507,ENSG00000285010,ENSG00000214788,ENSG00000284873,ENSG00000285231,ENSG00000134827
chr11	60019509	60019761	11:60019509-60019761	ENSG00000149534,ENSG00000255331,ENSG00000149507,ENSG00000255393,ENSG00000285010
chr11	60056283	60056496	11:60056283-60056496	ENSG00000149534,ENSG00000255331,ENSG00000149516,ENSG00000149507
chr11	60119778	60120054	11:60119778-60120054	ENSG00000275344,ENSG00000149534,ENSG00000255331,ENSG00000149507,ENSG00000134827
chr11	60155912	60156171	11:60155912-60156171	ENSG00000275344,ENSG00000254952,ENSG00000149534,ENSG00000255331
chr11	60175971	60176216	11:60175971-60176216	ENSG00000275344,ENSG00000110077
chr11	60182916	60183154	11:60182916-60183154	ENSG00000275344,ENSG00000110079,ENSG00000110077
chr11	60185307	60185557	11:60185307-60185557	ENSG00000275344,ENSG00000110079,ENSG00000110077
chr11	60188429	60188890	11:60188429-60188890	ENSG00000275344,ENSG00000110079,ENSG00000110077
chr11	60242956	60243273	11:60242956-60243273	ENSG00000275344,ENSG00000214787
chr11	60252786	60253025	11:60252786-60253025	ENSG00000275344,ENSG00000214787
chr11	60265532	60265770	11:60265532-60265770	ENSG00000166926
chr11	60280272	60280897	11:60280272-60280897	ENSG00000166926,ENSG00000275344,ENSG00000110079
chr11	60314855	60315162	11:60314855-60315162	ENSG00000166926
chr11	60345497	60345860	11:60345497-60345860	ENSG00000166926
chr11	60363373	60363919	11:60363373-60363919	ENSG00000181995,ENSG00000283601,ENSG00000156738,ENSG00000166930,ENSG00000166927,ENSG00000166926
chr11	60378220	60378870	11:60378220-60378870	ENSG00000229183,ENSG00000283601,ENSG00000156738,ENSG00000166930,ENSG00000166928,ENSG00000166927,ENSG00000166926
chr11	60389588	60389891	11:60389588-60389891	ENSG00000166930,ENSG00000166928,ENSG00000166927
chr11	60396720	60397241	11:60396720-60397241	ENSG00000166930,ENSG00000166928
chr11	60446676	60447435	11:60446676-60447435	ENSG00000283601,ENSG00000156738,ENSG00000166930
chr11	60477095	60477491	11:60477095-60477491	ENSG00000283601,ENSG00000204979,ENSG00000071203,ENSG00000156738,ENSG00000166930
chr11	60498413	60499202	11:60498413-60499202	ENSG00000283601,ENSG00000204979,ENSG00000071203,ENSG00000156738,ENSG00000166930
chr11	60504350	60504881	11:60504350-60504881	ENSG00000283601,ENSG00000204979,ENSG00000071203,ENSG00000156738,ENSG00000166930
chr11	60529006	60529405	11:60529006-60529405	ENSG00000256220,ENSG00000166959,ENSG00000283601,ENSG00000204979,ENSG00000156738,ENSG00000166930
chr11	60618520	60619111	11:60618520-60619111	ENSG00000214782,ENSG00000166959,ENSG00000181995,ENSG00000283601,ENSG00000166926
chr11	60631886	60632465	11:60631886-60632465	ENSG00000214782,ENSG00000166959,ENSG00000181995,ENSG00000283601,ENSG00000166926
chr11	60759268	60759855	11:60759268-60759855	ENSG00000172689,ENSG00000166961,ENSG00000214782,ENSG00000166959
chr11	60775455	60775943	11:60775455-60775943	ENSG00000229859,ENSG00000172689,ENSG00000214782,ENSG00000166959
chr11	60810662	60810992	11:60810662-60810992	ENSG00000255845,ENSG00000172689,ENSG00000214782
chr11	60813360	60813751	11:60813360-60813751	ENSG00000255845,ENSG00000172689
chr11	60821586	60822299	11:60821586-60822299	ENSG00000229859,ENSG00000255845,ENSG00000172689
chr11	60830989	60831440	11:60830989-60831440	ENSG00000110104,ENSG00000255959
chr11	60841756	60842483	11:60841756-60842483	ENSG00000110104,ENSG00000256813,ENSG00000255959
chr11	60854140	60854477	11:60854140-60854477	ENSG00000183134,ENSG00000110104,ENSG00000256813,ENSG00000255959
chr11	60855711	60856118	11:60855711-60856118	ENSG00000183134,ENSG00000110104,ENSG00000256813
chr11	60861034	60861418	11:60861034-60861418	ENSG00000256713,ENSG00000149506,ENSG00000183134,ENSG00000110104,ENSG00000256813,ENSG00000255959
chr11	60865222	60865486	11:60865222-60865486	ENSG00000229183,ENSG00000149506
chr11	60871073	60871903	11:60871073-60871903	ENSG00000149506
chr11	60887476	60887989	11:60887476-60887989	ENSG00000229859,ENSG00000110107,ENSG00000149506,ENSG00000255959
chr11	60899364	60899739	11:60899364-60899739	ENSG00000257052,ENSG00000110107,ENSG00000255959
chr11	60906135	60907030	11:60906135-60907030	ENSG00000229183,ENSG00000006118,ENSG00000256196,ENSG00000110108,ENSG00000256944,ENSG00000257052,ENSG00000110107
chr11	60913626	60914345	11:60913626-60914345	ENSG00000006118,ENSG00000110108,ENSG00000256944,ENSG00000257052,ENSG00000110107
chr11	60914597	60914888	11:60914597-60914888	ENSG00000110108,ENSG00000256944,ENSG00000257052,ENSG00000110107
chr11	60915340	60915938	11:60915340-60915938	ENSG00000229183,ENSG00000006118,ENSG00000256196,ENSG00000110108,ENSG00000256944
chr11	60924397	60924741	11:60924397-60924741	ENSG00000006118,ENSG00000256196,ENSG00000110108
chr11	60925290	60925857	11:60925290-60925857	ENSG00000006118,ENSG00000256196,ENSG00000110108
chr11	60952102	60952749	11:60952102-60952749	ENSG00000229859,ENSG00000207153,ENSG00000110446,ENSG00000006118,ENSG00000256196
chr11	60971452	60971937	11:60971452-60971937	ENSG00000229859,ENSG00000110448,ENSG00000207153,ENSG00000013725,ENSG00000110446
chr11	61004367	61005026	11:61004367-61005026	ENSG00000110448,ENSG00000207153,ENSG00000013725
chr11	61011900	61012826	11:61011900-61012826	ENSG00000229859,ENSG00000110448,ENSG00000207153,ENSG00000013725
chr11	61021415	61022198	11:61021415-61022198	ENSG00000110448,ENSG00000207153,ENSG00000013725
chr11	61026375	61026778	11:61026375-61026778	ENSG00000110448,ENSG00000207153
chr11	61027551	61027862	11:61027551-61027862	ENSG00000110448,ENSG00000207153
chr11	61041946	61042455	11:61041946-61042455	ENSG00000110448,ENSG00000256733,ENSG00000207153
chr11	61061462	61061885	11:61061462-61061885	ENSG00000229859,ENSG00000110448,ENSG00000256733,ENSG00000207153
chr11	61070816	61071439	11:61070816-61071439	ENSG00000110448,ENSG00000256733
chr11	61095042	61095494	11:61095042-61095494	-
chr11	61102134	61102628	11:61102134-61102628	-
chr11	61111808	61112035	11:61111808-61112035	-
chr11	61129676	61130245	11:61129676-61130245	-
chr11	61146446	61146834	11:61146446-61146834	ENSG00000229859,ENSG00000279549
chr11	61161077	61161905	11:61161077-61161905	ENSG00000256713,ENSG00000229859,ENSG00000279549,ENSG00000167987,ENSG00000110448
chr11	61167322	61167547	11:61167322-61167547	ENSG00000229859,ENSG00000167987
chr11	61171967	61172408	11:61171967-61172408	ENSG00000229859,ENSG00000279549,ENSG00000167987,ENSG00000110448
chr11	61256758	61257154	11:61256758-61257154	ENSG00000167992,ENSG00000256713,ENSG00000229859
chr11	61281640	61281963	11:61281640-61281963	ENSG00000167992,ENSG00000256713,ENSG00000229859
chr11	61294006	61295638	11:61294006-61295638	ENSG00000167986,ENSG00000167992,ENSG00000256713,ENSG00000229183,ENSG00000229859
chr11	61332650	61333601	11:61332650-61333601	ENSG00000149483,ENSG00000279246,ENSG00000162144,ENSG00000149476,ENSG00000167986
chr11	61357233	61357523	11:61357233-61357523	ENSG00000149483,ENSG00000279246,ENSG00000162144,ENSG00000149476
chr11	61361828	61362726	11:61361828-61362726	ENSG00000149483,ENSG00000279246,ENSG00000162144,ENSG00000149476,ENSG00000167986
chr11	61385549	61385951	11:61385549-61385951	ENSG00000187049,ENSG00000149483,ENSG00000279246,ENSG00000162144,ENSG00000149476,ENSG00000167986
chr11	61392379	61393550	11:61392379-61393550	ENSG00000167985,ENSG00000187049,ENSG00000149476,ENSG00000167986
chr11	61401828	61402345	11:61401828-61402345	ENSG00000149532,ENSG00000187049
chr11	61417646	61418147	11:61417646-61418147	ENSG00000167985,ENSG00000256591,ENSG00000279632,ENSG00000149532
chr11	61429364	61430370	11:61429364-61430370	ENSG00000167985,ENSG00000256591,ENSG00000279632,ENSG00000149532
chr11	61446119	61446638	11:61446119-61446638	ENSG00000256443,ENSG00000279878,ENSG00000162148,ENSG00000240823,ENSG00000167985,ENSG00000256591,ENSG00000279632,ENSG00000149532,ENSG00000229183
chr11	61503112	61503364	11:61503112-61503364	ENSG00000256443,ENSG00000279878,ENSG00000204950,ENSG00000266006,ENSG00000255931,ENSG00000162148
chr11	61508101	61509823	11:61508101-61509823	ENSG00000256443,ENSG00000279878,ENSG00000204950,ENSG00000266006,ENSG00000255931,ENSG00000162148
chr11	61516685	61517155	11:61516685-61517155	ENSG00000256443,ENSG00000279878,ENSG00000204950,ENSG00000266006,ENSG00000162148
chr11	61567288	61567768	11:61567288-61567768	ENSG00000250230,ENSG00000256443,ENSG00000279878,ENSG00000011347,ENSG00000162148
chr11	61580816	61581621	11:61580816-61581621	ENSG00000250230,ENSG00000256443,ENSG00000279878,ENSG00000011347
chr11	61588167	61588723	11:61588167-61588723	ENSG00000250230,ENSG00000011347
chr11	61599058	61599905	11:61599058-61599905	ENSG00000250230,ENSG00000256443
chr11	61634555	61634867	11:61634555-61634867	ENSG00000243742,ENSG00000256443,ENSG00000279878,ENSG00000162148
chr11	61638372	61638925	11:61638372-61638925	ENSG00000243742,ENSG00000256443,ENSG00000279878,ENSG00000162148
chr11	61645126	61645609	11:61645126-61645609	ENSG00000255947,ENSG00000243742,ENSG00000256443,ENSG00000279878,ENSG00000162148
chr11	61654367	61654665	11:61654367-61654665	ENSG00000255947,ENSG00000256443
chr11	61655308	61655838	11:61655308-61655838	ENSG00000255947,ENSG00000256443,ENSG00000256713
chr11	61679970	61680484	11:61679970-61680484	ENSG00000134780
chr11	61684068	61684738	11:61684068-61684738	ENSG00000134780
chr11	61695901	61696346	11:61695901-61696346	ENSG00000134780
chr11	61698236	61698678	11:61698236-61698678	ENSG00000134780
chr11	61701428	61701855	11:61701428-61701855	-
chr11	61716553	61717006	11:61716553-61717006	-
chr11	61733322	61733722	11:61733322-61733722	ENSG00000134780
chr11	61747828	61748042	11:61747828-61748042	ENSG00000124920,ENSG00000124915
chr11	61752259	61752961	11:61752259-61752961	ENSG00000124920,ENSG00000124915
chr11	61776619	61777024	11:61776619-61777024	ENSG00000124920
chr11	61777241	61777674	11:61777241-61777674	ENSG00000284108,ENSG00000134825,ENSG00000124920
chr11	61792387	61793319	11:61792387-61793319	ENSG00000255553,ENSG00000284416,ENSG00000149485,ENSG00000134824,ENSG00000168496,ENSG00000284108,ENSG00000134825,ENSG00000124920
chr11	61815198	61815724	11:61815198-61815724	ENSG00000284416,ENSG00000149485,ENSG00000134824
chr11	61816258	61817317	11:61816258-61817317	ENSG00000284416,ENSG00000149485,ENSG00000134824
chr11	61827314	61829322	11:61827314-61829322	ENSG00000284416,ENSG00000149485,ENSG00000134824
chr11	61834451	61834956	11:61834451-61834956	ENSG00000284416,ENSG00000149485,ENSG00000134824
chr11	61871036	61871749	11:61871036-61871749	ENSG00000254424,ENSG00000255553,ENSG00000200898,ENSG00000277892,ENSG00000221968
chr11	61890628	61892306	11:61890628-61892306	ENSG00000254424,ENSG00000255553,ENSG00000200898,ENSG00000167994,ENSG00000221968
chr11	61899025	61899564	11:61899025-61899564	ENSG00000254424,ENSG00000255553,ENSG00000167995,ENSG00000200898,ENSG00000167994,ENSG00000221968
chr11	61904471	61904722	11:61904471-61904722	ENSG00000254424,ENSG00000255553,ENSG00000200898,ENSG00000167994
chr11	61916420	61916724	11:61916420-61916724	ENSG00000200898,ENSG00000167994
chr11	61922486	61922744	11:61922486-61922744	ENSG00000254424,ENSG00000255553,ENSG00000200898,ENSG00000167994
chr11	61947604	61947935	11:61947604-61947935	ENSG00000254424,ENSG00000255553,ENSG00000167995,ENSG00000200898
chr11	61954962	61955793	11:61954962-61955793	ENSG00000254424,ENSG00000255553,ENSG00000244176,ENSG00000279491,ENSG00000167996,ENSG00000167995,ENSG00000200898
chr11	61963207	61963935	11:61963207-61963935	ENSG00000254424,ENSG00000255553,ENSG00000279491,ENSG00000167996,ENSG00000167995,ENSG00000200898
chr11	61967172	61968142	11:61967172-61968142	ENSG00000255553,ENSG00000279491,ENSG00000167996
chr11	61971824	61972137	11:61971824-61972137	ENSG00000244176,ENSG00000279491,ENSG00000167996
chr11	62025279	62026046	11:62025279-62026046	ENSG00000254424,ENSG00000255553,ENSG00000244176,ENSG00000279491,ENSG00000167996,ENSG00000200898
chr11	62041826	62042574	11:62041826-62042574	ENSG00000254424,ENSG00000255553,ENSG00000244176,ENSG00000200898
chr11	62123694	62124373	11:62123694-62124373	ENSG00000149503,ENSG00000285656,ENSG00000254424
chr11	62171257	62171684	11:62171257-62171684	ENSG00000197745,ENSG00000110484,ENSG00000254404,ENSG00000124939,ENSG00000236607
chr11	62194811	62195494	11:62194811-62195494	ENSG00000149742,ENSG00000197745,ENSG00000110484,ENSG00000254404,ENSG00000124939,ENSG00000168515,ENSG00000229183
chr11	62245351	62245645	11:62245351-62245645	ENSG00000197745,ENSG00000110484,ENSG00000124935,ENSG00000254404
chr11	62309984	62310306	11:62309984-62310306	ENSG00000255213,ENSG00000197745,ENSG00000110484,ENSG00000254404
chr11	62311103	62311802	11:62311103-62311802	ENSG00000255213,ENSG00000197745,ENSG00000110484,ENSG00000254404
chr11	62324788	62325186	11:62324788-62325186	ENSG00000162174,ENSG00000255118,ENSG00000255213,ENSG00000197745,ENSG00000110484,ENSG00000254404
chr11	62337195	62337909	11:62337195-62337909	ENSG00000162174,ENSG00000255118,ENSG00000255213
chr11	62340135	62340450	11:62340135-62340450	ENSG00000162174,ENSG00000255118,ENSG00000255213
chr11	62371005	62371514	11:62371005-62371514	ENSG00000255126,ENSG00000254454,ENSG00000162174,ENSG00000255118
chr11	62380711	62381193	11:62380711-62381193	ENSG00000255126,ENSG00000254454,ENSG00000162174
chr11	62397803	62398355	11:62397803-62398355	ENSG00000149021,ENSG00000255126,ENSG00000162174
chr11	62424693	62424986	11:62424693-62424986	ENSG00000276102,ENSG00000255446,ENSG00000149021,ENSG00000255126
chr11	62433238	62434389	11:62433238-62434389	ENSG00000255446
chr11	62443757	62444747	11:62443757-62444747	ENSG00000255446,ENSG00000149021
chr11	62487856	62488093	11:62487856-62488093	-
chr11	62497297	62497582	11:62497297-62497582	-
chr11	62499617	62500093	11:62499617-62500093	-
chr11	62508415	62508877	11:62508415-62508877	ENSG00000250659,ENSG00000124942
chr11	62539298	62539676	11:62539298-62539676	ENSG00000257058,ENSG00000250659,ENSG00000124942
chr11	62542907	62543452	11:62542907-62543452	ENSG00000257058,ENSG00000250659,ENSG00000124942
chr11	62545314	62547109	11:62545314-62547109	ENSG00000257058,ENSG00000124942
chr11	62551781	62552054	11:62551781-62552054	ENSG00000257058,ENSG00000124942
chr11	62555492	62555907	11:62555492-62555907	ENSG00000276102,ENSG00000254772,ENSG00000257058,ENSG00000124942
chr11	62556292	62557096	11:62556292-62557096	ENSG00000276102,ENSG00000254772,ENSG00000257058,ENSG00000124942
chr11	62573221	62574883	11:62573221-62574883	ENSG00000149016,ENSG00000276102,ENSG00000255508,ENSG00000254772
chr11	62591421	62592187	11:62591421-62592187	ENSG00000149489,ENSG00000254964,ENSG00000149499,ENSG00000149480,ENSG00000149016,ENSG00000255508,ENSG00000254772
chr11	62599182	62599469	11:62599182-62599469	ENSG00000254964,ENSG00000149499,ENSG00000149480,ENSG00000149016,ENSG00000255508
chr11	62601414	62602280	11:62601414-62602280	ENSG00000149489,ENSG00000254964,ENSG00000149499,ENSG00000149480,ENSG00000149016,ENSG00000255508
chr11	62611956	62613294	11:62611956-62613294	ENSG00000149541,ENSG00000149489,ENSG00000254964,ENSG00000149499,ENSG00000149480
chr11	62621518	62622401	11:62621518-62622401	ENSG00000089597,ENSG00000149541,ENSG00000149489,ENSG00000149499
chr11	62637698	62638200	11:62637698-62638200	ENSG00000185085,ENSG00000089597,ENSG00000149541,ENSG00000149489
chr11	62645892	62646951	11:62645892-62646951	ENSG00000206597,ENSG00000214756,ENSG00000278615,ENSG00000255432,ENSG00000185085,ENSG00000089597,ENSG00000149541
chr11	62653034	62653762	11:62653034-62653762	ENSG00000206597,ENSG00000214756,ENSG00000278615,ENSG00000255432,ENSG00000185085,ENSG00000089597
chr11	62664755	62666006	11:62664755-62666006	ENSG00000162191,ENSG00000204922,ENSG00000206597,ENSG00000214756,ENSG00000162194,ENSG00000278615,ENSG00000255432,ENSG00000185085
chr11	62671298	62672491	11:62671298-62672491	ENSG00000162191,ENSG00000204922,ENSG00000206597,ENSG00000214756,ENSG00000162194,ENSG00000278615,ENSG00000255432
chr11	62678710	62679262	11:62678710-62679262	ENSG00000177363,ENSG00000162191,ENSG00000204922,ENSG00000206597,ENSG00000214756,ENSG00000162194,ENSG00000278615,ENSG00000255432
chr11	62680877	62681230	11:62680877-62681230	ENSG00000168000,ENSG00000177363,ENSG00000162191
chr11	62687634	62688404	11:62687634-62688404	ENSG00000168000,ENSG00000177363,ENSG00000162191
chr11	62694802	62695096	11:62694802-62695096	ENSG00000168000,ENSG00000177363
chr11	62705948	62706613	11:62705948-62706613	ENSG00000162222,ENSG00000214753,ENSG00000162188,ENSG00000234857,ENSG00000168000
chr11	62709293	62709990	11:62709293-62709990	ENSG00000162222,ENSG00000214753,ENSG00000162188,ENSG00000234857,ENSG00000168000
chr11	62727042	62728508	11:62727042-62728508	ENSG00000185670,ENSG00000162222,ENSG00000214753,ENSG00000162188,ENSG00000234857,ENSG00000168000
chr11	62753809	62754521	11:62753809-62754521	ENSG00000162227,ENSG00000267811,ENSG00000168002,ENSG00000185670,ENSG00000162222,ENSG00000214753,ENSG00000162188,ENSG00000234857
chr11	62761334	62761956	11:62761334-62761956	ENSG00000284535,ENSG00000185475,ENSG00000269176,ENSG00000162227,ENSG00000267811,ENSG00000168002,ENSG00000185670,ENSG00000162222,ENSG00000214753,ENSG00000234857
chr11	62771004	62771864	11:62771004-62771864	ENSG00000284535,ENSG00000185475,ENSG00000269176,ENSG00000162227,ENSG00000267811,ENSG00000168002,ENSG00000162222
chr11	62786491	62787776	11:62786491-62787776	ENSG00000252361,ENSG00000274066,ENSG00000162231,ENSG00000284535,ENSG00000185475,ENSG00000269176,ENSG00000168569,ENSG00000162227,ENSG00000267811
chr11	62791664	62792377	11:62791664-62792377	ENSG00000252361,ENSG00000269463,ENSG00000274066,ENSG00000162231,ENSG00000284535,ENSG00000185475,ENSG00000269176,ENSG00000168569
chr11	62805102	62805860	11:62805102-62805860	ENSG00000275043,ENSG00000276788,ENSG00000275996,ENSG00000274544,ENSG00000278527,ENSG00000277846,ENSG00000277194,ENSG00000255717,ENSG00000222328,ENSG00000133316,ENSG00000283268,ENSG00000256690,ENSG00000252361,ENSG00000269463,ENSG00000162236,ENSG00000274066,ENSG00000162231,ENSG00000284535,ENSG00000185475,ENSG00000269176,ENSG00000168569
chr11	62831318	62832500	11:62831318-62832500	ENSG00000275043,ENSG00000276788,ENSG00000275996,ENSG00000274544,ENSG00000278527,ENSG00000277846,ENSG00000277194,ENSG00000255717,ENSG00000222328,ENSG00000133316,ENSG00000283268,ENSG00000256690,ENSG00000252361,ENSG00000269463,ENSG00000162236,ENSG00000162231
chr11	62839381	62839743	11:62839381-62839743	ENSG00000222328,ENSG00000133316,ENSG00000283268,ENSG00000256690,ENSG00000252361,ENSG00000162236
chr11	62841276	62842078	11:62841276-62842078	ENSG00000168003,ENSG00000275043,ENSG00000276788,ENSG00000275996,ENSG00000274544,ENSG00000278527,ENSG00000277846,ENSG00000277194,ENSG00000255717,ENSG00000222328,ENSG00000133316,ENSG00000283268,ENSG00000256690,ENSG00000252361,ENSG00000162236,ENSG00000284535,ENSG00000185475,ENSG00000269176
chr11	62855695	62856333	11:62855695-62856333	ENSG00000168003,ENSG00000275043,ENSG00000276788,ENSG00000275996,ENSG00000274544,ENSG00000278527,ENSG00000277846,ENSG00000277194,ENSG00000255717,ENSG00000222328
chr11	62862532	62863055	11:62862532-62863055	ENSG00000168003,ENSG00000275043,ENSG00000276788,ENSG00000275996,ENSG00000274544,ENSG00000278527,ENSG00000277846,ENSG00000277194,ENSG00000255717,ENSG00000222328,ENSG00000284535,ENSG00000185475,ENSG00000269176
chr11	62880448	62881860	11:62880448-62881860	ENSG00000168003
chr11	63023906	63024324	11:63023906-63024324	ENSG00000149742,ENSG00000239924,ENSG00000197658,ENSG00000253547,ENSG00000256041,ENSG00000149452,ENSG00000285388,ENSG00000197901,ENSG00000241082,ENSG00000257002,ENSG00000168539
chr11	63212645	63212919	11:63212645-63212919	ENSG00000184999,ENSG00000256181,ENSG00000196600,ENSG00000239924,ENSG00000197658,ENSG00000253547,ENSG00000256041,ENSG00000197901
chr11	63241938	63242611	11:63241938-63242611	ENSG00000149742,ENSG00000184999,ENSG00000256181,ENSG00000256847,ENSG00000256863,ENSG00000196600,ENSG00000239924,ENSG00000197658,ENSG00000253547,ENSG00000285388,ENSG00000197901,ENSG00000241082
chr11	63491023	63491262	11:63491023-63491262	ENSG00000256789,ENSG00000270269,ENSG00000287412,ENSG00000275598,ENSG00000168004,ENSG00000149742
chr11	63505733	63506309	11:63505733-63506309	ENSG00000256789,ENSG00000270269,ENSG00000133317,ENSG00000287412,ENSG00000275598,ENSG00000168004,ENSG00000149742,ENSG00000253547
chr11	63511094	63511593	11:63511094-63511593	ENSG00000256789,ENSG00000270269,ENSG00000133317,ENSG00000287412,ENSG00000275598,ENSG00000168004,ENSG00000149742,ENSG00000253547
chr11	63528150	63528770	11:63528150-63528770	ENSG00000256789,ENSG00000270269,ENSG00000203520,ENSG00000133321,ENSG00000133317,ENSG00000287412,ENSG00000275598,ENSG00000168004,ENSG00000149742,ENSG00000197658,ENSG00000285388,ENSG00000197901
chr11	63536748	63537741	11:63536748-63537741	ENSG00000256789,ENSG00000270269,ENSG00000133321,ENSG00000275598,ENSG00000149742
chr11	63551234	63551674	11:63551234-63551674	ENSG00000256789,ENSG00000270269,ENSG00000133328,ENSG00000133321,ENSG00000275598
chr11	63553776	63554132	11:63553776-63554132	ENSG00000256789,ENSG00000270269,ENSG00000133328,ENSG00000133321,ENSG00000275598,ENSG00000149742
chr11	63560669	63561325	11:63560669-63561325	ENSG00000256789,ENSG00000270269,ENSG00000203520,ENSG00000133328,ENSG00000133321,ENSG00000275598
chr11	63566844	63567720	11:63566844-63567720	ENSG00000256789,ENSG00000270269,ENSG00000203520,ENSG00000176485,ENSG00000133328,ENSG00000133321,ENSG00000275598,ENSG00000149742,ENSG00000285388
chr11	63574509	63574774	11:63574509-63574774	ENSG00000256789,ENSG00000270269,ENSG00000203520,ENSG00000176485,ENSG00000133328,ENSG00000133321,ENSG00000275598,ENSG00000149742
chr11	63582400	63582868	11:63582400-63582868	ENSG00000256789,ENSG00000270269,ENSG00000203520,ENSG00000176485,ENSG00000133321,ENSG00000275598,ENSG00000168004,ENSG00000149742,ENSG00000184999,ENSG00000197658,ENSG00000253547
chr11	63613629	63614629	11:63613629-63614629	ENSG00000256789,ENSG00000270269,ENSG00000203520,ENSG00000176485,ENSG00000275598
chr11	63670890	63671874	11:63670890-63671874	ENSG00000271100,ENSG00000133318,ENSG00000256789,ENSG00000270269,ENSG00000184743
chr11	63681110	63681973	11:63681110-63681973	ENSG00000271100,ENSG00000133318,ENSG00000256789,ENSG00000184743
chr11	63704537	63704833	11:63704537-63704833	ENSG00000271100
chr11	63767631	63769768	11:63767631-63769768	ENSG00000264519,ENSG00000188070
chr11	63813087	63814253	11:63813087-63814253	ENSG00000256280,ENSG00000168005,ENSG00000264519,ENSG00000188070
chr11	63838596	63839395	11:63838596-63839395	ENSG00000110583,ENSG00000072518,ENSG00000256280,ENSG00000264519,ENSG00000188070
chr11	63866328	63866665	11:63866328-63866665	ENSG00000072518
chr11	63871935	63872384	11:63871935-63872384	ENSG00000202089,ENSG00000072518,ENSG00000256280,ENSG00000264519,ENSG00000188070
chr11	63882686	63883235	11:63882686-63883235	ENSG00000167771,ENSG00000202089,ENSG00000072518,ENSG00000256280,ENSG00000264519
chr11	63888080	63888831	11:63888080-63888831	ENSG00000202089,ENSG00000072518
chr11	63909532	63910388	11:63909532-63910388	ENSG00000167771,ENSG00000072518
chr11	63916533	63917458	11:63916533-63917458	ENSG00000110583,ENSG00000167771
chr11	63938339	63939058	11:63938339-63939058	ENSG00000110583,ENSG00000167771,ENSG00000072518,ENSG00000256280,ENSG00000264519
chr11	63951982	63952276	11:63951982-63952276	ENSG00000110583,ENSG00000256280,ENSG00000264519
chr11	63974176	63975008	11:63974176-63975008	ENSG00000167770,ENSG00000256100,ENSG00000176340,ENSG00000207200,ENSG00000110583,ENSG00000264519
chr11	63982148	63982566	11:63982148-63982566	ENSG00000167770,ENSG00000256100,ENSG00000176340,ENSG00000207200
chr11	63985999	63986859	11:63985999-63986859	ENSG00000167770
chr11	63999149	63999592	11:63999149-63999592	ENSG00000133315,ENSG00000167770
chr11	64000188	64000861	11:64000188-64000861	ENSG00000133315,ENSG00000167770
chr11	64002067	64002612	11:64002067-64002612	ENSG00000256481,ENSG00000133315,ENSG00000167770
chr11	64007773	64008060	11:64007773-64008060	ENSG00000256481,ENSG00000167770
chr11	64027675	64027906	11:64027675-64027906	ENSG00000256481,ENSG00000126500
chr11	64028401	64028795	11:64028401-64028795	ENSG00000256341,ENSG00000256481,ENSG00000256824,ENSG00000126500
chr11	64036398	64037130	11:64036398-64037130	ENSG00000256341,ENSG00000256481,ENSG00000256824,ENSG00000126500
chr11	64060549	64061445	11:64060549-64061445	ENSG00000256341,ENSG00000256481,ENSG00000256824
chr11	64125514	64125993	11:64125514-64125993	ENSG00000256341,ENSG00000256481,ENSG00000133315
chr11	64131829	64132187	11:64131829-64132187	ENSG00000256341,ENSG00000256481,ENSG00000133315
chr11	64146189	64146557	11:64146189-64146557	ENSG00000256341,ENSG00000256481
chr11	64153034	64153454	11:64153034-64153454	ENSG00000256341,ENSG00000256481,ENSG00000133315
chr11	64165714	64166592	11:64165714-64166592	ENSG00000168439,ENSG00000133315
chr11	64185618	64186388	11:64185618-64186388	ENSG00000219435,ENSG00000110011,ENSG00000256116,ENSG00000149761,ENSG00000149743,ENSG00000149781,ENSG00000168439
chr11	64206416	64206839	11:64206416-64206839	ENSG00000219435,ENSG00000149761,ENSG00000149743,ENSG00000149781,ENSG00000168439
chr11	64207499	64208310	11:64207499-64208310	ENSG00000219435,ENSG00000149761,ENSG00000149743,ENSG00000149781,ENSG00000168439
chr11	64225944	64226934	11:64225944-64226934	ENSG00000173511,ENSG00000110011,ENSG00000256116,ENSG00000149761,ENSG00000149743,ENSG00000149781
chr11	64230178	64231203	11:64230178-64231203	ENSG00000286264,ENSG00000173486,ENSG00000173511,ENSG00000110011,ENSG00000256116,ENSG00000149761,ENSG00000149743
chr11	64234380	64235172	11:64234380-64235172	ENSG00000286264,ENSG00000173486,ENSG00000173511,ENSG00000110011,ENSG00000256116,ENSG00000149761,ENSG00000149743
chr11	64240721	64241901	11:64240721-64241901	ENSG00000219435,ENSG00000149782,ENSG00000257086,ENSG00000256940,ENSG00000173457,ENSG00000286264,ENSG00000173486,ENSG00000173511,ENSG00000110011,ENSG00000256116,ENSG00000149761,ENSG00000149743
chr11	64245409	64245952	11:64245409-64245952	ENSG00000149782,ENSG00000257086,ENSG00000256940,ENSG00000173457,ENSG00000286264,ENSG00000173486
chr11	64246717	64247448	11:64246717-64247448	ENSG00000149782,ENSG00000257086,ENSG00000256940,ENSG00000173457,ENSG00000286264,ENSG00000173486
chr11	64251034	64251894	11:64251034-64251894	ENSG00000219435,ENSG00000149782,ENSG00000257086,ENSG00000256940,ENSG00000173457,ENSG00000286264,ENSG00000173486
chr11	64269469	64270463	11:64269469-64270463	ENSG00000219435,ENSG00000207024,ENSG00000173264,ENSG00000002330,ENSG00000149782,ENSG00000257086,ENSG00000256940,ENSG00000173457
chr11	64270790	64271748	11:64270790-64271748	ENSG00000219435,ENSG00000173264,ENSG00000002330
chr11	64284300	64285857	11:64284300-64285857	ENSG00000219435,ENSG00000207024,ENSG00000257069,ENSG00000182450,ENSG00000173264,ENSG00000002330
chr11	64291690	64292902	11:64291690-64292902	ENSG00000219435,ENSG00000207024,ENSG00000257069,ENSG00000182450,ENSG00000173264,ENSG00000002330
chr11	64304415	64305829	11:64304415-64305829	ENSG00000126432,ENSG00000173113,ENSG00000173153,ENSG00000219435,ENSG00000207024,ENSG00000002330
chr11	64317293	64318487	11:64317293-64318487	ENSG00000168071,ENSG00000236935,ENSG00000126432,ENSG00000173113,ENSG00000173153,ENSG00000219435
chr11	64331725	64332053	11:64331725-64332053	ENSG00000278359,ENSG00000168071,ENSG00000236935,ENSG00000126432,ENSG00000173113,ENSG00000173153,ENSG00000219435
chr11	64335141	64335404	11:64335141-64335404	ENSG00000278359,ENSG00000168071,ENSG00000236935,ENSG00000126432,ENSG00000173113
chr11	64340054	64340468	11:64340054-64340468	ENSG00000162302,ENSG00000278359,ENSG00000168071,ENSG00000236935,ENSG00000126432,ENSG00000173113,ENSG00000173153,ENSG00000219435
chr11	64354859	64355428	11:64354859-64355428	ENSG00000221273,ENSG00000162302,ENSG00000278359,ENSG00000168071,ENSG00000126432,ENSG00000173113
chr11	64360222	64360967	11:64360222-64360967	ENSG00000221273,ENSG00000162302,ENSG00000168071
chr11	64373501	64373837	11:64373501-64373837	ENSG00000231492,ENSG00000221273,ENSG00000162302
chr11	64391212	64391544	11:64391212-64391544	ENSG00000231492,ENSG00000231680
chr11	64396055	64396290	11:64396055-64396290	ENSG00000231492,ENSG00000231680
chr11	64448051	64449039	11:64448051-64449039	ENSG00000232500,ENSG00000286816,ENSG00000181908,ENSG00000231492
chr11	64449486	64449776	11:64449486-64449776	ENSG00000232500,ENSG00000286816,ENSG00000181908,ENSG00000231492
chr11	64531980	64532318	11:64531980-64532318	ENSG00000197891,ENSG00000237363,ENSG00000232500,ENSG00000286816
chr11	64538399	64538955	11:64538399-64538955	ENSG00000197891,ENSG00000237363,ENSG00000232500,ENSG00000286816,ENSG00000231492
chr11	64554896	64555315	11:64554896-64555315	ENSG00000197891,ENSG00000168065,ENSG00000232500,ENSG00000286816
chr11	64615063	64615292	11:64615063-64615292	ENSG00000110076,ENSG00000197891
chr11	64624785	64625297	11:64624785-64625297	ENSG00000237410,ENSG00000110076,ENSG00000197891,ENSG00000232500,ENSG00000286816,ENSG00000231492
chr11	64643709	64644042	11:64643709-64644042	ENSG00000237410,ENSG00000110076,ENSG00000197891,ENSG00000286816
chr11	64644826	64645094	11:64644826-64645094	ENSG00000237410,ENSG00000110076,ENSG00000197891,ENSG00000286816
chr11	64653049	64653315	11:64653049-64653315	ENSG00000237410,ENSG00000110076,ENSG00000197891,ENSG00000232500,ENSG00000286816
chr11	64654903	64655440	11:64654903-64655440	ENSG00000237410,ENSG00000110076,ENSG00000197891,ENSG00000232500,ENSG00000286816
chr11	64664447	64664669	11:64664447-64664669	ENSG00000110076
chr11	64675805	64676295	11:64675805-64676295	-
chr11	64687236	64687624	11:64687236-64687624	ENSG00000068831,ENSG00000286816
chr11	64688479	64688954	11:64688479-64688954	ENSG00000068831,ENSG00000286816
chr11	64713412	64713881	11:64713412-64713881	ENSG00000110076
chr11	64716567	64717334	11:64716567-64717334	ENSG00000110076
chr11	64723056	64724020	11:64723056-64724020	ENSG00000068831,ENSG00000110076
chr11	64742633	64744298	11:64742633-64744298	ENSG00000068976,ENSG00000068831
chr11	64745064	64746285	11:64745064-64746285	ENSG00000068976,ENSG00000068831
chr11	64764086	64764677	11:64764086-64764677	ENSG00000269038,ENSG00000168066,ENSG00000068976,ENSG00000068831
chr11	64778362	64779213	11:64778362-64779213	ENSG00000269038,ENSG00000168066,ENSG00000068976,ENSG00000068831
chr11	64793797	64794095	11:64793797-64794095	ENSG00000168067
chr11	64801414	64801657	11:64801414-64801657	ENSG00000133895,ENSG00000168067
chr11	64802851	64803628	11:64802851-64803628	ENSG00000133895,ENSG00000168067
chr11	64810105	64811162	11:64810105-64811162	ENSG00000171219,ENSG00000133895,ENSG00000168067
chr11	64844380	64845068	11:64844380-64845068	ENSG00000274314,ENSG00000274986,ENSG00000171219
chr11	64847220	64847516	11:64847220-64847516	ENSG00000274314,ENSG00000274986,ENSG00000284155,ENSG00000283926,ENSG00000229719,ENSG00000110047,ENSG00000171219
chr11	64848688	64848973	11:64848688-64848973	ENSG00000274314,ENSG00000274986,ENSG00000284155,ENSG00000283926,ENSG00000229719,ENSG00000171219
chr11	64851070	64851646	11:64851070-64851646	ENSG00000274314,ENSG00000110047
chr11	64859381	64859863	11:64859381-64859863	ENSG00000149735,ENSG00000274314,ENSG00000274986,ENSG00000284155,ENSG00000283926,ENSG00000229719,ENSG00000230835,ENSG00000110047,ENSG00000171219
chr11	64870450	64870842	11:64870450-64870842	ENSG00000110047
chr11	64878283	64879136	11:64878283-64879136	ENSG00000274314,ENSG00000274986,ENSG00000284155,ENSG00000283926,ENSG00000229719,ENSG00000230835,ENSG00000110047
chr11	64887827	64888212	11:64887827-64888212	ENSG00000274314,ENSG00000274986,ENSG00000284155,ENSG00000283926,ENSG00000229719,ENSG00000230835,ENSG00000110047,ENSG00000171219
chr11	64894180	64894480	11:64894180-64894480	ENSG00000149735,ENSG00000274314,ENSG00000274986,ENSG00000110046,ENSG00000284155,ENSG00000283926,ENSG00000229719,ENSG00000230835,ENSG00000110047,ENSG00000171219
chr11	64916863	64917599	11:64916863-64917599	ENSG00000273003,ENSG00000213465,ENSG00000168070,ENSG00000149735,ENSG00000068971,ENSG00000274314,ENSG00000274986,ENSG00000110046
chr11	64923984	64924944	11:64923984-64924944	ENSG00000273003,ENSG00000168070,ENSG00000149735,ENSG00000068971,ENSG00000274314,ENSG00000110046
chr11	64996722	64997248	11:64996722-64997248	ENSG00000273003,ENSG00000213465,ENSG00000168062,ENSG00000168070,ENSG00000149735
chr11	65013562	65014790	11:65013562-65014790	ENSG00000162300,ENSG00000146670,ENSG00000110025,ENSG00000270775,ENSG00000278851,ENSG00000273003,ENSG00000213465,ENSG00000168062,ENSG00000168070,ENSG00000149735
chr11	65027324	65027901	11:65027324-65027901	ENSG00000149823,ENSG00000187066,ENSG00000162300,ENSG00000146670,ENSG00000168061,ENSG00000110025,ENSG00000270775,ENSG00000278851,ENSG00000273003,ENSG00000213465,ENSG00000168070,ENSG00000149735
chr11	65040653	65041620	11:65040653-65041620	ENSG00000187066,ENSG00000162300,ENSG00000146670,ENSG00000168060,ENSG00000168061,ENSG00000110025,ENSG00000270775,ENSG00000278851,ENSG00000273003,ENSG00000213465,ENSG00000168070
chr11	65047735	65048156	11:65047735-65048156	ENSG00000168060,ENSG00000168061
chr11	65054034	65054400	11:65054034-65054400	ENSG00000168060,ENSG00000168061
chr11	65069424	65069739	11:65069424-65069739	ENSG00000187066,ENSG00000162300,ENSG00000146670,ENSG00000168060
chr11	65083688	65084637	11:65083688-65084637	ENSG00000149823,ENSG00000187066,ENSG00000162300,ENSG00000146670
chr11	65095930	65096808	11:65095930-65096808	ENSG00000149809,ENSG00000254501,ENSG00000149823,ENSG00000187066,ENSG00000162300,ENSG00000146670
chr11	65110400	65110720	11:65110400-65110720	ENSG00000278952,ENSG00000255173,ENSG00000174276,ENSG00000149809,ENSG00000254501,ENSG00000149823
chr11	65111671	65111987	11:65111671-65111987	ENSG00000278952,ENSG00000255173,ENSG00000174276,ENSG00000149809,ENSG00000254501,ENSG00000149823
chr11	65112629	65113317	11:65112629-65113317	ENSG00000278952,ENSG00000255173,ENSG00000174276,ENSG00000149809,ENSG00000254501,ENSG00000149823
chr11	65117478	65118013	11:65117478-65118013	ENSG00000149792,ENSG00000149806,ENSG00000278952,ENSG00000255173,ENSG00000174276,ENSG00000149809,ENSG00000254501,ENSG00000149823
chr11	65122028	65122636	11:65122028-65122636	ENSG00000284489,ENSG00000149792,ENSG00000162298,ENSG00000149806,ENSG00000278952,ENSG00000255173,ENSG00000174276,ENSG00000149809,ENSG00000254501,ENSG00000149823
chr11	65134171	65135448	11:65134171-65135448	ENSG00000254614,ENSG00000204710,ENSG00000255058,ENSG00000284489,ENSG00000149792,ENSG00000162298,ENSG00000149806
chr11	65150486	65151219	11:65150486-65151219	ENSG00000014216,ENSG00000254614,ENSG00000255200,ENSG00000204710,ENSG00000255058,ENSG00000222477,ENSG00000254455,ENSG00000162298
chr11	65180827	65182245	11:65180827-65182245	ENSG00000014216,ENSG00000254614,ENSG00000255200,ENSG00000204710,ENSG00000255058
chr11	65213553	65214176	11:65213553-65214176	ENSG00000197847,ENSG00000014216,ENSG00000204710,ENSG00000255058
chr11	65222061	65222340	11:65222061-65222340	ENSG00000197847
chr11	65225463	65226274	11:65225463-65226274	ENSG00000197847,ENSG00000204710
chr11	65250453	65250730	11:65250453-65250730	ENSG00000285816,ENSG00000014138,ENSG00000287821
chr11	65261567	65262481	11:65261567-65262481	ENSG00000285816,ENSG00000014138,ENSG00000287821
chr11	65290801	65291027	11:65290801-65291027	ENSG00000149798,ENSG00000287917,ENSG00000014138
chr11	65292890	65293193	11:65292890-65293193	ENSG00000149798,ENSG00000287917,ENSG00000014138
chr11	65302054	65302392	11:65302054-65302392	ENSG00000149798,ENSG00000287917,ENSG00000014138
chr11	65308367	65308808	11:65308367-65308808	ENSG00000149798,ENSG00000287917,ENSG00000014138
chr11	65314423	65315876	11:65314423-65315876	ENSG00000133884,ENSG00000149798,ENSG00000287917,ENSG00000285816,ENSG00000014138,ENSG00000287821
chr11	65329757	65330276	11:65329757-65330276	ENSG00000133884
chr11	65333710	65334361	11:65333710-65334361	ENSG00000133884,ENSG00000149798
chr11	65354315	65354997	11:65354315-65354997	ENSG00000173825,ENSG00000133884
chr11	65362354	65362871	11:65362354-65362871	ENSG00000270526,ENSG00000255478,ENSG00000173825
chr11	65366395	65366653	11:65366395-65366653	ENSG00000270526,ENSG00000255478
chr11	65371100	65371433	11:65371100-65371433	ENSG00000270526,ENSG00000162241,ENSG00000255478
chr11	65377999	65378533	11:65377999-65378533	ENSG00000162241,ENSG00000255478
chr11	65381995	65382748	11:65381995-65382748	ENSG00000270526,ENSG00000274072,ENSG00000126391,ENSG00000162241,ENSG00000255478
chr11	65386563	65386897	11:65386563-65386897	ENSG00000126391,ENSG00000162241
chr11	65403554	65404282	11:65403554-65404282	ENSG00000270526,ENSG00000126391,ENSG00000162241,ENSG00000255478
chr11	65418851	65419331	11:65418851-65419331	ENSG00000270526,ENSG00000274072,ENSG00000270117,ENSG00000251562,ENSG00000277599,ENSG00000278050,ENSG00000278144,ENSG00000245532,ENSG00000126391,ENSG00000162241
chr11	65421324	65421548	11:65421324-65421548	ENSG00000270117,ENSG00000277599,ENSG00000278050,ENSG00000278144,ENSG00000245532
chr11	65427269	65427724	11:65427269-65427724	ENSG00000277599,ENSG00000278050,ENSG00000278144,ENSG00000245532
chr11	65442751	65443225	11:65442751-65443225	ENSG00000270526,ENSG00000173727,ENSG00000275948,ENSG00000283791,ENSG00000245532
chr11	65454746	65455402	11:65454746-65455402	ENSG00000270526,ENSG00000274072,ENSG00000173727,ENSG00000275948,ENSG00000283791
chr11	65471576	65472410	11:65471576-65472410	ENSG00000270526,ENSG00000274072,ENSG00000278217,ENSG00000270117,ENSG00000251562,ENSG00000286756,ENSG00000279243,ENSG00000173727,ENSG00000275948,ENSG00000283791,ENSG00000277599,ENSG00000278050,ENSG00000278144,ENSG00000245532
chr11	65477117	65477835	11:65477117-65477835	ENSG00000270526,ENSG00000274072,ENSG00000278217,ENSG00000270117,ENSG00000251562,ENSG00000286756,ENSG00000279243,ENSG00000173727,ENSG00000283791,ENSG00000277599,ENSG00000278050,ENSG00000278144,ENSG00000245532
chr11	65487465	65488309	11:65487465-65488309	ENSG00000270526,ENSG00000274072,ENSG00000278217,ENSG00000270117,ENSG00000251562,ENSG00000286756,ENSG00000279243
chr11	65497159	65497855	11:65497159-65497855	ENSG00000270526,ENSG00000274072,ENSG00000278217,ENSG00000270117,ENSG00000251562,ENSG00000286756,ENSG00000279243,ENSG00000277599,ENSG00000278050,ENSG00000278144,ENSG00000245532
chr11	65506701	65507692	11:65506701-65507692	ENSG00000270526,ENSG00000274072,ENSG00000278217,ENSG00000270117,ENSG00000251562
chr11	65522782	65523476	11:65522782-65523476	ENSG00000142186,ENSG00000270526
chr11	65525115	65525387	11:65525115-65525387	ENSG00000142186
chr11	65539993	65541103	11:65539993-65541103	ENSG00000173338,ENSG00000176973,ENSG00000173465,ENSG00000260233,ENSG00000279093,ENSG00000168056,ENSG00000142186
chr11	65546152	65546926	11:65546152-65546926	ENSG00000173338,ENSG00000176973,ENSG00000173465,ENSG00000260233,ENSG00000279093,ENSG00000168056,ENSG00000142186
chr11	65552089	65552427	11:65552089-65552427	ENSG00000279093,ENSG00000168056
chr11	65553166	65553664	11:65553166-65553664	ENSG00000176973,ENSG00000173465,ENSG00000260233,ENSG00000279093,ENSG00000168056,ENSG00000142186
chr11	65558052	65558743	11:65558052-65558743	ENSG00000176973,ENSG00000173465,ENSG00000260233,ENSG00000279093,ENSG00000168056
chr11	65569804	65570519	11:65569804-65570519	ENSG00000173327,ENSG00000173338,ENSG00000173442,ENSG00000176973,ENSG00000173465,ENSG00000260233,ENSG00000279093,ENSG00000142186
chr11	65572441	65572762	11:65572441-65572762	ENSG00000173442,ENSG00000176973,ENSG00000173465,ENSG00000260233,ENSG00000279093
chr11	65574221	65574788	11:65574221-65574788	ENSG00000173338,ENSG00000173442,ENSG00000176973,ENSG00000173465,ENSG00000260233,ENSG00000279093
chr11	65577251	65577938	11:65577251-65577938	ENSG00000173338,ENSG00000173442,ENSG00000176973,ENSG00000173465,ENSG00000260233
chr11	65588250	65588947	11:65588250-65588947	ENSG00000173327,ENSG00000173338,ENSG00000173442,ENSG00000176973,ENSG00000173465,ENSG00000260233
chr11	65614054	65614442	11:65614054-65614442	ENSG00000197136,ENSG00000173327,ENSG00000173338
chr11	65615064	65615834	11:65615064-65615834	ENSG00000266041,ENSG00000197136,ENSG00000173327,ENSG00000173338
chr11	65633850	65634106	11:65633850-65634106	ENSG00000213445,ENSG00000266041,ENSG00000197136
chr11	65637842	65639019	11:65637842-65639019	ENSG00000213445,ENSG00000266041,ENSG00000197136
chr11	65640435	65641065	11:65640435-65641065	ENSG00000285533,ENSG00000173039,ENSG00000265874,ENSG00000213445,ENSG00000266041,ENSG00000197136
chr11	65652303	65653312	11:65652303-65653312	ENSG00000285533,ENSG00000173039,ENSG00000265874,ENSG00000213445,ENSG00000266041
chr11	65662712	65663883	11:65662712-65663883	ENSG00000239356,ENSG00000285533,ENSG00000173039,ENSG00000213445
chr11	65706151	65706794	11:65706151-65706794	ENSG00000255557,ENSG00000214659,ENSG00000172922,ENSG00000172977,ENSG00000239356
chr11	65711672	65712727	11:65711672-65712727	ENSG00000255557,ENSG00000214659,ENSG00000172922,ENSG00000172977,ENSG00000239356
chr11	65719915	65720890	11:65719915-65720890	ENSG00000255557,ENSG00000214659,ENSG00000172922,ENSG00000172977,ENSG00000239356
chr11	65766575	65766978	11:65766575-65766978	ENSG00000254470,ENSG00000255557,ENSG00000214659,ENSG00000239356
chr11	65769929	65770256	11:65769929-65770256	ENSG00000254470,ENSG00000255557
chr11	65779997	65781359	11:65779997-65781359	ENSG00000255120,ENSG00000172818,ENSG00000254470,ENSG00000255557
chr11	65791740	65792405	11:65791740-65792405	ENSG00000255404,ENSG00000255120,ENSG00000172818,ENSG00000254470,ENSG00000255557,ENSG00000239356
chr11	65817879	65818463	11:65817879-65818463	ENSG00000172803,ENSG00000172757,ENSG00000254470,ENSG00000255557,ENSG00000172922,ENSG00000172977,ENSG00000239356
chr11	65833523	65834189	11:65833523-65834189	ENSG00000172803,ENSG00000172757,ENSG00000255557,ENSG00000239356
chr11	65857952	65858447	11:65857952-65858447	ENSG00000172732,ENSG00000172757
chr11	65859234	65859720	11:65859234-65859720	ENSG00000172732,ENSG00000172757
chr11	65860326	65860976	11:65860326-65860976	ENSG00000172638,ENSG00000172732,ENSG00000172757
chr11	65867769	65868244	11:65867769-65868244	ENSG00000172638,ENSG00000172732,ENSG00000172757
chr11	65870679	65870985	11:65870679-65870985	ENSG00000172543,ENSG00000172638,ENSG00000172732
chr11	65873375	65873890	11:65873375-65873890	ENSG00000172543,ENSG00000172638,ENSG00000172732,ENSG00000172757
chr11	65879574	65880062	11:65879574-65880062	ENSG00000172500,ENSG00000172543,ENSG00000172638,ENSG00000172732
chr11	65888205	65889059	11:65888205-65889059	ENSG00000175602,ENSG00000172500,ENSG00000172543
chr11	65890469	65891036	11:65890469-65891036	ENSG00000175550,ENSG00000175573,ENSG00000175592,ENSG00000175602,ENSG00000172500
chr11	65893824	65894308	11:65893824-65894308	ENSG00000175573,ENSG00000175592,ENSG00000175602,ENSG00000172500
chr11	65900254	65900864	11:65900254-65900864	ENSG00000175550,ENSG00000175573,ENSG00000175592,ENSG00000175602,ENSG00000172500
chr11	65918843	65919974	11:65918843-65919974	ENSG00000175467,ENSG00000175550,ENSG00000175573,ENSG00000175592,ENSG00000175602,ENSG00000172500
chr11	65927811	65928433	11:65927811-65928433	ENSG00000175467,ENSG00000175513,ENSG00000175550,ENSG00000175573,ENSG00000172500
chr11	65941242	65941604	11:65941242-65941604	ENSG00000175513
chr11	65956854	65957207	11:65956854-65957207	ENSG00000175467,ENSG00000175513
chr11	65961332	65962120	11:65961332-65962120	ENSG00000175334,ENSG00000175376,ENSG00000175467,ENSG00000172500
chr11	65988975	65989529	11:65988975-65989529	ENSG00000175334,ENSG00000175376,ENSG00000254867,ENSG00000175467,ENSG00000172500,ENSG00000255557,ENSG00000239356
chr11	66001947	66002845	11:66001947-66002845	ENSG00000175315,ENSG00000175334,ENSG00000175376,ENSG00000175467
chr11	66013080	66013361	11:66013080-66013361	ENSG00000175294,ENSG00000175315,ENSG00000175334,ENSG00000175376
chr11	66022416	66022877	11:66022416-66022877	ENSG00000286459,ENSG00000175294,ENSG00000175315,ENSG00000175334,ENSG00000175376
chr11	66044903	66045588	11:66044903-66045588	ENSG00000255038,ENSG00000087365,ENSG00000286459,ENSG00000175229
chr11	66051805	66052632	11:66051805-66052632	ENSG00000255038,ENSG00000087365,ENSG00000286459,ENSG00000175229
chr11	66069549	66070718	11:66069549-66070718	ENSG00000175115,ENSG00000255038,ENSG00000087365
chr11	66081412	66081972	11:66081412-66081972	ENSG00000175115,ENSG00000255038
chr11	66100566	66101293	11:66100566-66101293	ENSG00000175115,ENSG00000255038
chr11	66113513	66113898	11:66113513-66113898	-
chr11	66115690	66115947	11:66115690-66115947	ENSG00000255038
chr11	66126067	66126313	11:66126067-66126313	ENSG00000255038
chr11	66126859	66127456	11:66126859-66127456	ENSG00000255038
chr11	66145968	66146466	11:66145968-66146466	-
chr11	66183734	66183969	11:66183734-66183969	-
chr11	66222533	66222973	11:66222533-66222973	ENSG00000174996,ENSG00000255320,ENSG00000175115
chr11	66257412	66258706	11:66257412-66258706	ENSG00000174903,ENSG00000254762,ENSG00000254855,ENSG00000254461,ENSG00000174996,ENSG00000255320,ENSG00000175115
chr11	66267333	66267997	11:66267333-66267997	ENSG00000174871,ENSG00000254452,ENSG00000245156,ENSG00000174903,ENSG00000254762,ENSG00000254855,ENSG00000254461,ENSG00000174996,ENSG00000255320
chr11	66268374	66268784	11:66268374-66268784	ENSG00000174871,ENSG00000254452,ENSG00000245156,ENSG00000174903,ENSG00000254762,ENSG00000254855,ENSG00000254461,ENSG00000174996,ENSG00000255320
chr11	66277064	66278142	11:66277064-66278142	ENSG00000174871,ENSG00000254452,ENSG00000245156
chr11	66282275	66282893	11:66282275-66282893	ENSG00000179292,ENSG00000174851,ENSG00000174871,ENSG00000254452,ENSG00000245156,ENSG00000174903,ENSG00000254762,ENSG00000254855,ENSG00000174996,ENSG00000255320
chr11	66288850	66289697	11:66288850-66289697	ENSG00000179292,ENSG00000174851,ENSG00000174871,ENSG00000254452,ENSG00000245156,ENSG00000174903,ENSG00000254762,ENSG00000254855,ENSG00000255320
chr11	66311909	66313131	11:66311909-66313131	ENSG00000254736,ENSG00000255468,ENSG00000174684,ENSG00000174744,ENSG00000254756,ENSG00000174791,ENSG00000174807,ENSG00000254458,ENSG00000179292
chr11	66317645	66318532	11:66317645-66318532	ENSG00000254756,ENSG00000174791,ENSG00000174807,ENSG00000254458
chr11	66325421	66325720	11:66325421-66325720	ENSG00000254736,ENSG00000255468,ENSG00000174684,ENSG00000174744,ENSG00000254756,ENSG00000174791,ENSG00000174807,ENSG00000254458
chr11	66328290	66328902	11:66328290-66328902	ENSG00000254756,ENSG00000174791,ENSG00000174807,ENSG00000254458
chr11	66335835	66337088	11:66335835-66337088	ENSG00000255468,ENSG00000174684,ENSG00000174744,ENSG00000254756,ENSG00000174791
chr11	66344837	66345418	11:66344837-66345418	ENSG00000276918,ENSG00000174669,ENSG00000255468,ENSG00000174684,ENSG00000174744,ENSG00000174791
chr11	66347297	66348323	11:66347297-66348323	ENSG00000276918,ENSG00000174669,ENSG00000255468,ENSG00000174684,ENSG00000174744,ENSG00000174791
chr11	66371189	66372545	11:66371189-66372545	ENSG00000202317,ENSG00000254736,ENSG00000276918,ENSG00000174669,ENSG00000255468,ENSG00000174684,ENSG00000174744
chr11	66388951	66389221	11:66388951-66389221	ENSG00000202317,ENSG00000254736,ENSG00000276918,ENSG00000174669
chr11	66408505	66409209	11:66408505-66409209	ENSG00000173914,ENSG00000254596,ENSG00000174547,ENSG00000201733,ENSG00000174576,ENSG00000254510,ENSG00000202317,ENSG00000254736
chr11	66418270	66418501	11:66418270-66418501	ENSG00000254596,ENSG00000174576,ENSG00000254510
chr11	66438292	66439213	11:66438292-66439213	ENSG00000174516,ENSG00000254596,ENSG00000174547,ENSG00000201733,ENSG00000174576,ENSG00000254510
chr11	66466321	66467279	11:66466321-66467279	ENSG00000254986,ENSG00000255517,ENSG00000174516,ENSG00000254596,ENSG00000174547
chr11	66479892	66480737	11:66479892-66480737	ENSG00000256349,ENSG00000254986,ENSG00000255517,ENSG00000174516,ENSG00000254596
chr11	66510323	66510899	11:66510323-66510899	ENSG00000286688,ENSG00000174483,ENSG00000256349,ENSG00000254986
chr11	66543677	66544195	11:66543677-66544195	ENSG00000174080,ENSG00000250105,ENSG00000248746,ENSG00000174165
chr11	66545824	66546335	11:66545824-66546335	ENSG00000174080,ENSG00000250105,ENSG00000248746,ENSG00000174165
chr11	66568285	66568756	11:66568285-66568756	ENSG00000174080,ENSG00000250105
chr11	66592774	66593440	11:66592774-66593440	ENSG00000173914,ENSG00000173933,ENSG00000248643,ENSG00000239306,ENSG00000199325,ENSG00000173992,ENSG00000182791,ENSG00000174080
chr11	66616140	66617297	11:66616140-66617297	ENSG00000173914,ENSG00000173933,ENSG00000248643,ENSG00000239306,ENSG00000199325,ENSG00000173992,ENSG00000182791
chr11	66619238	66619531	11:66619238-66619531	ENSG00000173933,ENSG00000248643,ENSG00000239306,ENSG00000199325,ENSG00000173992
chr11	66638235	66638906	11:66638235-66638906	ENSG00000173914,ENSG00000173933,ENSG00000248643,ENSG00000239306,ENSG00000199325,ENSG00000173992,ENSG00000182791
chr11	66654370	66654772	11:66654370-66654772	ENSG00000173914
chr11	66659676	66660209	11:66659676-66660209	ENSG00000173914
chr11	66677578	66678737	11:66677578-66678737	ENSG00000213409,ENSG00000239553,ENSG00000173914,ENSG00000173933,ENSG00000248643,ENSG00000239306,ENSG00000199325,ENSG00000173992,ENSG00000182791,ENSG00000174080
chr11	66694776	66695094	11:66694776-66695094	ENSG00000254984,ENSG00000213409,ENSG00000239553,ENSG00000173898
chr11	66727409	66727969	11:66727409-66727969	ENSG00000254984,ENSG00000213409,ENSG00000173715,ENSG00000239553,ENSG00000173898
chr11	66744525	66745216	11:66744525-66745216	ENSG00000254984,ENSG00000213409,ENSG00000173715,ENSG00000239553,ENSG00000173898
chr11	66842727	66843828	11:66842727-66843828	ENSG00000173621,ENSG00000173653,ENSG00000254984,ENSG00000213409,ENSG00000239553
chr11	66855805	66856972	11:66855805-66856972	ENSG00000173621,ENSG00000173599,ENSG00000173653,ENSG00000213409
chr11	66868721	66869275	11:66868721-66869275	ENSG00000266423,ENSG00000173621,ENSG00000173599,ENSG00000173653,ENSG00000254984,ENSG00000213409,ENSG00000239553
chr11	66875024	66875275	11:66875024-66875275	-
chr11	66880619	66881176	11:66880619-66881176	ENSG00000266423,ENSG00000254984,ENSG00000213409,ENSG00000239553
chr11	66883286	66883568	11:66883286-66883568	ENSG00000266423
chr11	66921188	66921566	11:66921188-66921566	ENSG00000266423,ENSG00000239099,ENSG00000254984
chr11	66956821	66957060	11:66956821-66957060	ENSG00000173599
chr11	66958164	66958918	11:66958164-66958918	ENSG00000266423,ENSG00000173599
chr11	66981945	66982495	11:66981945-66982495	ENSG00000173237,ENSG00000266423
chr11	66983930	66984276	11:66983930-66984276	ENSG00000173237,ENSG00000266423
chr11	67024534	67025139	11:67024534-67025139	ENSG00000173227
chr11	67044242	67044785	11:67044242-67044785	ENSG00000173156,ENSG00000283326,ENSG00000173227
chr11	67056677	67057103	11:67056677-67057103	ENSG00000173156,ENSG00000283326
chr11	67071396	67071999	11:67071396-67071999	ENSG00000173156
chr11	67118362	67119563	11:67118362-67119563	ENSG00000179038,ENSG00000173120
chr11	67120997	67121280	11:67120997-67121280	ENSG00000179038,ENSG00000173120
chr11	67213105	67213546	11:67213105-67213546	ENSG00000179038,ENSG00000173120
chr11	67239526	67240211	11:67239526-67240211	ENSG00000287934,ENSG00000179038,ENSG00000173120
chr11	67241048	67241415	11:67241048-67241415	ENSG00000173120
chr11	67252734	67253254	11:67252734-67253254	ENSG00000287934,ENSG00000173120
chr11	67262623	67263120	11:67262623-67263120	ENSG00000287851,ENSG00000172830,ENSG00000173020,ENSG00000287934
chr11	67266147	67266705	11:67266147-67266705	ENSG00000287851,ENSG00000172932,ENSG00000173020,ENSG00000287934
chr11	67268209	67268586	11:67268209-67268586	ENSG00000287851,ENSG00000172830,ENSG00000172932,ENSG00000173020,ENSG00000287934
chr11	67271628	67272031	11:67271628-67272031	ENSG00000172932,ENSG00000173020
chr11	67276846	67277912	11:67276846-67277912	ENSG00000287851,ENSG00000172830,ENSG00000172932,ENSG00000173020,ENSG00000287934
chr11	67288236	67289602	11:67288236-67289602	ENSG00000172830,ENSG00000172932,ENSG00000173020
chr11	67302714	67304125	11:67302714-67304125	ENSG00000287851,ENSG00000172830,ENSG00000172932
chr11	67317247	67318275	11:67317247-67318275	ENSG00000172613,ENSG00000287851,ENSG00000172830,ENSG00000172932,ENSG00000173020,ENSG00000287934
chr11	67353066	67353968	11:67353066-67353968	ENSG00000275484,ENSG00000175505,ENSG00000201684,ENSG00000274251,ENSG00000256514,ENSG00000175482
chr11	67367847	67368180	11:67367847-67368180	ENSG00000275484,ENSG00000175505,ENSG00000201684,ENSG00000274251,ENSG00000256514,ENSG00000175482
chr11	67374287	67374527	11:67374287-67374527	ENSG00000275484,ENSG00000175505,ENSG00000201684,ENSG00000274251,ENSG00000256514,ENSG00000175482
chr11	67381220	67381722	11:67381220-67381722	ENSG00000275484,ENSG00000175505,ENSG00000201684,ENSG00000274251,ENSG00000256514,ENSG00000175482,ENSG00000172613
chr11	67382570	67382789	11:67382570-67382789	ENSG00000275484,ENSG00000175505,ENSG00000201684,ENSG00000274251,ENSG00000256514,ENSG00000175482,ENSG00000172613
chr11	67391273	67392351	11:67391273-67392351	ENSG00000167797,ENSG00000172531,ENSG00000253024,ENSG00000172613
chr11	67396587	67397163	11:67396587-67397163	ENSG00000175463,ENSG00000172531,ENSG00000253024,ENSG00000172613
chr11	67401442	67402163	11:67401442-67402163	ENSG00000167797,ENSG00000172663,ENSG00000172508,ENSG00000175463,ENSG00000172531,ENSG00000253024,ENSG00000172613
chr11	67403737	67404061	11:67403737-67404061	ENSG00000172508,ENSG00000175463,ENSG00000172531,ENSG00000253024,ENSG00000172613
chr11	67409032	67409918	11:67409032-67409918	ENSG00000167791,ENSG00000175544,ENSG00000175514,ENSG00000172508,ENSG00000175463,ENSG00000172531
chr11	67418930	67419276	11:67418930-67419276	ENSG00000175514,ENSG00000172508,ENSG00000175463,ENSG00000172531
chr11	67420709	67421455	11:67420709-67421455	ENSG00000175544,ENSG00000175514,ENSG00000175634,ENSG00000172508,ENSG00000172531
chr11	67428081	67428739	11:67428081-67428739	ENSG00000172663,ENSG00000175544,ENSG00000175514,ENSG00000172725,ENSG00000213402,ENSG00000255949,ENSG00000175634,ENSG00000172508,ENSG00000172531
chr11	67437001	67437787	11:67437001-67437787	ENSG00000175544,ENSG00000175514,ENSG00000172725,ENSG00000213402,ENSG00000255949,ENSG00000175634
chr11	67443239	67444137	11:67443239-67444137	ENSG00000175544,ENSG00000175514,ENSG00000172725,ENSG00000213402,ENSG00000255949
chr11	67464553	67465059	11:67464553-67465059	ENSG00000110711,ENSG00000172663,ENSG00000175544,ENSG00000175514
chr11	67468834	67469620	11:67468834-67469620	ENSG00000167797,ENSG00000110697,ENSG00000110711,ENSG00000172663,ENSG00000175544,ENSG00000175514
chr11	67482727	67483414	11:67482727-67483414	ENSG00000283257,ENSG00000167791,ENSG00000167797,ENSG00000110697,ENSG00000276769,ENSG00000110711,ENSG00000172663,ENSG00000175544,ENSG00000175514
chr11	67484939	67485327	11:67484939-67485327	ENSG00000167791,ENSG00000167797,ENSG00000110697,ENSG00000276769,ENSG00000110711
chr11	67506054	67506355	11:67506054-67506355	ENSG00000283257,ENSG00000167791,ENSG00000167797,ENSG00000110697
chr11	67507966	67508770	11:67507966-67508770	ENSG00000283257,ENSG00000167791,ENSG00000167797,ENSG00000110697,ENSG00000276769,ENSG00000110711,ENSG00000172663,ENSG00000175514
chr11	67579480	67580028	11:67579480-67580028	ENSG00000084207,ENSG00000283257,ENSG00000167791
chr11	67583485	67584483	11:67583485-67584483	ENSG00000255119,ENSG00000184224,ENSG00000084207,ENSG00000283257,ENSG00000167791
chr11	67600416	67600779	11:67600416-67600779	ENSG00000167799,ENSG00000231793,ENSG00000167792,ENSG00000255119,ENSG00000184224,ENSG00000084207,ENSG00000283257,ENSG00000167791
chr11	67606555	67607168	11:67606555-67607168	ENSG00000167799,ENSG00000231793,ENSG00000167792,ENSG00000255119,ENSG00000184224,ENSG00000084207,ENSG00000283257
chr11	67613908	67614580	11:67613908-67614580	ENSG00000167799,ENSG00000231793,ENSG00000167792,ENSG00000255119,ENSG00000184224,ENSG00000283257
chr11	67629361	67630772	11:67629361-67630772	ENSG00000132744,ENSG00000167800,ENSG00000167799
chr11	67646722	67647000	11:67646722-67647000	ENSG00000227834,ENSG00000132744,ENSG00000167800,ENSG00000167799
chr11	67648261	67649523	11:67648261-67649523	ENSG00000255147,ENSG00000227834,ENSG00000132744,ENSG00000167800,ENSG00000167799,ENSG00000283257
chr11	67659355	67659655	11:67659355-67659655	ENSG00000227834,ENSG00000132744,ENSG00000167800,ENSG00000167799,ENSG00000283257
chr11	67668048	67668324	11:67668048-67668324	ENSG00000255147,ENSG00000239559,ENSG00000132746,ENSG00000283257
chr11	67671222	67671520	11:67671222-67671520	ENSG00000239559,ENSG00000132746
chr11	67685643	67686131	11:67685643-67686131	ENSG00000255147,ENSG00000235855,ENSG00000239559,ENSG00000132746
chr11	67713851	67714466	11:67713851-67714466	ENSG00000255147,ENSG00000254883,ENSG00000285537,ENSG00000235855,ENSG00000184795,ENSG00000167799,ENSG00000283257,ENSG00000167791
chr11	67731805	67732668	11:67731805-67732668	ENSG00000255147,ENSG00000254883,ENSG00000285537,ENSG00000235855,ENSG00000184795
chr11	67780075	67780366	11:67780075-67780366	ENSG00000254850,ENSG00000243672,ENSG00000227620,ENSG00000255147,ENSG00000254883,ENSG00000254447,ENSG00000235855,ENSG00000283257
chr11	67799801	67800100	11:67799801-67800100	ENSG00000254792,ENSG00000160172,ENSG00000227620,ENSG00000255147,ENSG00000167799
chr11	67805237	67806293	11:67805237-67806293	ENSG00000254792,ENSG00000273819,ENSG00000160172,ENSG00000255147
chr11	67826411	67826903	11:67826411-67826903	ENSG00000255554,ENSG00000255230,ENSG00000254850,ENSG00000243672,ENSG00000206587,ENSG00000254792,ENSG00000273819,ENSG00000160172,ENSG00000255147
chr11	67885027	67885453	11:67885027-67885453	ENSG00000254850,ENSG00000243672,ENSG00000206587,ENSG00000251637,ENSG00000254792,ENSG00000273819
chr11	67955359	67956065	11:67955359-67956065	ENSG00000255554,ENSG00000255230,ENSG00000254850,ENSG00000254610,ENSG00000243672,ENSG00000206587,ENSG00000254792,ENSG00000273819
chr11	67958738	67959004	11:67958738-67959004	ENSG00000255554,ENSG00000255230,ENSG00000254850,ENSG00000254610,ENSG00000243672,ENSG00000206587,ENSG00000254792,ENSG00000273819
chr11	67986591	67986951	11:67986591-67986951	ENSG00000255554,ENSG00000255230,ENSG00000243672
chr11	67993747	67994333	11:67993747-67994333	ENSG00000110057,ENSG00000255554,ENSG00000255230,ENSG00000254850,ENSG00000243672,ENSG00000206587,ENSG00000254792,ENSG00000273819
chr11	67998269	67998490	11:67998269-67998490	ENSG00000110057,ENSG00000255554,ENSG00000243672
chr11	68003108	68004148	11:68003108-68004148	ENSG00000006534,ENSG00000110057,ENSG00000255554
chr11	68008585	68009236	11:68008585-68009236	ENSG00000006534,ENSG00000110057
chr11	68014412	68015007	11:68014412-68015007	ENSG00000255031,ENSG00000006534,ENSG00000110057
chr11	68030168	68030969	11:68030168-68030969	ENSG00000255031,ENSG00000275022,ENSG00000110719,ENSG00000284435,ENSG00000284293,ENSG00000110717,ENSG00000255306,ENSG00000006534
chr11	68037089	68037311	11:68037089-68037311	ENSG00000255031,ENSG00000275022,ENSG00000110719,ENSG00000284435,ENSG00000284293,ENSG00000110717,ENSG00000255306
chr11	68040159	68040914	11:68040159-68040914	ENSG00000255031,ENSG00000275022,ENSG00000110719,ENSG00000284435,ENSG00000284293,ENSG00000110717,ENSG00000255306
chr11	68090673	68091191	11:68090673-68091191	ENSG00000110721,ENSG00000255031
chr11	68099647	68099878	11:68099647-68099878	ENSG00000255031
chr11	68115262	68115527	11:68115262-68115527	ENSG00000255236,ENSG00000110721,ENSG00000255031
chr11	68119058	68119281	11:68119058-68119281	ENSG00000255236,ENSG00000110721
chr11	68120819	68121935	11:68120819-68121935	ENSG00000255236,ENSG00000110721,ENSG00000255031
chr11	68128118	68128942	11:68128118-68128942	ENSG00000255236,ENSG00000110721,ENSG00000255031
chr11	68141826	68142642	11:68141826-68142642	ENSG00000255031,ENSG00000243672
chr11	68147115	68147426	11:68147115-68147426	-
chr11	68212598	68213080	11:68212598-68213080	ENSG00000110066
chr11	68213643	68214146	11:68213643-68214146	ENSG00000110066
chr11	68257463	68257683	11:68257463-68257683	ENSG00000286369,ENSG00000171067
chr11	68271337	68272519	11:68271337-68272519	ENSG00000286369,ENSG00000171067
chr11	68282119	68282470	11:68282119-68282470	ENSG00000286369,ENSG00000171067
chr11	68297816	68298172	11:68297816-68298172	ENSG00000286369,ENSG00000171067
chr11	68302669	68303084	11:68302669-68303084	ENSG00000162337,ENSG00000286369,ENSG00000171067
chr11	68312303	68312670	11:68312303-68312670	ENSG00000162337
chr11	68313192	68313903	11:68313192-68313903	ENSG00000162337
chr11	68328185	68328878	11:68328185-68328878	ENSG00000162337
chr11	68336801	68337253	11:68336801-68337253	-
chr11	68370684	68371128	11:68370684-68371128	-
chr11	68373891	68374513	11:68373891-68374513	-
chr11	68380462	68381025	11:68380462-68381025	-
chr11	68414326	68414970	11:68414326-68414970	ENSG00000162337
chr11	68447001	68447458	11:68447001-68447458	ENSG00000162337
chr11	68460143	68460999	11:68460143-68460999	ENSG00000254856,ENSG00000110075
chr11	68471943	68472458	11:68471943-68472458	ENSG00000254856,ENSG00000110075
chr11	68503223	68503600	11:68503223-68503600	ENSG00000254856,ENSG00000110075
chr11	68505545	68505802	11:68505545-68505802	ENSG00000254856
chr11	68528671	68529177	11:68528671-68529177	ENSG00000254856,ENSG00000110075
chr11	68550283	68550726	11:68550283-68550726	ENSG00000254856,ENSG00000110075
chr11	68618002	68618239	11:68618002-68618239	ENSG00000260808
chr11	68632762	68633052	11:68632762-68633052	ENSG00000260808
chr11	68684356	68684993	11:68684356-68684993	ENSG00000069482
chr11	68690746	68691091	11:68690746-68691091	ENSG00000069482
chr11	68750153	68750568	11:68750153-68750568	ENSG00000132749
chr11	68751327	68751817	11:68751327-68751817	ENSG00000132749
chr11	68793733	68794088	11:68793733-68794088	ENSG00000110090
chr11	68825622	68825978	11:68825622-68825978	ENSG00000255741,ENSG00000110090
chr11	68828558	68829154	11:68828558-68829154	ENSG00000110090
chr11	68838867	68839690	11:68838867-68839690	ENSG00000110090
chr11	68843795	68844290	11:68843795-68844290	ENSG00000110090
chr11	68854797	68855977	11:68854797-68855977	ENSG00000110090
chr11	68869537	68870337	11:68869537-68870337	ENSG00000255741,ENSG00000132740,ENSG00000250508
chr11	68890841	68891480	11:68890841-68891480	ENSG00000261276,ENSG00000261625,ENSG00000255741,ENSG00000132740,ENSG00000197345,ENSG00000250508
chr11	68903594	68904617	11:68903594-68904617	ENSG00000255741,ENSG00000132740,ENSG00000197345
chr11	68955187	68955773	11:68955187-68955773	ENSG00000261276,ENSG00000261625,ENSG00000255741,ENSG00000132740
chr11	68956275	68956606	11:68956275-68956606	ENSG00000261276,ENSG00000261625,ENSG00000255741,ENSG00000132740
chr11	68978798	68979155	11:68978798-68979155	ENSG00000261276,ENSG00000261625,ENSG00000172938,ENSG00000255741
chr11	69010912	69011498	11:69010912-69011498	ENSG00000256508,ENSG00000172935,ENSG00000261276,ENSG00000261625,ENSG00000255741
chr11	69039150	69039388	11:69039150-69039388	ENSG00000287725,ENSG00000162341,ENSG00000256508,ENSG00000172935,ENSG00000261276,ENSG00000261625,ENSG00000255741
chr11	69048589	69049312	11:69048589-69049312	ENSG00000287725,ENSG00000162341,ENSG00000256508,ENSG00000172935,ENSG00000261276,ENSG00000261625,ENSG00000255741
chr11	69080292	69080772	11:69080292-69080772	ENSG00000265539,ENSG00000287725,ENSG00000162341,ENSG00000261276,ENSG00000261625,ENSG00000255741
chr11	69101384	69101951	11:69101384-69101951	ENSG00000110092,ENSG00000260895
chr11	69121168	69121398	11:69121168-69121398	ENSG00000284713
chr11	69141796	69142015	11:69141796-69142015	ENSG00000284713
chr11	69166450	69167093	11:69166450-69167093	ENSG00000285094,ENSG00000255774,ENSG00000284713,ENSG00000261070
chr11	69210405	69210658	11:69210405-69210658	-
chr11	69297150	69298615	11:69297150-69298615	ENSG00000213275,ENSG00000172927
chr11	69311782	69312516	11:69311782-69312516	ENSG00000285094,ENSG00000255774,ENSG00000261347,ENSG00000213275,ENSG00000172927
chr11	69337381	69337604	11:69337381-69337604	ENSG00000172927
chr11	69374243	69375142	11:69374243-69375142	ENSG00000285094,ENSG00000255774,ENSG00000261347,ENSG00000260877
chr11	69401680	69402185	11:69401680-69402185	ENSG00000285094,ENSG00000255774,ENSG00000261347,ENSG00000255980,ENSG00000259854
chr11	69416049	69416503	11:69416049-69416503	ENSG00000285094,ENSG00000255774,ENSG00000261347,ENSG00000255980,ENSG00000259854
chr11	69417228	69417461	11:69417228-69417461	ENSG00000285094,ENSG00000255774,ENSG00000261347,ENSG00000255980,ENSG00000259854
chr11	69436466	69436818	11:69436466-69436818	ENSG00000285094,ENSG00000255774,ENSG00000261347,ENSG00000255606,ENSG00000255980
chr11	69443236	69443875	11:69443236-69443875	ENSG00000285094,ENSG00000255774,ENSG00000261347,ENSG00000255606,ENSG00000255980
chr11	69449469	69449966	11:69449469-69449966	ENSG00000285094,ENSG00000255774,ENSG00000261347,ENSG00000255606,ENSG00000255980
chr11	69539517	69540035	11:69539517-69540035	ENSG00000285094,ENSG00000255774,ENSG00000261347
chr11	69575943	69576532	11:69575943-69576532	ENSG00000186895,ENSG00000285094,ENSG00000255774,ENSG00000261347
chr11	69582816	69583102	11:69582816-69583102	ENSG00000285094,ENSG00000255774,ENSG00000261347
chr11	69641125	69641388	11:69641125-69641388	ENSG00000110092,ENSG00000260895
chr11	69643245	69643563	11:69643245-69643563	ENSG00000110092,ENSG00000260895
chr11	69650122	69650462	11:69650122-69650462	ENSG00000149716,ENSG00000110092
chr11	69662182	69662523	11:69662182-69662523	ENSG00000149716
chr11	69674907	69675518	11:69674907-69675518	ENSG00000254902,ENSG00000255143,ENSG00000260679,ENSG00000260348,ENSG00000186895,ENSG00000149716
chr11	69685749	69686114	11:69685749-69686114	ENSG00000254902,ENSG00000260679,ENSG00000260348,ENSG00000186895,ENSG00000256441,ENSG00000162344,ENSG00000149716
chr11	69711866	69712552	11:69711866-69712552	ENSG00000254902,ENSG00000255143,ENSG00000260679,ENSG00000260348,ENSG00000186895,ENSG00000256441,ENSG00000162344
chr11	69718086	69718406	11:69718086-69718406	ENSG00000254902,ENSG00000255143,ENSG00000260679,ENSG00000260348,ENSG00000186895,ENSG00000256441,ENSG00000162344
chr11	69774973	69775886	11:69774973-69775886	ENSG00000260679,ENSG00000186895,ENSG00000075388,ENSG00000256441
chr11	70002531	70002845	11:70002531-70002845	ENSG00000254902,ENSG00000255143,ENSG00000254605,ENSG00000255191,ENSG00000260679,ENSG00000260348
chr11	70072961	70073519	11:70072961-70073519	ENSG00000254902,ENSG00000255143,ENSG00000131620,ENSG00000202070,ENSG00000254417,ENSG00000248844,ENSG00000254605,ENSG00000255191,ENSG00000260679,ENSG00000260348
chr11	70202905	70204257	11:70202905-70204257	ENSG00000254721,ENSG00000168040,ENSG00000254902,ENSG00000255143,ENSG00000260679,ENSG00000260348
chr11	70270116	70271421	11:70270116-70271421	ENSG00000255539,ENSG00000221333,ENSG00000255329,ENSG00000131626
chr11	70315638	70316154	11:70315638-70316154	ENSG00000255539,ENSG00000254484,ENSG00000221333,ENSG00000131626
chr11	70358698	70359131	11:70358698-70359131	ENSG00000254495,ENSG00000255539,ENSG00000221333,ENSG00000254604,ENSG00000131626
chr11	70364966	70365721	11:70364966-70365721	ENSG00000246889,ENSG00000254495,ENSG00000255539,ENSG00000221333,ENSG00000254604,ENSG00000131626,ENSG00000255143
chr11	70398323	70398767	11:70398323-70398767	ENSG00000085733,ENSG00000246889
chr11	70402396	70402722	11:70402396-70402722	ENSG00000085733,ENSG00000246889
chr11	70410750	70411190	11:70410750-70411190	ENSG00000085733,ENSG00000246889,ENSG00000221333,ENSG00000260679
chr11	70415946	70416364	11:70415946-70416364	ENSG00000085733
chr11	70421230	70421606	11:70421230-70421606	ENSG00000085733
chr11	70424045	70424431	11:70424045-70424431	ENSG00000085733
chr11	70429904	70430418	11:70429904-70430418	ENSG00000085733
chr11	70432079	70432376	11:70432079-70432376	ENSG00000085733
chr11	70438596	70438821	11:70438596-70438821	-
chr11	70470091	70470512	11:70470091-70470512	ENSG00000172900,ENSG00000286708,ENSG00000263744,ENSG00000280089,ENSG00000207196,ENSG00000236262,ENSG00000226627,ENSG00000227726,ENSG00000162105,ENSG00000260679,ENSG00000260348
chr11	70482944	70483269	11:70482944-70483269	ENSG00000227726,ENSG00000162105
chr11	70522841	70523219	11:70522841-70523219	ENSG00000172900,ENSG00000263744,ENSG00000280089,ENSG00000207196,ENSG00000236262,ENSG00000226627
chr11	70568264	70568559	11:70568264-70568559	ENSG00000280089,ENSG00000207196,ENSG00000236262,ENSG00000226627
chr11	70595537	70595875	11:70595537-70595875	ENSG00000286708,ENSG00000263744,ENSG00000171671,ENSG00000280089,ENSG00000207196,ENSG00000236262,ENSG00000226627,ENSG00000279459
chr11	70602992	70603396	11:70602992-70603396	ENSG00000286708,ENSG00000263744,ENSG00000171671,ENSG00000280089,ENSG00000207196,ENSG00000236262,ENSG00000226627,ENSG00000279459
chr11	70611198	70611529	11:70611198-70611529	ENSG00000286708,ENSG00000236262,ENSG00000226627,ENSG00000279459
chr11	70666330	70666582	11:70666330-70666582	ENSG00000280089,ENSG00000207196,ENSG00000236262,ENSG00000226627,ENSG00000162105
chr11	70680703	70681148	11:70680703-70681148	ENSG00000286708,ENSG00000263744,ENSG00000171671,ENSG00000280089,ENSG00000207196,ENSG00000236262,ENSG00000226627,ENSG00000162105
chr11	70755505	70756010	11:70755505-70756010	ENSG00000172900,ENSG00000286708,ENSG00000263744,ENSG00000171671,ENSG00000280089,ENSG00000207196,ENSG00000236262,ENSG00000226627
chr11	70824796	70825069	11:70824796-70825069	ENSG00000286708,ENSG00000263744,ENSG00000171671,ENSG00000162105
chr11	70826589	70827055	11:70826589-70827055	ENSG00000286708,ENSG00000263744,ENSG00000171671,ENSG00000162105
chr11	71116259	71116766	11:71116259-71116766	ENSG00000254924,ENSG00000278349,ENSG00000172900,ENSG00000286708,ENSG00000263744,ENSG00000171671
chr11	71448011	71448781	11:71448011-71448781	ENSG00000254924,ENSG00000278349,ENSG00000172890,ENSG00000254682,ENSG00000172893,ENSG00000172900
chr11	71452824	71453602	11:71452824-71453602	ENSG00000278349,ENSG00000172890,ENSG00000254682,ENSG00000172893,ENSG00000172900
chr11	71538008	71538419	11:71538008-71538419	ENSG00000249387,ENSG00000248903,ENSG00000204572,ENSG00000286948,ENSG00000241233,ENSG00000244411,ENSG00000254924,ENSG00000278349,ENSG00000172900
chr11	71543943	71544266	11:71543943-71544266	ENSG00000255319,ENSG00000254972,ENSG00000254805,ENSG00000239481,ENSG00000255261,ENSG00000184055,ENSG00000249387,ENSG00000248903,ENSG00000204572,ENSG00000286948,ENSG00000254997,ENSG00000241233,ENSG00000244411,ENSG00000254924,ENSG00000278349,ENSG00000172900,ENSG00000286708,ENSG00000263744,ENSG00000171671
chr11	71551728	71551964	11:71551728-71551964	ENSG00000184055,ENSG00000249387,ENSG00000248903,ENSG00000204572,ENSG00000286948,ENSG00000254997,ENSG00000244411,ENSG00000254924,ENSG00000278349,ENSG00000172900
chr11	71604797	71605417	11:71604797-71605417	ENSG00000255319,ENSG00000254972,ENSG00000254805,ENSG00000239481,ENSG00000255415,ENSG00000255261,ENSG00000255562,ENSG00000184055,ENSG00000249387,ENSG00000204571,ENSG00000248903,ENSG00000204572,ENSG00000286948,ENSG00000278349,ENSG00000172900
chr11	71639156	71640214	11:71639156-71640214	ENSG00000255319,ENSG00000254972,ENSG00000254805,ENSG00000239481,ENSG00000284625,ENSG00000255415,ENSG00000255261,ENSG00000184055,ENSG00000172900
chr11	71647936	71648240	11:71647936-71648240	ENSG00000255319,ENSG00000254972,ENSG00000254805,ENSG00000239481,ENSG00000284625,ENSG00000255415,ENSG00000255261,ENSG00000184055,ENSG00000249387,ENSG00000248903,ENSG00000204572,ENSG00000286948,ENSG00000254924
chr11	71743575	71743788	11:71743575-71743788	ENSG00000285933,ENSG00000255319,ENSG00000254972,ENSG00000254805,ENSG00000239481
chr11	71767219	71767704	11:71767219-71767704	ENSG00000255319,ENSG00000254972,ENSG00000254805
chr11	71786431	71787806	11:71786431-71787806	ENSG00000254978,ENSG00000158483,ENSG00000254972
chr11	71800070	71800621	11:71800070-71800621	ENSG00000184276,ENSG00000254978,ENSG00000158483,ENSG00000255319,ENSG00000248671,ENSG00000239481
chr11	71813437	71814182	11:71813437-71814182	ENSG00000184276,ENSG00000214534,ENSG00000254978,ENSG00000158483,ENSG00000255319,ENSG00000248671,ENSG00000284625,ENSG00000249387
chr11	71821520	71821990	11:71821520-71821990	ENSG00000228915,ENSG00000252902,ENSG00000184276,ENSG00000214534,ENSG00000255319,ENSG00000248671
chr11	71842194	71842527	11:71842194-71842527	ENSG00000252902,ENSG00000184276
chr11	71855845	71856482	11:71855845-71856482	ENSG00000228915,ENSG00000225805,ENSG00000255157,ENSG00000252902,ENSG00000184276,ENSG00000239481
chr11	71864001	71864277	11:71864001-71864277	ENSG00000228915,ENSG00000225805,ENSG00000255157,ENSG00000252902
chr11	71884850	71885112	11:71884850-71885112	ENSG00000254593,ENSG00000228915,ENSG00000225805
chr11	71908846	71909088	11:71908846-71909088	ENSG00000254593,ENSG00000228915
chr11	71928073	71929245	11:71928073-71929245	ENSG00000255296,ENSG00000137522,ENSG00000254593,ENSG00000228915,ENSG00000254469
chr11	71934225	71934467	11:71934225-71934467	ENSG00000255296,ENSG00000137522,ENSG00000254469
chr11	71948555	71948952	11:71948555-71948952	ENSG00000255296,ENSG00000228915
chr11	71962448	71962819	11:71962448-71962819	ENSG00000256518,ENSG00000257075,ENSG00000137522
chr11	71977880	71978387	11:71977880-71978387	ENSG00000255860,ENSG00000256518,ENSG00000257075,ENSG00000110203,ENSG00000251143,ENSG00000137496,ENSG00000137522
chr11	71986313	71986573	11:71986313-71986573	ENSG00000256518,ENSG00000257075,ENSG00000251143,ENSG00000137496,ENSG00000137522
chr11	71991462	71991781	11:71991462-71991781	ENSG00000256518,ENSG00000257075,ENSG00000251143,ENSG00000137496,ENSG00000137522
chr11	71998702	71998947	11:71998702-71998947	ENSG00000251143,ENSG00000137496,ENSG00000137522
chr11	72015787	72016063	11:72015787-72016063	ENSG00000257075,ENSG00000251143,ENSG00000137497
chr11	72040645	72042126	11:72040645-72042126	ENSG00000184154,ENSG00000284922,ENSG00000263742,ENSG00000207012,ENSG00000137497
chr11	72075233	72075525	11:72075233-72075525	ENSG00000184154,ENSG00000284922,ENSG00000263742,ENSG00000137497
chr11	72080291	72081059	11:72080291-72081059	ENSG00000257075,ENSG00000110203,ENSG00000110200,ENSG00000149357,ENSG00000184154,ENSG00000284922,ENSG00000263742,ENSG00000207012,ENSG00000137497
chr11	72091202	72091789	11:72091202-72091789	ENSG00000256518,ENSG00000257075,ENSG00000110203,ENSG00000149357,ENSG00000184154,ENSG00000284922,ENSG00000263742,ENSG00000251143,ENSG00000137497
chr11	72100370	72100847	11:72100370-72100847	ENSG00000257075,ENSG00000110203,ENSG00000110200,ENSG00000284844,ENSG00000149357,ENSG00000184154,ENSG00000284922,ENSG00000137497
chr11	72103085	72103710	11:72103085-72103710	ENSG00000257075,ENSG00000110203,ENSG00000110200,ENSG00000284844,ENSG00000149357,ENSG00000184154,ENSG00000284922,ENSG00000137497
chr11	72112050	72113094	11:72112050-72113094	ENSG00000256518,ENSG00000257075,ENSG00000110203,ENSG00000110200,ENSG00000284844,ENSG00000149357
chr11	72183403	72183839	11:72183403-72183839	ENSG00000110195,ENSG00000255860,ENSG00000204971,ENSG00000256518,ENSG00000257075,ENSG00000110203
chr11	72217839	72218120	11:72217839-72218120	ENSG00000165458,ENSG00000165457,ENSG00000255860,ENSG00000204971,ENSG00000256518
chr11	72222999	72223857	11:72222999-72223857	ENSG00000228286,ENSG00000165458,ENSG00000165457,ENSG00000204971,ENSG00000256518
chr11	72224940	72225233	11:72224940-72225233	ENSG00000165458
chr11	72225673	72225893	11:72225673-72225893	ENSG00000165458
chr11	72240478	72241105	11:72240478-72241105	ENSG00000213365,ENSG00000228286,ENSG00000165462,ENSG00000165458,ENSG00000204971
chr11	72243952	72244220	11:72243952-72244220	ENSG00000213365,ENSG00000228286,ENSG00000165462,ENSG00000165458
chr11	72269332	72269547	11:72269332-72269547	ENSG00000255843,ENSG00000213365,ENSG00000285864,ENSG00000228286
chr11	72333693	72334156	11:72333693-72334156	ENSG00000255672,ENSG00000256739,ENSG00000255843,ENSG00000162129,ENSG00000213365,ENSG00000228286,ENSG00000255860,ENSG00000204971,ENSG00000256518,ENSG00000257075
chr11	72404943	72405348	11:72404943-72405348	ENSG00000256403,ENSG00000255672,ENSG00000256739,ENSG00000255843,ENSG00000213365,ENSG00000228286,ENSG00000256518
chr11	72411416	72412228	11:72411416-72412228	ENSG00000256403,ENSG00000255672,ENSG00000256739,ENSG00000255843,ENSG00000162129,ENSG00000213365,ENSG00000228286,ENSG00000255860,ENSG00000204971,ENSG00000256518,ENSG00000257075
chr11	72414134	72414407	11:72414134-72414407	ENSG00000256403,ENSG00000255672,ENSG00000256739,ENSG00000255843
chr11	72430895	72431249	11:72430895-72431249	ENSG00000162129
chr11	72434182	72434863	11:72434182-72434863	ENSG00000255672,ENSG00000256739,ENSG00000255843,ENSG00000162129,ENSG00000213365
chr11	72471217	72471694	11:72471217-72471694	ENSG00000256633,ENSG00000227467,ENSG00000274664,ENSG00000238048,ENSG00000237408
chr11	72482331	72482665	11:72482331-72482665	ENSG00000256633,ENSG00000227467,ENSG00000274664,ENSG00000238048,ENSG00000237408
chr11	72493691	72494286	11:72493691-72494286	ENSG00000256633,ENSG00000227467,ENSG00000274664,ENSG00000238048,ENSG00000237408
chr11	72553694	72554451	11:72553694-72554451	ENSG00000256633,ENSG00000227467,ENSG00000274664,ENSG00000276109,ENSG00000238048
chr11	72589893	72590586	11:72589893-72590586	ENSG00000255808,ENSG00000256633,ENSG00000186642,ENSG00000227467
chr11	72592143	72592354	11:72592143-72592354	ENSG00000255808,ENSG00000256633,ENSG00000186642,ENSG00000227467
chr11	72606930	72607526	11:72606930-72607526	ENSG00000255808,ENSG00000251919,ENSG00000272036,ENSG00000256633,ENSG00000186642,ENSG00000227467
chr11	72613897	72614481	11:72613897-72614481	ENSG00000244134,ENSG00000245148,ENSG00000255808,ENSG00000251919,ENSG00000272036,ENSG00000256633,ENSG00000186642,ENSG00000227467,ENSG00000274664,ENSG00000238048
chr11	72624736	72625134	11:72624736-72625134	ENSG00000255808,ENSG00000251919,ENSG00000272036,ENSG00000256633,ENSG00000186642,ENSG00000227467,ENSG00000238048
chr11	72642698	72643246	11:72642698-72643246	ENSG00000255808,ENSG00000256633,ENSG00000186642,ENSG00000227467
chr11	72676882	72677253	11:72676882-72677253	ENSG00000244134,ENSG00000245148,ENSG00000286555,ENSG00000256007,ENSG00000186635,ENSG00000256633,ENSG00000186642
chr11	72683674	72684157	11:72683674-72684157	ENSG00000244134,ENSG00000245148,ENSG00000286555,ENSG00000256007,ENSG00000186635,ENSG00000256633,ENSG00000186642
chr11	72684614	72684941	11:72684614-72684941	ENSG00000244134,ENSG00000245148,ENSG00000286555,ENSG00000256007,ENSG00000186635
chr11	72722116	72722689	11:72722116-72722689	ENSG00000285693,ENSG00000244134,ENSG00000245148,ENSG00000186635
chr11	72736470	72737128	11:72736470-72737128	ENSG00000244134,ENSG00000245148,ENSG00000186635
chr11	72743804	72744264	11:72743804-72744264	ENSG00000202522,ENSG00000214530,ENSG00000244134,ENSG00000245148,ENSG00000186635
chr11	72752329	72752984	11:72752329-72752984	ENSG00000202522,ENSG00000214530,ENSG00000244134,ENSG00000245148,ENSG00000186635
chr11	72758991	72759421	11:72758991-72759421	ENSG00000202522,ENSG00000214530,ENSG00000186635
chr11	72773238	72773549	11:72773238-72773549	ENSG00000265064,ENSG00000202522,ENSG00000214530
chr11	72781286	72782147	11:72781286-72782147	ENSG00000265064,ENSG00000202522,ENSG00000214530
chr11	72787150	72788103	11:72787150-72788103	ENSG00000265064,ENSG00000202522,ENSG00000214530,ENSG00000186635
chr11	72793520	72794219	11:72793520-72794219	ENSG00000285693,ENSG00000265064,ENSG00000214530,ENSG00000244134,ENSG00000245148,ENSG00000186635
chr11	72807220	72808292	11:72807220-72808292	ENSG00000168010,ENSG00000285693,ENSG00000244134,ENSG00000245148
chr11	72813089	72813633	11:72813089-72813633	ENSG00000168010,ENSG00000285693
chr11	72814041	72815029	11:72814041-72815029	ENSG00000168010,ENSG00000285693
chr11	72815696	72815969	11:72815696-72815969	ENSG00000168010,ENSG00000285693
chr11	72822103	72822704	11:72822103-72822704	ENSG00000168010
chr11	72831566	72831956	11:72831566-72831956	ENSG00000256568,ENSG00000168010
chr11	72864038	72864288	11:72864038-72864288	ENSG00000234751,ENSG00000206638
chr11	72969965	72970254	11:72969965-72970254	ENSG00000234751
chr11	72975848	72976343	11:72975848-72976343	ENSG00000234751,ENSG00000137478
chr11	72996927	72997212	11:72996927-72997212	ENSG00000234751,ENSG00000137478
chr11	73048020	73048286	11:73048020-73048286	ENSG00000234751
chr11	73072987	73073396	11:73072987-73073396	ENSG00000234751
chr11	73141704	73143693	11:73141704-73143693	ENSG00000234751,ENSG00000137478
chr11	73154213	73154657	11:73154213-73154657	ENSG00000256568,ENSG00000234751,ENSG00000137478
chr11	73165043	73165356	11:73165043-73165356	ENSG00000256568,ENSG00000234751,ENSG00000137478
chr11	73176127	73176357	11:73176127-73176357	ENSG00000256568
chr11	73177811	73178320	11:73177811-73178320	ENSG00000256568,ENSG00000234751,ENSG00000137478
chr11	73185054	73185448	11:73185054-73185448	ENSG00000260401
chr11	73189338	73189806	11:73189338-73189806	ENSG00000260401,ENSG00000256568,ENSG00000234751
chr11	73204554	73205045	11:73204554-73205045	ENSG00000175591,ENSG00000215841
chr11	73218059	73218794	11:73218059-73218794	ENSG00000260401,ENSG00000175591,ENSG00000215841
chr11	73223901	73224382	11:73223901-73224382	ENSG00000260401,ENSG00000175591,ENSG00000215841
chr11	73242329	73242900	11:73242329-73242900	ENSG00000256347,ENSG00000260401
chr11	73249416	73249691	11:73249416-73249691	ENSG00000256347,ENSG00000260401
chr11	73250059	73250584	11:73250059-73250584	ENSG00000171631,ENSG00000256347
chr11	73252748	73253310	11:73252748-73253310	ENSG00000171631,ENSG00000256347
chr11	73264506	73264772	11:73264506-73264772	ENSG00000171631
chr11	73274499	73274980	11:73274499-73274980	ENSG00000171631
chr11	73281352	73281886	11:73281352-73281886	ENSG00000171631
chr11	73288255	73288717	11:73288255-73288717	ENSG00000171631
chr11	73289356	73289692	11:73289356-73289692	ENSG00000171631
chr11	73295417	73295729	11:73295417-73295729	ENSG00000257038,ENSG00000171631
chr11	73307231	73308526	11:73307231-73308526	ENSG00000110237,ENSG00000257038
chr11	73309154	73309429	11:73309154-73309429	ENSG00000110237,ENSG00000257038
chr11	73314529	73315043	11:73314529-73315043	ENSG00000110237,ENSG00000257038
chr11	73321591	73322887	11:73321591-73322887	ENSG00000110237,ENSG00000257038
chr11	73335132	73335689	11:73335132-73335689	ENSG00000110237,ENSG00000257038
chr11	73350950	73351473	11:73350950-73351473	ENSG00000256928,ENSG00000054967,ENSG00000110237
chr11	73360411	73360697	11:73360411-73360697	ENSG00000110237
chr11	73372281	73372674	11:73372281-73372674	ENSG00000054967,ENSG00000110237
chr11	73375966	73376653	11:73375966-73376653	ENSG00000256448,ENSG00000256928,ENSG00000054967,ENSG00000110237
chr11	73384962	73385601	11:73384962-73385601	ENSG00000256448,ENSG00000256928,ENSG00000054967
chr11	73393483	73393821	11:73393483-73393821	ENSG00000256448,ENSG00000256928,ENSG00000054967
chr11	73398372	73398640	11:73398372-73398640	ENSG00000256448,ENSG00000256928,ENSG00000054967
chr11	73415218	73415466	11:73415218-73415466	ENSG00000255786,ENSG00000256448
chr11	73461759	73462364	11:73461759-73462364	ENSG00000231726,ENSG00000256148,ENSG00000255786,ENSG00000256448,ENSG00000054965
chr11	73469427	73469732	11:73469427-73469732	ENSG00000231726,ENSG00000256148,ENSG00000255786,ENSG00000256448,ENSG00000054965
chr11	73520428	73520942	11:73520428-73520942	ENSG00000231726,ENSG00000256148
chr11	73530331	73530619	11:73530331-73530619	ENSG00000231726,ENSG00000256148
chr11	73538386	73539034	11:73538386-73539034	ENSG00000231726,ENSG00000256148,ENSG00000255786,ENSG00000256448
chr11	73597817	73598835	11:73597817-73598835	ENSG00000231726,ENSG00000256148,ENSG00000256448,ENSG00000054965
chr11	73623588	73624124	11:73623588-73624124	ENSG00000256898,ENSG00000021300,ENSG00000270323,ENSG00000231726,ENSG00000256448
chr11	73647388	73647854	11:73647388-73647854	ENSG00000021300,ENSG00000270323
chr11	73660857	73661582	11:73660857-73661582	ENSG00000021300,ENSG00000270323,ENSG00000256448
chr11	73729814	73730041	11:73729814-73730041	ENSG00000255928
chr11	73760716	73761617	11:73760716-73761617	ENSG00000199975,ENSG00000175581,ENSG00000256034,ENSG00000175582
chr11	73779190	73779902	11:73779190-73779902	ENSG00000256898,ENSG00000199975,ENSG00000175581,ENSG00000256034,ENSG00000175582
chr11	73787756	73788528	11:73787756-73788528	ENSG00000199975,ENSG00000175581,ENSG00000256034,ENSG00000175582
chr11	73851481	73851827	11:73851481-73851827	ENSG00000256898,ENSG00000256681,ENSG00000199975
chr11	73876467	73877259	11:73876467-73877259	ENSG00000256098,ENSG00000256898,ENSG00000175575,ENSG00000181924,ENSG00000199975
chr11	73950895	73951179	11:73950895-73951179	ENSG00000284736,ENSG00000256098,ENSG00000187726,ENSG00000256898
chr11	73964443	73964728	11:73964443-73964728	ENSG00000280269,ENSG00000284736,ENSG00000256098,ENSG00000255847,ENSG00000187726,ENSG00000256898
chr11	73973963	73974451	11:73973963-73974451	ENSG00000256098,ENSG00000287425,ENSG00000175567,ENSG00000255847,ENSG00000187726,ENSG00000256898
chr11	73980073	73980582	11:73980073-73980582	ENSG00000256098,ENSG00000256723,ENSG00000256189,ENSG00000287425,ENSG00000175567,ENSG00000255847,ENSG00000256898
chr11	73982566	73983509	11:73982566-73983509	ENSG00000256098,ENSG00000256723,ENSG00000256189,ENSG00000287425,ENSG00000175567,ENSG00000255847,ENSG00000256898
chr11	73995041	73995526	11:73995041-73995526	ENSG00000280269,ENSG00000284736,ENSG00000256098,ENSG00000175564,ENSG00000256723,ENSG00000256189,ENSG00000287425,ENSG00000175567,ENSG00000255847,ENSG00000256898
chr11	74004806	74005534	11:74004806-74005534	ENSG00000175564,ENSG00000256723,ENSG00000256189,ENSG00000256898
chr11	74011749	74012064	11:74011749-74012064	ENSG00000175564
chr11	74014916	74015321	11:74014916-74015321	ENSG00000280269,ENSG00000284736,ENSG00000256098,ENSG00000175564,ENSG00000256723,ENSG00000287425,ENSG00000256898
chr11	74020702	74020921	11:74020702-74020921	-
chr11	74085405	74085995	11:74085405-74085995	ENSG00000280269,ENSG00000284736,ENSG00000256098,ENSG00000168014,ENSG00000256898
chr11	74170698	74171588	11:74170698-74171588	ENSG00000280269,ENSG00000284736,ENSG00000214517,ENSG00000256098,ENSG00000168014
chr11	74255629	74256066	11:74255629-74256066	ENSG00000212961,ENSG00000206913,ENSG00000149380,ENSG00000280269,ENSG00000284736,ENSG00000214517,ENSG00000256098
chr11	74269388	74269968	11:74269388-74269968	ENSG00000212961,ENSG00000206913,ENSG00000149380,ENSG00000280269,ENSG00000284736,ENSG00000214517,ENSG00000256098
chr11	74311348	74311867	11:74311348-74311867	ENSG00000212961,ENSG00000246211,ENSG00000149380,ENSG00000280269,ENSG00000284736
chr11	74321772	74322304	11:74321772-74322304	ENSG00000212961,ENSG00000246211,ENSG00000149380,ENSG00000280269,ENSG00000284736,ENSG00000256098
chr11	74397596	74399099	11:74397596-74399099	ENSG00000264402,ENSG00000255440,ENSG00000254631,ENSG00000212961,ENSG00000165434
chr11	74417402	74417998	11:74417402-74417998	ENSG00000264402,ENSG00000255440,ENSG00000254631,ENSG00000212961,ENSG00000165434
chr11	74449298	74449782	11:74449298-74449782	ENSG00000255444,ENSG00000254928,ENSG00000264402,ENSG00000255440,ENSG00000254631,ENSG00000212961,ENSG00000165434,ENSG00000206913,ENSG00000284736
chr11	74462538	74462889	11:74462538-74462889	ENSG00000255444,ENSG00000254928,ENSG00000175538
chr11	74467038	74467809	11:74467038-74467809	ENSG00000255444,ENSG00000254928,ENSG00000175538
chr11	74492866	74494134	11:74492866-74494134	ENSG00000077514,ENSG00000254837,ENSG00000175536,ENSG00000254974,ENSG00000255444,ENSG00000254928,ENSG00000175538
chr11	74570478	74570954	11:74570478-74570954	ENSG00000255444,ENSG00000254928
chr11	74581020	74581629	11:74581020-74581629	ENSG00000242999,ENSG00000278879,ENSG00000254500,ENSG00000077514,ENSG00000255444,ENSG00000254928,ENSG00000212961,ENSG00000280269
chr11	74592293	74593237	11:74592293-74593237	ENSG00000254500,ENSG00000077514
chr11	74683402	74683738	11:74683402-74683738	ENSG00000279353,ENSG00000223202,ENSG00000254500
chr11	74702333	74702659	11:74702333-74702659	ENSG00000242999,ENSG00000278879,ENSG00000265902,ENSG00000279353,ENSG00000054938,ENSG00000223202,ENSG00000254500
chr11	74726361	74726910	11:74726361-74726910	ENSG00000242999,ENSG00000241097,ENSG00000265902,ENSG00000054938,ENSG00000254500
chr11	74731220	74731591	11:74731220-74731591	ENSG00000242999,ENSG00000278879,ENSG00000241097,ENSG00000265902,ENSG00000054938,ENSG00000254500
chr11	74739725	74740082	11:74739725-74740082	ENSG00000242999,ENSG00000278879,ENSG00000166439,ENSG00000227615,ENSG00000241097,ENSG00000265902,ENSG00000054938,ENSG00000254500
chr11	74748447	74749595	11:74748447-74749595	ENSG00000241170,ENSG00000242999,ENSG00000278879,ENSG00000166439,ENSG00000227615,ENSG00000241097,ENSG00000254500
chr11	74783428	74783844	11:74783428-74783844	ENSG00000241170,ENSG00000242999,ENSG00000278879,ENSG00000166439,ENSG00000254500
chr11	74929874	74930171	11:74929874-74930171	ENSG00000171561,ENSG00000213333,ENSG00000234611,ENSG00000284722,ENSG00000200152,ENSG00000118363,ENSG00000286943,ENSG00000241170,ENSG00000242999,ENSG00000166435
chr11	74948674	74949515	11:74948674-74949515	ENSG00000200152,ENSG00000118363,ENSG00000286943,ENSG00000241170,ENSG00000242999,ENSG00000166435
chr11	74988441	74989296	11:74988441-74989296	ENSG00000171561,ENSG00000213333,ENSG00000234611,ENSG00000284722,ENSG00000162139,ENSG00000200152,ENSG00000118363,ENSG00000241170,ENSG00000242999,ENSG00000166435
chr11	75022843	75023150	11:75022843-75023150	ENSG00000254475,ENSG00000171561,ENSG00000213333,ENSG00000234611,ENSG00000284722,ENSG00000200152,ENSG00000286943,ENSG00000241170,ENSG00000242999,ENSG00000278879
chr11	75143143	75143632	11:75143143-75143632	ENSG00000261594,ENSG00000255460,ENSG00000255136,ENSG00000254475,ENSG00000137491,ENSG00000255395,ENSG00000171561,ENSG00000213333,ENSG00000234611,ENSG00000284722,ENSG00000241170
chr11	75174506	75175209	11:75174506-75175209	ENSG00000255460,ENSG00000254475,ENSG00000137491,ENSG00000171561,ENSG00000213333,ENSG00000234611,ENSG00000284722,ENSG00000241170
chr11	75195267	75195675	11:75195267-75195675	ENSG00000255460,ENSG00000254475,ENSG00000137491,ENSG00000171561,ENSG00000234611,ENSG00000284722
chr11	75204907	75205312	11:75204907-75205312	ENSG00000255460,ENSG00000255136,ENSG00000254475,ENSG00000137491,ENSG00000255395,ENSG00000171561,ENSG00000213333,ENSG00000234611,ENSG00000284722
chr11	75208562	75208778	11:75208562-75208778	ENSG00000255460,ENSG00000255136,ENSG00000254475,ENSG00000137491,ENSG00000255395
chr11	75214280	75214665	11:75214280-75214665	ENSG00000255460,ENSG00000255136,ENSG00000254475,ENSG00000137491,ENSG00000255395,ENSG00000171561,ENSG00000213333,ENSG00000234611,ENSG00000284722,ENSG00000241170
chr11	75240689	75242251	11:75240689-75242251	ENSG00000261594,ENSG00000255460,ENSG00000255136,ENSG00000254475,ENSG00000255395,ENSG00000171561,ENSG00000213333,ENSG00000234611,ENSG00000284722
chr11	75248588	75249102	11:75248588-75249102	ENSG00000261594,ENSG00000255460,ENSG00000255136,ENSG00000254475,ENSG00000255395,ENSG00000171561,ENSG00000213333,ENSG00000234611,ENSG00000284722
chr11	75261343	75262019	11:75261343-75262019	ENSG00000254963,ENSG00000279117,ENSG00000254429,ENSG00000171561,ENSG00000234611
chr11	75263391	75263637	11:75263391-75263637	ENSG00000254963,ENSG00000279117,ENSG00000254429
chr11	75275436	75276050	11:75275436-75276050	ENSG00000254963,ENSG00000279117,ENSG00000254429,ENSG00000137486,ENSG00000171561,ENSG00000284722
chr11	75280285	75280557	11:75280285-75280557	ENSG00000137486
chr11	75319979	75320479	11:75319979-75320479	ENSG00000137486
chr11	75328696	75329327	11:75328696-75329327	ENSG00000207445,ENSG00000206941,ENSG00000199090,ENSG00000137486
chr11	75340484	75341172	11:75340484-75341172	ENSG00000199090,ENSG00000137486
chr11	75350737	75352738	11:75350737-75352738	ENSG00000199090,ENSG00000137486
chr11	75369853	75370324	11:75369853-75370324	ENSG00000137486
chr11	75383169	75383491	11:75383169-75383491	ENSG00000137486
chr11	75388624	75389032	11:75388624-75389032	ENSG00000207445,ENSG00000206941,ENSG00000149273,ENSG00000137486
chr11	75399390	75399984	11:75399390-75399984	ENSG00000207445,ENSG00000206941,ENSG00000149273
chr11	75428266	75428659	11:75428266-75428659	ENSG00000149243,ENSG00000207445,ENSG00000206941
chr11	75429862	75430764	11:75429862-75430764	ENSG00000158555,ENSG00000149243,ENSG00000207445,ENSG00000206941
chr11	75431569	75431786	11:75431569-75431786	ENSG00000149243
chr11	75445286	75445745	11:75445286-75445745	ENSG00000158555
chr11	75475399	75476009	11:75475399-75476009	ENSG00000254460,ENSG00000158555
chr11	75492226	75492687	11:75492226-75492687	ENSG00000254460,ENSG00000158555
chr11	75508042	75508456	11:75508042-75508456	ENSG00000254460
chr11	75517409	75517672	11:75517409-75517672	ENSG00000254460,ENSG00000158555
chr11	75525587	75526309	11:75525587-75526309	ENSG00000254460,ENSG00000158555,ENSG00000207445,ENSG00000206941
chr11	75537388	75537672	11:75537388-75537672	-
chr11	75547513	75547953	11:75547513-75547953	ENSG00000255434,ENSG00000149257
chr11	75554445	75554761	11:75554445-75554761	ENSG00000255434,ENSG00000149257
chr11	75561869	75562947	11:75561869-75562947	ENSG00000255434,ENSG00000149257
chr11	75576456	75576933	11:75576456-75576933	ENSG00000255434,ENSG00000255326,ENSG00000149257
chr11	75582975	75584233	11:75582975-75584233	ENSG00000166391,ENSG00000255434,ENSG00000255326,ENSG00000149257
chr11	75639782	75640136	11:75639782-75640136	ENSG00000263993,ENSG00000166391,ENSG00000255280,ENSG00000254630,ENSG00000255434,ENSG00000171533
chr11	75667288	75669055	11:75667288-75669055	ENSG00000166391,ENSG00000255434,ENSG00000171533
chr11	75768205	75769141	11:75768205-75769141	ENSG00000254826,ENSG00000062282,ENSG00000247867,ENSG00000263993,ENSG00000166391
chr11	75780035	75780426	11:75780035-75780426	ENSG00000254814,ENSG00000254826,ENSG00000062282,ENSG00000247867,ENSG00000263993,ENSG00000166391
chr11	75803212	75803657	11:75803212-75803657	ENSG00000199362,ENSG00000200256,ENSG00000255507,ENSG00000254814,ENSG00000062282,ENSG00000263993,ENSG00000166391
chr11	75814511	75815821	11:75814511-75815821	ENSG00000199362,ENSG00000200256,ENSG00000198382,ENSG00000255507,ENSG00000254814,ENSG00000166391
chr11	75850601	75851035	11:75850601-75851035	ENSG00000199362,ENSG00000200256
chr11	75867738	75868036	11:75867738-75868036	ENSG00000199362,ENSG00000200256,ENSG00000198382,ENSG00000255507,ENSG00000254814,ENSG00000263993,ENSG00000166391
chr11	75872981	75874055	11:75872981-75874055	ENSG00000255081,ENSG00000255255,ENSG00000199362,ENSG00000200256,ENSG00000198382,ENSG00000255507,ENSG00000254814,ENSG00000263993,ENSG00000166391
chr11	75886690	75887013	11:75886690-75887013	ENSG00000255081,ENSG00000255255,ENSG00000199362,ENSG00000200256,ENSG00000198382
chr11	75891873	75892505	11:75891873-75892505	ENSG00000254933,ENSG00000255421,ENSG00000223013,ENSG00000255081,ENSG00000255255,ENSG00000199362,ENSG00000200256,ENSG00000198382
chr11	75946366	75947097	11:75946366-75947097	ENSG00000255421,ENSG00000254915,ENSG00000223013,ENSG00000255081,ENSG00000255255,ENSG00000198382
chr11	76025093	76025402	11:76025093-76025402	ENSG00000255421,ENSG00000223013,ENSG00000255081,ENSG00000255255
chr11	76074432	76074712	11:76074432-76074712	ENSG00000255081,ENSG00000255255
chr11	76077509	76078049	11:76077509-76078049	ENSG00000255421,ENSG00000223013,ENSG00000255081,ENSG00000255255
chr11	76124778	76125248	11:76124778-76125248	ENSG00000255421,ENSG00000255081,ENSG00000255255,ENSG00000198382
chr11	76152248	76152815	11:76152248-76152815	ENSG00000254933,ENSG00000255421,ENSG00000223013,ENSG00000255081,ENSG00000255255,ENSG00000166391
chr11	76161448	76161690	11:76161448-76161690	ENSG00000254933,ENSG00000255421,ENSG00000255081,ENSG00000255255
chr11	76184495	76185132	11:76184495-76185132	ENSG00000254933
chr11	76206280	76206680	11:76206280-76206680	ENSG00000255362,ENSG00000254933,ENSG00000085741
chr11	76207678	76208009	11:76207678-76208009	ENSG00000254933,ENSG00000085741
chr11	76208884	76209179	11:76208884-76209179	ENSG00000254933,ENSG00000085741
chr11	76210059	76210977	11:76210059-76210977	ENSG00000255362,ENSG00000254933,ENSG00000085741
chr11	76234744	76236414	11:76234744-76236414	ENSG00000255362,ENSG00000254933,ENSG00000085741
chr11	76287955	76288631	11:76287955-76288631	ENSG00000254933
chr11	76293237	76293558	11:76293237-76293558	-
chr11	76318748	76319206	11:76318748-76319206	ENSG00000254933,ENSG00000085741
chr11	76321677	76322289	11:76321677-76322289	-
chr11	76339185	76339616	11:76339185-76339616	ENSG00000137492,ENSG00000254933
chr11	76371263	76371653	11:76371263-76371653	ENSG00000255135,ENSG00000179240,ENSG00000137492
chr11	76380435	76381535	11:76380435-76381535	ENSG00000255135,ENSG00000179240,ENSG00000137492
chr11	76391004	76391402	11:76391004-76391402	ENSG00000201756,ENSG00000179240,ENSG00000137492
chr11	76392941	76393410	11:76392941-76393410	ENSG00000255135,ENSG00000201756,ENSG00000179240,ENSG00000137492
chr11	76408340	76408856	11:76408340-76408856	ENSG00000255135,ENSG00000201756
chr11	76444472	76446029	11:76444472-76446029	ENSG00000158636,ENSG00000255135
chr11	76528053	76528453	11:76528053-76528453	ENSG00000158636
chr11	76588478	76589315	11:76588478-76589315	ENSG00000254755
chr11	76602150	76602728	11:76602150-76602728	ENSG00000254755
chr11	76609792	76610021	11:76609792-76610021	-
chr11	76626885	76627200	11:76626885-76627200	ENSG00000137507,ENSG00000255479,ENSG00000255363
chr11	76637455	76638023	11:76637455-76638023	ENSG00000137507,ENSG00000236304,ENSG00000254810,ENSG00000255479,ENSG00000255363
chr11	76657222	76657726	11:76657222-76657726	ENSG00000137507,ENSG00000236304,ENSG00000254810
chr11	76658565	76658883	11:76658565-76658883	ENSG00000236304,ENSG00000254810
chr11	76664583	76665369	11:76664583-76665369	ENSG00000137507,ENSG00000236304,ENSG00000254810
chr11	76670946	76671370	11:76670946-76671370	ENSG00000254975,ENSG00000137507
chr11	76672640	76673188	11:76672640-76673188	ENSG00000254975,ENSG00000137507
chr11	76680771	76681246	11:76680771-76681246	ENSG00000254975,ENSG00000137507
chr11	76686328	76686892	11:76686328-76686892	ENSG00000254975
chr11	76700264	76700958	11:76700264-76700958	ENSG00000204529
chr11	76721709	76722360	11:76721709-76722360	ENSG00000204529
chr11	76737288	76737713	11:76737288-76737713	-
chr11	76744896	76745166	11:76744896-76745166	-
chr11	76768131	76769028	11:76768131-76769028	ENSG00000255100,ENSG00000182704,ENSG00000254632
chr11	76782615	76783542	11:76782615-76783542	ENSG00000255100,ENSG00000182704
chr11	76799110	76799616	11:76799110-76799616	ENSG00000261578,ENSG00000255100,ENSG00000182704
chr11	76807143	76807684	11:76807143-76807684	ENSG00000078124,ENSG00000261578
chr11	76810348	76810659	11:76810348-76810659	ENSG00000261578
chr11	76857901	76858127	11:76857901-76858127	ENSG00000078124
chr11	76860596	76861187	11:76860596-76861187	ENSG00000078124
chr11	76863182	76863538	11:76863182-76863538	ENSG00000078124
chr11	76918868	76919316	11:76918868-76919316	ENSG00000078124
chr11	76919973	76920484	11:76919973-76920484	ENSG00000254988,ENSG00000078124
chr11	76963020	76963512	11:76963020-76963512	ENSG00000254988
chr11	77034174	77034414	11:77034174-77034414	ENSG00000198488,ENSG00000254988
chr11	77039597	77040183	11:77039597-77040183	ENSG00000254550,ENSG00000198488,ENSG00000254988
chr11	77047105	77047997	11:77047105-77047997	ENSG00000254550,ENSG00000149260
chr11	77066263	77067313	11:77066263-77067313	ENSG00000254550,ENSG00000149260
chr11	77072073	77072386	11:77072073-77072386	ENSG00000254550,ENSG00000149260
chr11	77082828	77083089	11:77082828-77083089	ENSG00000254550,ENSG00000149260
chr11	77091134	77091544	11:77091134-77091544	ENSG00000254550,ENSG00000149260
chr11	77127201	77127748	11:77127201-77127748	ENSG00000137474,ENSG00000254550
chr11	77142177	77142641	11:77142177-77142641	ENSG00000238880,ENSG00000224829,ENSG00000178795,ENSG00000137474,ENSG00000254550
chr11	77147871	77148280	11:77147871-77148280	-
chr11	77151778	77152509	11:77151778-77152509	ENSG00000238880,ENSG00000224829,ENSG00000178795,ENSG00000137474,ENSG00000254550
chr11	77154913	77155220	11:77154913-77155220	-
chr11	77166770	77167019	11:77166770-77167019	ENSG00000137474
chr11	77175127	77175424	11:77175127-77175424	ENSG00000137474
chr11	77175780	77176270	11:77175780-77176270	ENSG00000178795,ENSG00000137474
chr11	77193748	77194236	11:77193748-77194236	ENSG00000238880,ENSG00000224829,ENSG00000178795,ENSG00000137474
chr11	77381847	77382161	11:77381847-77382161	ENSG00000149269,ENSG00000224829,ENSG00000178795
chr11	77411317	77412276	11:77411317-77412276	ENSG00000149269,ENSG00000224829,ENSG00000178795
chr11	77418348	77418904	11:77418348-77418904	ENSG00000238880,ENSG00000149269,ENSG00000224829,ENSG00000178795
chr11	77435987	77436390	11:77435987-77436390	ENSG00000238880,ENSG00000224829,ENSG00000178795
chr11	77438577	77438999	11:77438577-77438999	ENSG00000238880,ENSG00000224829,ENSG00000178795
chr11	77449022	77449372	11:77449022-77449372	ENSG00000206816,ENSG00000238880,ENSG00000268635,ENSG00000149269,ENSG00000224829,ENSG00000178795
chr11	77455792	77456099	11:77455792-77456099	ENSG00000238880,ENSG00000268635,ENSG00000224829,ENSG00000178795
chr11	77456512	77456729	11:77456512-77456729	ENSG00000268635,ENSG00000224829,ENSG00000178795
chr11	77463650	77464134	11:77463650-77464134	ENSG00000268635,ENSG00000149269,ENSG00000224829,ENSG00000178795
chr11	77473256	77474461	11:77473256-77474461	ENSG00000268635,ENSG00000149269,ENSG00000224829,ENSG00000178795
chr11	77501674	77502360	11:77501674-77502360	ENSG00000238880,ENSG00000224829,ENSG00000178795
chr11	77511259	77511476	11:77511259-77511476	-
chr11	77512061	77512641	11:77512061-77512641	ENSG00000206816,ENSG00000238880,ENSG00000224829,ENSG00000178795
chr11	77589091	77590536	11:77589091-77590536	ENSG00000254985,ENSG00000206816,ENSG00000178301,ENSG00000238880,ENSG00000224829
chr11	77619833	77620058	11:77619833-77620058	ENSG00000206816,ENSG00000074201
chr11	77634942	77635237	11:77634942-77635237	ENSG00000206816,ENSG00000074201
chr11	77637452	77638103	11:77637452-77638103	ENSG00000255409,ENSG00000227376,ENSG00000254985,ENSG00000206816,ENSG00000074201
chr11	77819401	77819650	11:77819401-77819650	ENSG00000087884,ENSG00000219529,ENSG00000255409,ENSG00000227376,ENSG00000254985,ENSG00000206816,ENSG00000048649
chr11	77820484	77821283	11:77820484-77821283	ENSG00000241782,ENSG00000254691,ENSG00000087884,ENSG00000219529,ENSG00000255409,ENSG00000227376,ENSG00000254985,ENSG00000206816,ENSG00000048649
chr11	77842553	77842983	11:77842553-77842983	ENSG00000241782,ENSG00000254691,ENSG00000087884,ENSG00000219529,ENSG00000255409,ENSG00000227376,ENSG00000254985,ENSG00000206816,ENSG00000048649
chr11	77879271	77879807	11:77879271-77879807	ENSG00000241782,ENSG00000255449,ENSG00000254691,ENSG00000254459,ENSG00000087884,ENSG00000255409,ENSG00000227376,ENSG00000254985,ENSG00000206816
chr11	77914228	77914482	11:77914228-77914482	ENSG00000255115,ENSG00000149262,ENSG00000254691,ENSG00000255409,ENSG00000227376
chr11	77994561	77995297	11:77994561-77995297	ENSG00000151365,ENSG00000149262,ENSG00000254691,ENSG00000087884,ENSG00000255409,ENSG00000227376,ENSG00000254985,ENSG00000206816,ENSG00000048649
chr11	78023121	78023567	11:78023121-78023567	ENSG00000151365,ENSG00000254675,ENSG00000151364,ENSG00000254829
chr11	78030404	78031003	11:78030404-78031003	ENSG00000151365,ENSG00000254675,ENSG00000151364,ENSG00000254829,ENSG00000255409,ENSG00000227376,ENSG00000254985,ENSG00000206816
chr11	78039700	78040208	11:78039700-78040208	ENSG00000151365,ENSG00000254675,ENSG00000151364,ENSG00000254829,ENSG00000255409,ENSG00000227376
chr11	78045989	78046430	11:78045989-78046430	ENSG00000151365,ENSG00000151364,ENSG00000255409,ENSG00000227376,ENSG00000254985,ENSG00000206816
chr11	78079180	78080175	11:78079180-78080175	ENSG00000151366,ENSG00000151365,ENSG00000259112
chr11	78080821	78081037	11:78080821-78081037	ENSG00000151366,ENSG00000151365,ENSG00000259112
chr11	78139049	78140060	11:78139049-78140060	ENSG00000246174,ENSG00000252494,ENSG00000159063
chr11	78149730	78149968	11:78149730-78149968	ENSG00000246174,ENSG00000252494,ENSG00000159063
chr11	78187822	78189035	11:78187822-78189035	ENSG00000118369,ENSG00000188997,ENSG00000246174,ENSG00000159063
chr11	78197434	78197679	11:78197434-78197679	ENSG00000118369,ENSG00000188997
chr11	78202596	78203323	11:78202596-78203323	ENSG00000288538,ENSG00000118369,ENSG00000188997,ENSG00000246174,ENSG00000159063
chr11	78213945	78214559	11:78213945-78214559	ENSG00000288538,ENSG00000118369
chr11	78228301	78228828	11:78228301-78228828	ENSG00000288538,ENSG00000033327
chr11	78244921	78245192	11:78244921-78245192	-
chr11	78285293	78285519	11:78285293-78285519	-
chr11	78290230	78290617	11:78290230-78290617	-
chr11	78292273	78292625	11:78292273-78292625	-
chr11	78310498	78310867	11:78310498-78310867	-
chr11	78312721	78313041	11:78312721-78313041	ENSG00000254420
chr11	78318798	78319282	11:78318798-78319282	ENSG00000254420
chr11	78325453	78326078	11:78325453-78326078	ENSG00000254420
chr11	78331853	78332859	11:78331853-78332859	ENSG00000254420
chr11	78339469	78339762	11:78339469-78339762	ENSG00000033327
chr11	78350336	78351485	11:78350336-78351485	ENSG00000033327
chr11	78362998	78363637	11:78362998-78363637	-
chr11	78371663	78371921	11:78371663-78371921	ENSG00000254649,ENSG00000288393
chr11	78378926	78379420	11:78378926-78379420	ENSG00000254649,ENSG00000288393
chr11	78381554	78381777	11:78381554-78381777	ENSG00000254649,ENSG00000288393
chr11	78397363	78397926	11:78397363-78397926	ENSG00000254649,ENSG00000288393,ENSG00000033327
chr11	78408006	78408235	11:78408006-78408235	ENSG00000033327
chr11	78416766	78418163	11:78416766-78418163	ENSG00000033327
chr11	78420539	78421128	11:78420539-78421128	ENSG00000251323,ENSG00000033327
chr11	78424720	78425158	11:78424720-78425158	ENSG00000251323,ENSG00000033327
chr11	78427864	78428607	11:78427864-78428607	ENSG00000251323
chr11	78453309	78454139	11:78453309-78454139	ENSG00000137513
chr11	78465165	78465894	11:78465165-78465894	-
chr11	78504364	78504979	11:78504364-78504979	-
chr11	78533202	78533893	11:78533202-78533893	ENSG00000255084
chr11	78560979	78561291	11:78560979-78561291	ENSG00000137513
chr11	78564376	78564981	11:78564376-78564981	ENSG00000252033,ENSG00000137513,ENSG00000033327
chr11	78574205	78575295	11:78574205-78575295	ENSG00000254697,ENSG00000252033,ENSG00000137513
chr11	78576574	78576914	11:78576574-78576914	ENSG00000254697,ENSG00000252033,ENSG00000137513
chr11	78645190	78645643	11:78645190-78645643	ENSG00000254885,ENSG00000254563
chr11	78646760	78646986	11:78646760-78646986	-
chr11	78708014	78708229	11:78708014-78708229	ENSG00000254563,ENSG00000149256
chr11	78715769	78716070	11:78715769-78716070	ENSG00000254563
chr11	78727855	78728169	11:78727855-78728169	ENSG00000254563
chr11	78798710	78799047	11:78798710-78799047	ENSG00000254885,ENSG00000254563,ENSG00000149256
chr11	78961707	78962679	11:78961707-78962679	ENSG00000149256
chr11	79026880	79027472	11:79026880-79027472	ENSG00000254885,ENSG00000149256
chr11	79052681	79052926	11:79052681-79052926	ENSG00000254885,ENSG00000255345
chr11	79066893	79067235	11:79066893-79067235	ENSG00000254885,ENSG00000255345
chr11	79100048	79100525	11:79100048-79100525	ENSG00000254885,ENSG00000255345,ENSG00000254563
chr11	79137344	79138076	11:79137344-79138076	ENSG00000255209,ENSG00000254885,ENSG00000255345
chr11	79139903	79140705	11:79139903-79140705	ENSG00000254471,ENSG00000255209,ENSG00000254885,ENSG00000255345
chr11	79406493	79406818	11:79406493-79406818	ENSG00000255209,ENSG00000266570,ENSG00000211997
chr11	79437309	79437667	11:79437309-79437667	ENSG00000266570,ENSG00000149256
chr11	79440009	79440792	11:79440009-79440792	ENSG00000266570,ENSG00000149256
chr11	79441006	79441329	11:79441006-79441329	ENSG00000266570,ENSG00000149256
chr11	79493677	79493948	11:79493677-79493948	ENSG00000255209,ENSG00000266570,ENSG00000254885
chr11	80582432	80582728	11:80582432-80582728	ENSG00000285568,ENSG00000255014,ENSG00000200146,ENSG00000254434,ENSG00000254471,ENSG00000279295,ENSG00000255209
chr11	80583718	80584274	11:80583718-80584274	ENSG00000285568,ENSG00000255014,ENSG00000200146,ENSG00000254434,ENSG00000254471,ENSG00000279295,ENSG00000255209
chr11	80727292	80727795	11:80727292-80727795	ENSG00000285568,ENSG00000254437,ENSG00000255178,ENSG00000255014,ENSG00000200146,ENSG00000254434,ENSG00000254471,ENSG00000279295,ENSG00000255209
chr11	80779919	80780387	11:80779919-80780387	ENSG00000285568,ENSG00000254437,ENSG00000255178,ENSG00000255014,ENSG00000200146,ENSG00000254434,ENSG00000254471,ENSG00000279295,ENSG00000255209
chr11	80794608	80794992	11:80794608-80794992	ENSG00000285568,ENSG00000254437,ENSG00000255178,ENSG00000255014,ENSG00000200146,ENSG00000254434,ENSG00000254471,ENSG00000279295,ENSG00000255209
chr11	80815857	80816648	11:80815857-80816648	ENSG00000255316,ENSG00000285568,ENSG00000254437,ENSG00000255178,ENSG00000255014,ENSG00000200146,ENSG00000254434,ENSG00000254471,ENSG00000279295,ENSG00000255209
chr11	80819302	80819600	11:80819302-80819600	ENSG00000285568,ENSG00000254437,ENSG00000255178,ENSG00000255014,ENSG00000200146,ENSG00000254434,ENSG00000254471
chr11	80899101	80899884	11:80899101-80899884	ENSG00000255316,ENSG00000285568,ENSG00000254437,ENSG00000255178,ENSG00000255014,ENSG00000200146,ENSG00000254434,ENSG00000254471,ENSG00000279295,ENSG00000255209
chr11	80911577	80912019	11:80911577-80912019	ENSG00000285568,ENSG00000254437,ENSG00000255178,ENSG00000255014,ENSG00000200146,ENSG00000254434,ENSG00000254471,ENSG00000279295,ENSG00000255209
chr11	81071058	81071411	11:81071058-81071411	ENSG00000285568,ENSG00000254471
chr11	81095601	81095898	11:81095601-81095898	ENSG00000285568,ENSG00000254437,ENSG00000254434,ENSG00000254471,ENSG00000279295,ENSG00000255209
chr11	81132736	81133664	11:81132736-81133664	ENSG00000285568,ENSG00000254471,ENSG00000279295
chr11	81151356	81151768	11:81151356-81151768	ENSG00000287912,ENSG00000285568
chr11	81174503	81174882	11:81174503-81174882	ENSG00000287912
chr11	81231648	81232167	11:81231648-81232167	ENSG00000285568,ENSG00000254434,ENSG00000254471,ENSG00000279295,ENSG00000255209
chr11	81237107	81237418	11:81237107-81237418	ENSG00000285568,ENSG00000254437,ENSG00000255014,ENSG00000200146,ENSG00000254434,ENSG00000254471,ENSG00000279295,ENSG00000255209
chr11	81271442	81271973	11:81271442-81271973	ENSG00000254434,ENSG00000279295,ENSG00000255209
chr11	81394227	81394718	11:81394227-81394718	ENSG00000255316,ENSG00000254747,ENSG00000254434
chr11	81420826	81421057	11:81420826-81421057	ENSG00000255316,ENSG00000254747
chr11	81477013	81477890	11:81477013-81477890	ENSG00000255316,ENSG00000254747,ENSG00000254434,ENSG00000254471,ENSG00000279295,ENSG00000255209
chr11	81497192	81497469	11:81497192-81497469	ENSG00000255316,ENSG00000254747
chr11	81644331	81644707	11:81644331-81644707	ENSG00000255316,ENSG00000254747
chr11	81787636	81787987	11:81787636-81787987	ENSG00000270701
chr11	81862639	81862857	11:81862639-81862857	ENSG00000264110,ENSG00000270701
chr11	81869552	81870230	11:81869552-81870230	ENSG00000264110,ENSG00000270701,ENSG00000255316,ENSG00000254747
chr11	81904237	81904462	11:81904237-81904462	ENSG00000264110
chr11	81942764	81943109	11:81942764-81943109	ENSG00000264110,ENSG00000270701
chr11	81979585	81979963	11:81979585-81979963	ENSG00000254511
chr11	82494835	82495358	11:82494835-82495358	ENSG00000274004,ENSG00000245832
chr11	82502126	82502441	11:82502126-82502441	ENSG00000245832
chr11	82521439	82522076	11:82521439-82522076	ENSG00000255311,ENSG00000274004,ENSG00000255003,ENSG00000245832,ENSG00000255316
chr11	82557344	82557754	11:82557344-82557754	ENSG00000255311,ENSG00000274004,ENSG00000255003,ENSG00000245832
chr11	82631938	82632626	11:82631938-82632626	ENSG00000255311,ENSG00000274004,ENSG00000255003,ENSG00000255246
chr11	82682336	82682738	11:82682336-82682738	ENSG00000227097
chr11	82695595	82696189	11:82695595-82696189	ENSG00000254629,ENSG00000255311,ENSG00000274004,ENSG00000255003,ENSG00000254441,ENSG00000255063,ENSG00000227097,ENSG00000245832
chr11	82718135	82718674	11:82718135-82718674	ENSG00000254441,ENSG00000245832
chr11	82732884	82734178	11:82732884-82734178	ENSG00000254441,ENSG00000182103,ENSG00000245832
chr11	82750650	82751200	11:82750650-82751200	ENSG00000254629,ENSG00000255311,ENSG00000274004,ENSG00000255003,ENSG00000254441,ENSG00000255063,ENSG00000255382,ENSG00000182103,ENSG00000245832
chr11	82757694	82758349	11:82757694-82758349	ENSG00000254441,ENSG00000255063,ENSG00000255382
chr11	82790899	82791713	11:82790899-82791713	ENSG00000255311,ENSG00000274004,ENSG00000255003,ENSG00000254441,ENSG00000137509,ENSG00000255063,ENSG00000255382
chr11	82864154	82864637	11:82864154-82864637	ENSG00000254441,ENSG00000137509
chr11	82867615	82867932	11:82867615-82867932	ENSG00000165490,ENSG00000254441,ENSG00000137509
chr11	82889246	82889748	11:82889246-82889748	ENSG00000165490,ENSG00000254441,ENSG00000137509
chr11	82895656	82895990	11:82895656-82895990	ENSG00000165490,ENSG00000137509
chr11	82900227	82902145	11:82900227-82902145	ENSG00000165490,ENSG00000137509
chr11	82927405	82927931	11:82927405-82927931	ENSG00000207221,ENSG00000254522,ENSG00000254698,ENSG00000242279,ENSG00000165490,ENSG00000137509
chr11	82930234	82930708	11:82930234-82930708	ENSG00000207221,ENSG00000254522,ENSG00000242279,ENSG00000165490
chr11	82971492	82971941	11:82971492-82971941	ENSG00000255503,ENSG00000207221,ENSG00000254522,ENSG00000137502,ENSG00000254698,ENSG00000242279,ENSG00000137509
chr11	83061936	83062289	11:83061936-83062289	ENSG00000246067,ENSG00000207221,ENSG00000254522,ENSG00000137502,ENSG00000254698
chr11	83063133	83063410	11:83063133-83063410	ENSG00000246067,ENSG00000207221,ENSG00000254522,ENSG00000137502,ENSG00000254698
chr11	83071655	83072418	11:83071655-83072418	ENSG00000165494,ENSG00000279900,ENSG00000255503,ENSG00000246067,ENSG00000207221,ENSG00000254522,ENSG00000137502,ENSG00000254698
chr11	83086955	83087290	11:83086955-83087290	ENSG00000255010,ENSG00000279900,ENSG00000255503,ENSG00000246067,ENSG00000207221,ENSG00000254522,ENSG00000254698
chr11	83117342	83117750	11:83117342-83117750	ENSG00000255051,ENSG00000254965,ENSG00000255010,ENSG00000279900,ENSG00000255503,ENSG00000246067,ENSG00000207221,ENSG00000254522,ENSG00000137502,ENSG00000254698
chr11	83141142	83141561	11:83141142-83141561	ENSG00000165494,ENSG00000255051,ENSG00000254965,ENSG00000255010,ENSG00000279900,ENSG00000255503,ENSG00000207221,ENSG00000254522,ENSG00000254698,ENSG00000242279
chr11	83156400	83157402	11:83156400-83157402	ENSG00000137494,ENSG00000269939,ENSG00000247137,ENSG00000254676,ENSG00000165494,ENSG00000255051,ENSG00000255010,ENSG00000255503,ENSG00000246067,ENSG00000207221,ENSG00000254522,ENSG00000137502,ENSG00000254698,ENSG00000165490,ENSG00000137509
chr11	83162302	83162749	11:83162302-83162749	ENSG00000137494,ENSG00000247137,ENSG00000254676,ENSG00000165494
chr11	83173806	83174331	11:83173806-83174331	ENSG00000137494,ENSG00000269939,ENSG00000247137,ENSG00000254676,ENSG00000165494
chr11	83180911	83181123	11:83180911-83181123	ENSG00000137494,ENSG00000269939,ENSG00000247137,ENSG00000254676,ENSG00000165494
chr11	83193395	83194801	11:83193395-83194801	ENSG00000137494,ENSG00000269939,ENSG00000247137,ENSG00000254676,ENSG00000165494
chr11	83209616	83210105	11:83209616-83210105	ENSG00000241020,ENSG00000254551,ENSG00000255541,ENSG00000137494,ENSG00000269939,ENSG00000247137,ENSG00000254676,ENSG00000255503
chr11	83249950	83250505	11:83249950-83250505	ENSG00000137494,ENSG00000165490
chr11	83285642	83286755	11:83285642-83286755	ENSG00000255003,ENSG00000255234,ENSG00000137500
chr11	83292708	83293382	11:83292708-83293382	ENSG00000255003,ENSG00000255234,ENSG00000137500
chr11	83472267	83473124	11:83472267-83473124	ENSG00000255311,ENSG00000150672,ENSG00000274004,ENSG00000255003
chr11	83816567	83816994	11:83816567-83816994	ENSG00000250257,ENSG00000254629,ENSG00000255311
chr11	83820102	83820326	11:83820102-83820326	ENSG00000250257,ENSG00000254629,ENSG00000255311,ENSG00000274004,ENSG00000255003
chr11	83828087	83828434	11:83828087-83828434	ENSG00000250257,ENSG00000254629,ENSG00000255311,ENSG00000274004,ENSG00000255003
chr11	83836708	83837238	11:83836708-83837238	ENSG00000250257,ENSG00000254629,ENSG00000255311,ENSG00000274004,ENSG00000255003
chr11	83845418	83846394	11:83845418-83846394	ENSG00000274006,ENSG00000254629,ENSG00000255311,ENSG00000274004,ENSG00000255003
chr11	84437524	84437940	11:84437524-84437940	ENSG00000150672
chr11	84526280	84526495	11:84526280-84526495	-
chr11	84549327	84549732	11:84549327-84549732	ENSG00000213305,ENSG00000255396,ENSG00000255555,ENSG00000276179,ENSG00000274006,ENSG00000240174,ENSG00000254713
chr11	84558207	84558512	11:84558207-84558512	ENSG00000254897,ENSG00000254684,ENSG00000213305,ENSG00000255396,ENSG00000255555,ENSG00000276179,ENSG00000274006,ENSG00000240174,ENSG00000254713
chr11	84564575	84564852	11:84564575-84564852	ENSG00000240174
chr11	84566458	84567066	11:84566458-84567066	ENSG00000254897,ENSG00000254684,ENSG00000213305,ENSG00000255396,ENSG00000255555,ENSG00000276179,ENSG00000274006,ENSG00000240174
chr11	84579354	84579758	11:84579354-84579758	ENSG00000240174
chr11	84686719	84687318	11:84686719-84687318	ENSG00000254897,ENSG00000254684,ENSG00000213305,ENSG00000255396,ENSG00000255555,ENSG00000276179,ENSG00000274006,ENSG00000240174
chr11	84688283	84688498	11:84688283-84688498	ENSG00000213305,ENSG00000276179,ENSG00000274006,ENSG00000240174
chr11	84714376	84714637	11:84714376-84714637	ENSG00000254897,ENSG00000254684,ENSG00000213305,ENSG00000255396,ENSG00000255555,ENSG00000276179,ENSG00000274006,ENSG00000254787,ENSG00000240174,ENSG00000150672
chr11	84720099	84721802	11:84720099-84721802	ENSG00000213305,ENSG00000255396,ENSG00000255555,ENSG00000276179,ENSG00000274006,ENSG00000254787,ENSG00000240174,ENSG00000150672
chr11	84747872	84748412	11:84747872-84748412	ENSG00000206583,ENSG00000254897,ENSG00000254684,ENSG00000213305,ENSG00000255396,ENSG00000255555,ENSG00000276179,ENSG00000274006,ENSG00000254787,ENSG00000240174,ENSG00000254629,ENSG00000255311,ENSG00000274004,ENSG00000255003
chr11	85517409	85517697	11:85517409-85517697	ENSG00000206583,ENSG00000254897,ENSG00000254684,ENSG00000213305,ENSG00000255396,ENSG00000255555,ENSG00000276179,ENSG00000274006
chr11	85590865	85591249	11:85590865-85591249	ENSG00000254897,ENSG00000254684
chr11	85595220	85595706	11:85595220-85595706	-
chr11	85611609	85612277	11:85611609-85612277	ENSG00000171204
chr11	85627412	85628838	11:85627412-85628838	ENSG00000137504,ENSG00000171202,ENSG00000171204,ENSG00000150672
chr11	85647439	85648391	11:85647439-85648391	ENSG00000137504,ENSG00000171202,ENSG00000171204,ENSG00000150672
chr11	85652872	85653391	11:85652872-85653391	ENSG00000137504,ENSG00000171202
chr11	85663860	85665443	11:85663860-85665443	ENSG00000137504,ENSG00000171202,ENSG00000171204
chr11	85682448	85683225	11:85682448-85683225	ENSG00000179071,ENSG00000137504
chr11	85694565	85694822	11:85694565-85694822	ENSG00000137501,ENSG00000179071
chr11	85699931	85700528	11:85699931-85700528	ENSG00000137501
chr11	85737784	85738043	11:85737784-85738043	ENSG00000137501
chr11	85740631	85741232	11:85740631-85741232	ENSG00000137501
chr11	85747381	85747692	11:85747381-85747692	ENSG00000137501
chr11	85752656	85753455	11:85752656-85753455	ENSG00000137501
chr11	85769658	85770123	11:85769658-85770123	ENSG00000137501
chr11	85780958	85781939	11:85780958-85781939	-
chr11	85809896	85811510	11:85809896-85811510	ENSG00000137501
chr11	85823843	85824239	11:85823843-85824239	ENSG00000137501
chr11	85826243	85826696	11:85826243-85826696	-
chr11	85854643	85855469	11:85854643-85855469	ENSG00000254479,ENSG00000255005,ENSG00000150676,ENSG00000279742,ENSG00000239856
chr11	85863749	85864102	11:85863749-85864102	ENSG00000255005,ENSG00000150676,ENSG00000279742
chr11	85887277	85887488	11:85887277-85887488	ENSG00000255005
chr11	85941173	85941831	11:85941173-85941831	ENSG00000276669,ENSG00000254479,ENSG00000255005
chr11	85947963	85948184	11:85947963-85948184	ENSG00000254479,ENSG00000255005
chr11	85950689	85951252	11:85950689-85951252	ENSG00000254479,ENSG00000255005
chr11	85968760	85969372	11:85968760-85969372	ENSG00000073921,ENSG00000254479,ENSG00000255005
chr11	86021461	86022018	11:86021461-86022018	ENSG00000283744,ENSG00000073921,ENSG00000255005,ENSG00000239856
chr11	86041819	86042228	11:86041819-86042228	ENSG00000283744,ENSG00000276669,ENSG00000254699,ENSG00000073921
chr11	86047188	86047449	11:86047188-86047449	-
chr11	86052916	86053164	11:86052916-86053164	-
chr11	86068543	86069793	11:86068543-86069793	ENSG00000073921
chr11	86098114	86098443	11:86098114-86098443	-
chr11	86107923	86108603	11:86107923-86108603	-
chr11	86134772	86135190	11:86134772-86135190	-
chr11	86138817	86139321	11:86138817-86139321	ENSG00000200877
chr11	86141632	86141892	11:86141632-86141892	ENSG00000200877
chr11	86151375	86152192	11:86151375-86152192	ENSG00000200877
chr11	86156505	86156930	11:86156505-86156930	ENSG00000200877
chr11	86161707	86162517	11:86161707-86162517	ENSG00000200877
chr11	86171893	86172161	11:86171893-86172161	-
chr11	86172881	86173202	11:86172881-86173202	-
chr11	86180360	86181132	11:86180360-86181132	ENSG00000254699
chr11	86193354	86193950	11:86193354-86193950	ENSG00000254502,ENSG00000254699,ENSG00000073921
chr11	86202175	86203263	11:86202175-86203263	ENSG00000283744,ENSG00000074266,ENSG00000276669,ENSG00000254502,ENSG00000254699,ENSG00000073921,ENSG00000254479,ENSG00000255005,ENSG00000239856
chr11	86208508	86208968	11:86208508-86208968	ENSG00000276669,ENSG00000254502,ENSG00000254699,ENSG00000254479,ENSG00000255005
chr11	86218374	86218948	11:86218374-86218948	ENSG00000283744,ENSG00000074266,ENSG00000276669,ENSG00000254479,ENSG00000255005,ENSG00000279742
chr11	86244207	86245543	11:86244207-86245543	ENSG00000283744,ENSG00000074266
chr11	86287029	86287502	11:86287029-86287502	ENSG00000283744,ENSG00000074266,ENSG00000254783,ENSG00000255222,ENSG00000239856
chr11	86291882	86292113	11:86291882-86292113	ENSG00000283744,ENSG00000254783,ENSG00000255222,ENSG00000239856
chr11	86301896	86302699	11:86301896-86302699	ENSG00000283744,ENSG00000074266,ENSG00000254783,ENSG00000255222,ENSG00000149196,ENSG00000239856
chr11	86416391	86416629	11:86416391-86416629	ENSG00000149201
chr11	86438805	86439145	11:86438805-86439145	ENSG00000149201,ENSG00000254733,ENSG00000254727,ENSG00000278989
chr11	86448029	86448464	11:86448029-86448464	ENSG00000149201,ENSG00000254733,ENSG00000254727,ENSG00000278989,ENSG00000271318,ENSG00000197882,ENSG00000269895
chr11	86453817	86454110	11:86453817-86454110	ENSG00000271318,ENSG00000197882,ENSG00000269895
chr11	86456028	86456500	11:86456028-86456500	ENSG00000254731,ENSG00000271318,ENSG00000197882,ENSG00000269895,ENSG00000255203
chr11	86463236	86463508	11:86463236-86463508	ENSG00000197882,ENSG00000269895
chr11	86486541	86487196	11:86486541-86487196	ENSG00000239856,ENSG00000151376,ENSG00000254731,ENSG00000197882,ENSG00000269895,ENSG00000255203
chr11	86500819	86501094	11:86500819-86501094	ENSG00000151376
chr11	86514418	86514732	11:86514418-86514732	-
chr11	86570031	86570314	11:86570031-86570314	-
chr11	86592801	86593384	11:86592801-86593384	ENSG00000239856,ENSG00000254731,ENSG00000197882,ENSG00000269895,ENSG00000255203
chr11	86608249	86608801	11:86608249-86608801	ENSG00000254731,ENSG00000150687,ENSG00000271318,ENSG00000197882,ENSG00000269895
chr11	86632682	86633076	11:86632682-86633076	ENSG00000151376,ENSG00000254731,ENSG00000197882,ENSG00000269895,ENSG00000255203
chr11	86638022	86638313	11:86638022-86638313	ENSG00000151376,ENSG00000254731,ENSG00000197882,ENSG00000269895,ENSG00000255203
chr11	86671666	86672628	11:86671666-86672628	ENSG00000151376,ENSG00000254731
chr11	86727002	86727300	11:86727002-86727300	ENSG00000254731,ENSG00000255250
chr11	86740517	86740864	11:86740517-86740864	ENSG00000254731,ENSG00000255250
chr11	86761900	86762378	11:86761900-86762378	ENSG00000254731
chr11	86799873	86800839	11:86799873-86800839	ENSG00000254731,ENSG00000150687,ENSG00000197882,ENSG00000269895
chr11	86806091	86806310	11:86806091-86806310	ENSG00000150687,ENSG00000197882,ENSG00000269895
chr11	86818436	86818714	11:86818436-86818714	ENSG00000150687,ENSG00000271318,ENSG00000197882,ENSG00000269895
chr11	86869993	86870392	11:86869993-86870392	ENSG00000197882,ENSG00000269895,ENSG00000255203,ENSG00000255471,ENSG00000280339
chr11	86919500	86920026	11:86919500-86920026	ENSG00000255203,ENSG00000255471,ENSG00000280339
chr11	86932106	86932638	11:86932106-86932638	ENSG00000255203,ENSG00000255471
chr11	86939061	86939385	11:86939061-86939385	ENSG00000150687,ENSG00000255471,ENSG00000270510
chr11	86945637	86945943	11:86945637-86945943	ENSG00000150687
chr11	86954821	86956317	11:86954821-86956317	ENSG00000174804,ENSG00000246523
chr11	86978692	86979090	11:86978692-86979090	ENSG00000174804,ENSG00000246523,ENSG00000279836
chr11	86992776	86993256	11:86992776-86993256	-
chr11	87024600	87025071	11:87024600-87025071	ENSG00000254748
chr11	87030590	87031119	11:87030590-87031119	ENSG00000254748,ENSG00000166575,ENSG00000279836
chr11	87037205	87038211	11:87037205-87038211	ENSG00000254748,ENSG00000166575,ENSG00000279836
chr11	87076552	87077050	11:87076552-87077050	ENSG00000166575,ENSG00000279836
chr11	87081273	87081893	11:87081273-87081893	ENSG00000254843,ENSG00000279836
chr11	87097436	87097951	11:87097436-87097951	ENSG00000254843,ENSG00000279836
chr11	87255571	87255803	11:87255571-87255803	ENSG00000213287
chr11	87257991	87258855	11:87257991-87258855	ENSG00000279836,ENSG00000213287,ENSG00000270510
chr11	87268858	87269389	11:87268858-87269389	ENSG00000213287
chr11	87281431	87281824	11:87281431-87281824	ENSG00000279836,ENSG00000270510,ENSG00000254582
chr11	87290418	87290705	11:87290418-87290705	ENSG00000255203,ENSG00000270510,ENSG00000254582
chr11	87300861	87301291	11:87300861-87301291	ENSG00000270510,ENSG00000254582
chr11	87351738	87352232	11:87351738-87352232	ENSG00000270510,ENSG00000254582,ENSG00000255391,ENSG00000279701,ENSG00000223015,ENSG00000283412,ENSG00000254650,ENSG00000255022,ENSG00000279793
chr11	87352867	87353561	11:87352867-87353561	ENSG00000270510,ENSG00000254582
chr11	87368779	87369528	11:87368779-87369528	ENSG00000270510,ENSG00000254582,ENSG00000255391,ENSG00000279701,ENSG00000278929,ENSG00000223015,ENSG00000283412,ENSG00000254650,ENSG00000255022,ENSG00000279793,ENSG00000254794,ENSG00000234376,ENSG00000254971,ENSG00000168930
chr11	87397233	87397794	11:87397233-87397794	ENSG00000270510,ENSG00000254582,ENSG00000255391,ENSG00000283412,ENSG00000168930
chr11	87421272	87421761	11:87421272-87421761	ENSG00000270510,ENSG00000254582,ENSG00000255391,ENSG00000279701,ENSG00000223015,ENSG00000283412,ENSG00000255170,ENSG00000254558
chr11	87453960	87454618	11:87453960-87454618	ENSG00000270510,ENSG00000254582,ENSG00000255391,ENSG00000279701,ENSG00000278929,ENSG00000223015,ENSG00000283412,ENSG00000254650,ENSG00000255022,ENSG00000279793,ENSG00000280307,ENSG00000234376,ENSG00000254971
chr11	87518316	87518752	11:87518316-87518752	ENSG00000255391,ENSG00000279701,ENSG00000278929,ENSG00000223015,ENSG00000283412,ENSG00000254650,ENSG00000255022,ENSG00000279793,ENSG00000280307,ENSG00000254794
chr11	87523162	87523717	11:87523162-87523717	ENSG00000255391,ENSG00000279701,ENSG00000278929,ENSG00000223015,ENSG00000283412,ENSG00000254751
chr11	87537395	87538267	11:87537395-87538267	ENSG00000255391,ENSG00000279701,ENSG00000278929,ENSG00000223015,ENSG00000283412,ENSG00000254650,ENSG00000255022,ENSG00000279793,ENSG00000280307,ENSG00000254794,ENSG00000255170,ENSG00000204456,ENSG00000204450
chr11	87712987	87713272	11:87712987-87713272	ENSG00000223015,ENSG00000283412,ENSG00000255183,ENSG00000279341,ENSG00000254650,ENSG00000255022,ENSG00000279793,ENSG00000280307,ENSG00000255170,ENSG00000255162,ENSG00000255285
chr11	87719258	87719917	11:87719258-87719917	ENSG00000223015,ENSG00000283412,ENSG00000255183,ENSG00000279341,ENSG00000254650,ENSG00000255022,ENSG00000279793,ENSG00000280307,ENSG00000254818,ENSG00000204450
chr11	87722884	87723342	11:87722884-87723342	ENSG00000223015,ENSG00000283412,ENSG00000255183,ENSG00000279341,ENSG00000254650,ENSG00000255022,ENSG00000279793
chr11	87739163	87739784	11:87739163-87739784	ENSG00000283412,ENSG00000254650,ENSG00000255022,ENSG00000279793,ENSG00000280307,ENSG00000254558,ENSG00000278837,ENSG00000255184
chr11	87954513	87955049	11:87954513-87955049	ENSG00000254650,ENSG00000255022,ENSG00000279793,ENSG00000280307,ENSG00000254794,ENSG00000204456,ENSG00000255184,ENSG00000204449,ENSG00000255009
chr11	87974920	87976288	11:87974920-87976288	ENSG00000223015,ENSG00000254650,ENSG00000255022,ENSG00000279793,ENSG00000280307,ENSG00000254794,ENSG00000279297,ENSG00000255011
chr11	88016296	88016804	11:88016296-88016804	ENSG00000254650,ENSG00000255022,ENSG00000279793,ENSG00000280307,ENSG00000254794,ENSG00000279733,ENSG00000204456
chr11	88050314	88051017	11:88050314-88051017	ENSG00000285835,ENSG00000254794,ENSG00000255516,ENSG00000255170,ENSG00000168930
chr11	88103763	88104036	11:88103763-88104036	ENSG00000280307,ENSG00000255102,ENSG00000255241,ENSG00000206690,ENSG00000279733,ENSG00000189253,ENSG00000255055,ENSG00000255184,ENSG00000255011
chr11	88174718	88175890	11:88174718-88175890	ENSG00000123892,ENSG00000279733,ENSG00000266581,ENSG00000234376,ENSG00000254971,ENSG00000255011
chr11	88231837	88232314	11:88231837-88232314	ENSG00000254650,ENSG00000255022,ENSG00000279793,ENSG00000280307,ENSG00000279733,ENSG00000234376,ENSG00000254971,ENSG00000204449,ENSG00000254888
chr11	88337202	88338601	11:88337202-88338601	ENSG00000109861,ENSG00000234376,ENSG00000254971
chr11	88345386	88345752	11:88345386-88345752	ENSG00000109861
chr11	88357245	88357700	11:88357245-88357700	ENSG00000109861
chr11	88359527	88360017	11:88359527-88360017	ENSG00000109861,ENSG00000204456,ENSG00000254888
chr11	88414403	88415340	11:88414403-88415340	ENSG00000109861,ENSG00000249489,ENSG00000288018
chr11	88421472	88422013	11:88421472-88422013	ENSG00000109861,ENSG00000249489,ENSG00000288018,ENSG00000255170,ENSG00000204456,ENSG00000255011
chr11	88474631	88475116	11:88474631-88475116	ENSG00000280307,ENSG00000234376,ENSG00000254971,ENSG00000254558,ENSG00000204449
chr11	88484782	88485360	11:88484782-88485360	ENSG00000255082,ENSG00000255170,ENSG00000254785
chr11	88508371	88509525	11:88508371-88509525	ENSG00000255082,ENSG00000204456
chr11	88536058	88536329	11:88536058-88536329	ENSG00000255184
chr11	88544059	88544795	11:88544059-88544795	ENSG00000254650,ENSG00000255022,ENSG00000279793,ENSG00000280307,ENSG00000254794,ENSG00000279733,ENSG00000109861,ENSG00000207113,ENSG00000234376,ENSG00000254971,ENSG00000255162,ENSG00000255285,ENSG00000166013,ENSG00000204455,ENSG00000254655,ENSG00000255305,ENSG00000237706,ENSG00000225581
chr11	88552473	88552854	11:88552473-88552854	ENSG00000254650,ENSG00000255022,ENSG00000279793,ENSG00000280307,ENSG00000254794,ENSG00000279733,ENSG00000207113,ENSG00000234376,ENSG00000254971,ENSG00000255170,ENSG00000250946,ENSG00000166013,ENSG00000204455,ENSG00000254655,ENSG00000255305,ENSG00000237706,ENSG00000225581,ENSG00000255184,ENSG00000223709
chr11	88568446	88568922	11:88568446-88568922	ENSG00000280307,ENSG00000254794,ENSG00000207113,ENSG00000189253,ENSG00000204449
chr11	88587294	88587972	11:88587294-88587972	ENSG00000223015,ENSG00000283412,ENSG00000254650,ENSG00000255022,ENSG00000279793,ENSG00000280307,ENSG00000254794,ENSG00000207113,ENSG00000197692,ENSG00000279297,ENSG00000279603,ENSG00000255385,ENSG00000279163,ENSG00000166013,ENSG00000204455,ENSG00000189253,ENSG00000254655,ENSG00000255305,ENSG00000237706,ENSG00000225581,ENSG00000255011
chr11	89065615	89066009	11:89065615-89066009	ENSG00000168959,ENSG00000077498,ENSG00000197692,ENSG00000279297,ENSG00000255385,ENSG00000279163,ENSG00000234376,ENSG00000254971,ENSG00000255184,ENSG00000204449,ENSG00000255011
chr11	89097868	89098342	11:89097868-89098342	ENSG00000168959,ENSG00000077498,ENSG00000197692,ENSG00000279297,ENSG00000279603,ENSG00000279697,ENSG00000279045,ENSG00000279056,ENSG00000280201,ENSG00000134612,ENSG00000255385,ENSG00000279163,ENSG00000214414,ENSG00000166013,ENSG00000204455,ENSG00000189253,ENSG00000254655,ENSG00000255305,ENSG00000237706,ENSG00000225581
chr11	89437733	89438068	11:89437733-89438068	ENSG00000077498,ENSG00000197692,ENSG00000279297,ENSG00000279603,ENSG00000086991,ENSG00000279697,ENSG00000279045,ENSG00000279056,ENSG00000255385,ENSG00000279163,ENSG00000214414,ENSG00000255170,ENSG00000204456,ENSG00000204455,ENSG00000189253,ENSG00000255360,ENSG00000254655,ENSG00000204450,ENSG00000255305,ENSG00000237706,ENSG00000225581,ENSG00000255009
chr11	89491283	89491540	11:89491283-89491540	ENSG00000086991,ENSG00000255295,ENSG00000279697,ENSG00000279045,ENSG00000279056
chr11	89590237	89590576	11:89590237-89590576	ENSG00000077498,ENSG00000197692,ENSG00000279297,ENSG00000279603,ENSG00000279248,ENSG00000279697,ENSG00000255429,ENSG00000279045,ENSG00000279056,ENSG00000280201,ENSG00000134612,ENSG00000255385,ENSG00000279163,ENSG00000214414,ENSG00000234376,ENSG00000254971,ENSG00000204456,ENSG00000166013,ENSG00000204455,ENSG00000254655,ENSG00000255305,ENSG00000237706,ENSG00000225581,ENSG00000255011,ENSG00000254888
chr11	89612052	89612421	11:89612052-89612421	ENSG00000077498,ENSG00000197692,ENSG00000279297,ENSG00000279603,ENSG00000086991,ENSG00000255295,ENSG00000279248,ENSG00000279697,ENSG00000279045,ENSG00000279056,ENSG00000280201,ENSG00000134612,ENSG00000255385,ENSG00000279163,ENSG00000214414,ENSG00000234376,ENSG00000254971,ENSG00000204456,ENSG00000168930,ENSG00000166013,ENSG00000204455,ENSG00000189253,ENSG00000254655,ENSG00000255305,ENSG00000237706,ENSG00000225581,ENSG00000255184,ENSG00000254888,ENSG00000280430
chr11	89617125	89617451	11:89617125-89617451	ENSG00000077498,ENSG00000197692,ENSG00000279297,ENSG00000279603,ENSG00000279697,ENSG00000279045,ENSG00000279056,ENSG00000280201,ENSG00000134612,ENSG00000255385,ENSG00000279163,ENSG00000234376,ENSG00000254971,ENSG00000254751,ENSG00000168930,ENSG00000254558,ENSG00000255011,ENSG00000254888
chr11	89787054	89787879	11:89787054-89787879	ENSG00000279248,ENSG00000134612,ENSG00000255540,ENSG00000255162,ENSG00000255285,ENSG00000166013,ENSG00000204455,ENSG00000254655,ENSG00000255305,ENSG00000237706,ENSG00000225581,ENSG00000280385
chr11	89863924	89865220	11:89863924-89865220	ENSG00000077498,ENSG00000279248,ENSG00000250946,ENSG00000166013,ENSG00000204455,ENSG00000255235,ENSG00000254617,ENSG00000223417,ENSG00000233802,ENSG00000254655,ENSG00000204450,ENSG00000255305,ENSG00000237706,ENSG00000225581,ENSG00000207299
chr11	89906684	89907477	11:89906684-89907477	ENSG00000214414,ENSG00000223417,ENSG00000233802,ENSG00000110172,ENSG00000280367,ENSG00000249255
chr11	89909759	89910534	11:89909759-89910534	ENSG00000166013,ENSG00000204455,ENSG00000223417,ENSG00000233802,ENSG00000254655,ENSG00000255305,ENSG00000237706,ENSG00000225581
chr11	89934060	89934809	11:89934060-89934809	ENSG00000166013,ENSG00000204455,ENSG00000223417,ENSG00000233802,ENSG00000254655,ENSG00000255305,ENSG00000237706,ENSG00000225581
chr11	89936605	89937742	11:89936605-89937742	ENSG00000255486,ENSG00000166013,ENSG00000204455,ENSG00000254655,ENSG00000204450,ENSG00000255305,ENSG00000237706,ENSG00000225581,ENSG00000261645
chr11	89979377	89979813	11:89979377-89979813	ENSG00000255429,ENSG00000255486,ENSG00000255540,ENSG00000166013,ENSG00000204455,ENSG00000255235,ENSG00000254617,ENSG00000254655,ENSG00000204450,ENSG00000255305,ENSG00000237706,ENSG00000225581
chr11	89980108	89980628	11:89980108-89980628	ENSG00000250946,ENSG00000166013,ENSG00000204455,ENSG00000255235,ENSG00000254617,ENSG00000254655,ENSG00000204450,ENSG00000255305,ENSG00000237706,ENSG00000225581,ENSG00000077616,ENSG00000221586
chr11	90051893	90052824	11:90051893-90052824	ENSG00000197692,ENSG00000279603,ENSG00000134612,ENSG00000255385,ENSG00000279163,ENSG00000214414,ENSG00000166013,ENSG00000204455,ENSG00000254655,ENSG00000255305,ENSG00000237706,ENSG00000225581,ENSG00000254803,ENSG00000254916,ENSG00000207299,ENSG00000280430,ENSG00000221586,ENSG00000254677,ENSG00000255070,ENSG00000255187,ENSG00000280124
chr11	90100276	90101094	11:90100276-90101094	ENSG00000279297,ENSG00000279603,ENSG00000255385,ENSG00000279163,ENSG00000234376,ENSG00000254971,ENSG00000255170,ENSG00000204456,ENSG00000168930,ENSG00000166013,ENSG00000204455,ENSG00000254558,ENSG00000189253,ENSG00000255055,ENSG00000254655,ENSG00000204450,ENSG00000255305,ENSG00000237706,ENSG00000225581,ENSG00000255184,ENSG00000204449,ENSG00000255011,ENSG00000254888,ENSG00000255009,ENSG00000254436,ENSG00000286665,ENSG00000207299,ENSG00000279299,ENSG00000077616,ENSG00000280385,ENSG00000214391,ENSG00000221586,ENSG00000280085,ENSG00000279209,ENSG00000279438,ENSG00000254677,ENSG00000255070,ENSG00000280124
chr11	90134293	90135313	11:90134293-90135313	ENSG00000234376,ENSG00000254971,ENSG00000168930,ENSG00000250946,ENSG00000255235,ENSG00000254617,ENSG00000204450,ENSG00000223709,ENSG00000255009,ENSG00000286665,ENSG00000207299,ENSG00000279299,ENSG00000077616
chr11	90204917	90205507	11:90204917-90205507	ENSG00000189253,ENSG00000254655,ENSG00000255305,ENSG00000237706,ENSG00000225581,ENSG00000204449,ENSG00000255011,ENSG00000254888,ENSG00000280385,ENSG00000110172,ENSG00000280367,ENSG00000214391,ENSG00000221586,ENSG00000280085,ENSG00000279438,ENSG00000280124
chr11	90222428	90223559	11:90222428-90223559	ENSG00000254558,ENSG00000255055,ENSG00000254888,ENSG00000280385,ENSG00000110172,ENSG00000280367,ENSG00000214391,ENSG00000280430,ENSG00000280085,ENSG00000279438
chr11	90250798	90251429	11:90250798-90251429	ENSG00000204456,ENSG00000168930,ENSG00000204450,ENSG00000255184,ENSG00000280385,ENSG00000261645,ENSG00000214391,ENSG00000280430,ENSG00000221586
chr11	90446776	90447146	11:90446776-90447146	ENSG00000204456,ENSG00000166013,ENSG00000204455,ENSG00000189253,ENSG00000254655,ENSG00000204450,ENSG00000255305,ENSG00000237706,ENSG00000225581,ENSG00000255011,ENSG00000254888,ENSG00000280385,ENSG00000214391,ENSG00000266703,ENSG00000280430,ENSG00000221586,ENSG00000280085,ENSG00000279209,ENSG00000279438,ENSG00000254677,ENSG00000255070,ENSG00000255187,ENSG00000280124,ENSG00000278980,ENSG00000280093
chr11	90593055	90593731	11:90593055-90593731	ENSG00000254751,ENSG00000166013,ENSG00000204455,ENSG00000189253,ENSG00000254655,ENSG00000255305,ENSG00000237706,ENSG00000225581,ENSG00000214391,ENSG00000266703,ENSG00000280430,ENSG00000221586,ENSG00000280085,ENSG00000279209,ENSG00000279438,ENSG00000254677,ENSG00000255070,ENSG00000255187,ENSG00000280124,ENSG00000278980,ENSG00000280093
chr11	92224408	92225627	11:92224408-92225627	ENSG00000204456,ENSG00000221586,ENSG00000280085,ENSG00000279209,ENSG00000279438,ENSG00000254677,ENSG00000255070,ENSG00000255187,ENSG00000280124,ENSG00000278980,ENSG00000280093,ENSG00000255332,ENSG00000254961,ENSG00000278859,ENSG00000242248,ENSG00000165323,ENSG00000235547,ENSG00000249255,ENSG00000254705,ENSG00000244244
chr11	92527932	92528253	11:92527932-92528253	ENSG00000279209,ENSG00000279438,ENSG00000254677,ENSG00000255070,ENSG00000255187,ENSG00000280124,ENSG00000280093,ENSG00000255332,ENSG00000254961,ENSG00000278859,ENSG00000242248,ENSG00000235547,ENSG00000249255,ENSG00000254705,ENSG00000244244,ENSG00000278892
chr11	92540702	92541017	11:92540702-92541017	ENSG00000280430,ENSG00000221586,ENSG00000280085,ENSG00000279209,ENSG00000279438,ENSG00000254677,ENSG00000255070,ENSG00000255187,ENSG00000280124,ENSG00000278980,ENSG00000280093,ENSG00000255332,ENSG00000254961,ENSG00000278859,ENSG00000242248,ENSG00000235547,ENSG00000249255,ENSG00000254705,ENSG00000244244,ENSG00000278892
chr11	92552937	92553229	11:92552937-92553229	ENSG00000223709,ENSG00000278980,ENSG00000255332,ENSG00000254961,ENSG00000278859,ENSG00000235547,ENSG00000249255,ENSG00000254705,ENSG00000244244
chr11	92603099	92603342	11:92603099-92603342	ENSG00000221586,ENSG00000280085,ENSG00000279438,ENSG00000254677,ENSG00000255070,ENSG00000255187,ENSG00000280124,ENSG00000278980,ENSG00000280093,ENSG00000255332,ENSG00000254961,ENSG00000278859,ENSG00000242248,ENSG00000235547,ENSG00000254705,ENSG00000244244
chr11	92606378	92606744	11:92606378-92606744	ENSG00000280085,ENSG00000279209,ENSG00000279438,ENSG00000254677,ENSG00000255070,ENSG00000255187,ENSG00000278980,ENSG00000280093,ENSG00000255332,ENSG00000254961,ENSG00000278859,ENSG00000242248,ENSG00000235547,ENSG00000254705,ENSG00000244244
chr11	92628754	92629353	11:92628754-92629353	ENSG00000280430,ENSG00000221586,ENSG00000280085,ENSG00000279209,ENSG00000279438,ENSG00000254677,ENSG00000255070,ENSG00000255187,ENSG00000280124,ENSG00000278980,ENSG00000280093,ENSG00000255332,ENSG00000254961,ENSG00000278859,ENSG00000242248,ENSG00000235547,ENSG00000249255,ENSG00000254705,ENSG00000244244,ENSG00000282916,ENSG00000255127,ENSG00000242807,ENSG00000278892
chr11	92657107	92657585	11:92657107-92657585	ENSG00000280430,ENSG00000221586,ENSG00000280085,ENSG00000279209,ENSG00000279438,ENSG00000254677,ENSG00000255070,ENSG00000255187,ENSG00000280124,ENSG00000278980,ENSG00000280093,ENSG00000255332,ENSG00000254961,ENSG00000278859,ENSG00000242248,ENSG00000235547,ENSG00000249255,ENSG00000254705,ENSG00000244244,ENSG00000242807
chr11	92665506	92665947	11:92665506-92665947	ENSG00000280430,ENSG00000221586,ENSG00000280085,ENSG00000279209,ENSG00000279438,ENSG00000254677,ENSG00000255070,ENSG00000255187,ENSG00000280124,ENSG00000278980,ENSG00000280093,ENSG00000255332,ENSG00000254961,ENSG00000278859,ENSG00000242248,ENSG00000235547,ENSG00000249255,ENSG00000254705,ENSG00000244244,ENSG00000282916,ENSG00000255127,ENSG00000242807,ENSG00000278892,ENSG00000255445
chr11	92697754	92698131	11:92697754-92698131	ENSG00000279209,ENSG00000279438,ENSG00000280093,ENSG00000255332,ENSG00000254961,ENSG00000278859,ENSG00000235547,ENSG00000254705
chr11	92707168	92707653	11:92707168-92707653	ENSG00000279209,ENSG00000279438,ENSG00000280124,ENSG00000255332,ENSG00000254961,ENSG00000278859,ENSG00000235547,ENSG00000254705,ENSG00000278892
chr11	92761909	92762618	11:92761909-92762618	ENSG00000221586,ENSG00000279209,ENSG00000279438,ENSG00000254677,ENSG00000255070,ENSG00000255187,ENSG00000280124,ENSG00000278980,ENSG00000280093,ENSG00000255332,ENSG00000254961,ENSG00000278859,ENSG00000242248,ENSG00000235547,ENSG00000249255,ENSG00000254705,ENSG00000255506,ENSG00000282916,ENSG00000255127,ENSG00000242807
chr11	92765943	92766226	11:92765943-92766226	ENSG00000255506
chr11	92770691	92771423	11:92770691-92771423	ENSG00000280085,ENSG00000280124,ENSG00000255332,ENSG00000254961,ENSG00000278859,ENSG00000235547,ENSG00000255506,ENSG00000282916,ENSG00000278892
chr11	92784225	92784477	11:92784225-92784477	ENSG00000278980
chr11	92790713	92791348	11:92790713-92791348	ENSG00000280430,ENSG00000221586,ENSG00000280085,ENSG00000279209,ENSG00000279438,ENSG00000254677,ENSG00000255070,ENSG00000255187,ENSG00000280124,ENSG00000278980,ENSG00000280093,ENSG00000255332,ENSG00000254961,ENSG00000278859,ENSG00000242248,ENSG00000235547,ENSG00000249255,ENSG00000254705,ENSG00000244244,ENSG00000282916,ENSG00000255127,ENSG00000242807,ENSG00000278892,ENSG00000255445,ENSG00000280379
chr11	92830388	92831117	11:92830388-92831117	ENSG00000280085,ENSG00000279438,ENSG00000254677,ENSG00000255070,ENSG00000280124,ENSG00000278980,ENSG00000280093,ENSG00000255332,ENSG00000254961,ENSG00000278859,ENSG00000235547,ENSG00000254705,ENSG00000282916,ENSG00000255127,ENSG00000242807,ENSG00000278892
chr11	92837599	92837921	11:92837599-92837921	ENSG00000165323
chr11	92851941	92852429	11:92851941-92852429	ENSG00000221586,ENSG00000280085,ENSG00000279209,ENSG00000279438,ENSG00000254677,ENSG00000255070,ENSG00000255187,ENSG00000278980,ENSG00000255332,ENSG00000254961,ENSG00000242248,ENSG00000235547,ENSG00000249255,ENSG00000254705,ENSG00000282916,ENSG00000255127,ENSG00000242807
chr11	92876691	92877200	11:92876691-92877200	ENSG00000280085,ENSG00000279438,ENSG00000254677,ENSG00000255070,ENSG00000255187,ENSG00000280093,ENSG00000255332,ENSG00000254961,ENSG00000278859,ENSG00000242248,ENSG00000165323,ENSG00000235547,ENSG00000254705,ENSG00000244244,ENSG00000282916,ENSG00000255127,ENSG00000242807,ENSG00000278892
chr11	92885772	92886770	11:92885772-92886770	ENSG00000221586,ENSG00000280085,ENSG00000279209,ENSG00000255187,ENSG00000280124,ENSG00000278980,ENSG00000280093,ENSG00000255332,ENSG00000254961,ENSG00000278859,ENSG00000242248,ENSG00000165323,ENSG00000235547,ENSG00000249255,ENSG00000254705,ENSG00000244244,ENSG00000282916,ENSG00000255127,ENSG00000242807,ENSG00000278892,ENSG00000280379
chr11	92941899	92942397	11:92941899-92942397	ENSG00000282916,ENSG00000255127,ENSG00000255287,ENSG00000254874,ENSG00000134640,ENSG00000242807,ENSG00000278892,ENSG00000255445,ENSG00000280379,ENSG00000279269,ENSG00000233737
chr11	92969655	92969901	11:92969655-92969901	ENSG00000254874,ENSG00000134640,ENSG00000242807,ENSG00000278892
chr11	93133579	93134033	11:93133579-93134033	ENSG00000242807,ENSG00000278892,ENSG00000279304,ENSG00000255445,ENSG00000280379
chr11	93197023	93198459	11:93197023-93198459	ENSG00000242807,ENSG00000278892,ENSG00000180773,ENSG00000255445,ENSG00000280379,ENSG00000279269,ENSG00000233737
chr11	93234544	93235151	11:93234544-93235151	ENSG00000242807,ENSG00000278892,ENSG00000255445,ENSG00000280379,ENSG00000279269,ENSG00000233737,ENSG00000255233,ENSG00000279684,ENSG00000240202,ENSG00000279454,ENSG00000278953
chr11	93330161	93330989	11:93330161-93330989	ENSG00000279684,ENSG00000165325
chr11	93464922	93465385	11:93464922-93465385	ENSG00000279438,ENSG00000242807,ENSG00000278892,ENSG00000280379,ENSG00000255233,ENSG00000279684,ENSG00000166002,ENSG00000240202,ENSG00000279454,ENSG00000278953
chr11	93515510	93515813	11:93515510-93515813	ENSG00000166002,ENSG00000240202
chr11	93521157	93521573	11:93521157-93521573	ENSG00000279684,ENSG00000166002,ENSG00000240202
chr11	93523720	93524190	11:93523720-93524190	ENSG00000279684,ENSG00000166002,ENSG00000234106,ENSG00000240202
chr11	93524839	93525237	11:93524839-93525237	ENSG00000279684,ENSG00000166002,ENSG00000234106,ENSG00000240202
chr11	93535821	93536240	11:93535821-93536240	ENSG00000166002,ENSG00000234106,ENSG00000240202
chr11	93537352	93538105	11:93537352-93538105	ENSG00000166002,ENSG00000234106,ENSG00000240202
chr11	93542147	93543873	11:93542147-93543873	ENSG00000255233,ENSG00000279684,ENSG00000166002,ENSG00000234106,ENSG00000240202,ENSG00000279454,ENSG00000278953
chr11	93613025	93613427	11:93613025-93613427	ENSG00000279684,ENSG00000240202,ENSG00000279454,ENSG00000278953,ENSG00000255515
chr11	93614347	93614752	11:93614347-93614752	ENSG00000279684,ENSG00000240202,ENSG00000279454,ENSG00000278953,ENSG00000255515
chr11	93623231	93623635	11:93623231-93623635	ENSG00000255233,ENSG00000279684,ENSG00000240202,ENSG00000279454,ENSG00000278953,ENSG00000255515
chr11	93645478	93645778	11:93645478-93645778	ENSG00000255233,ENSG00000279684,ENSG00000240202,ENSG00000279454,ENSG00000278953
chr11	93654905	93655272	11:93654905-93655272	ENSG00000279269,ENSG00000255233,ENSG00000279684,ENSG00000240202,ENSG00000279454,ENSG00000278953,ENSG00000166004
chr11	93661442	93662364	11:93661442-93662364	ENSG00000278953,ENSG00000166004,ENSG00000210825
chr11	93693981	93694719	11:93693981-93694719	ENSG00000166004
chr11	93718125	93718775	11:93718125-93718775	ENSG00000166004,ENSG00000199875,ENSG00000254911,ENSG00000275146,ENSG00000273885,ENSG00000279696,ENSG00000166012,ENSG00000207112,ENSG00000206799,ENSG00000202314,ENSG00000206834,ENSG00000207304,ENSG00000239195,ENSG00000207145,ENSG00000284458,ENSG00000210825,ENSG00000182919,ENSG00000284057
chr11	93728326	93728708	11:93728326-93728708	ENSG00000166004,ENSG00000254911,ENSG00000275146,ENSG00000273885,ENSG00000279696,ENSG00000166012,ENSG00000207112,ENSG00000206799,ENSG00000202314,ENSG00000206834,ENSG00000207304,ENSG00000239195,ENSG00000207145,ENSG00000284458,ENSG00000210825
chr11	93735343	93735554	11:93735343-93735554	ENSG00000279696,ENSG00000166012,ENSG00000207112,ENSG00000206799,ENSG00000202314,ENSG00000206834,ENSG00000207304,ENSG00000239195,ENSG00000207145,ENSG00000284458,ENSG00000210825,ENSG00000182919,ENSG00000284057
chr11	93740907	93742110	11:93740907-93742110	ENSG00000166012,ENSG00000207112,ENSG00000206799,ENSG00000202314,ENSG00000206834,ENSG00000207304,ENSG00000239195,ENSG00000207145,ENSG00000284458,ENSG00000210825,ENSG00000182919,ENSG00000284057,ENSG00000042429
chr11	93744828	93745418	11:93744828-93745418	ENSG00000166012,ENSG00000210825,ENSG00000182919,ENSG00000284057,ENSG00000042429
chr11	93783747	93785139	11:93783747-93785139	ENSG00000166012,ENSG00000210825,ENSG00000182919,ENSG00000284057,ENSG00000042429
chr11	93817445	93817658	11:93817445-93817658	ENSG00000214376,ENSG00000206911
chr11	93849916	93850580	11:93849916-93850580	ENSG00000214376,ENSG00000206911,ENSG00000255995,ENSG00000181333,ENSG00000227593,ENSG00000183560
chr11	93895282	93895784	11:93895282-93895784	ENSG00000206911,ENSG00000255995,ENSG00000256752,ENSG00000181333,ENSG00000227593
chr11	93921641	93922139	11:93921641-93922139	ENSG00000206911,ENSG00000255995,ENSG00000256752,ENSG00000181333,ENSG00000227593,ENSG00000183560
chr11	94128442	94129620	11:94128442-94129620	ENSG00000255995,ENSG00000256752,ENSG00000181333,ENSG00000227593,ENSG00000110218,ENSG00000183560
chr11	94135032	94135459	11:94135032-94135459	ENSG00000181333,ENSG00000227593,ENSG00000110218
chr11	94136750	94136985	11:94136750-94136985	ENSG00000255995,ENSG00000256752,ENSG00000181333,ENSG00000227593,ENSG00000110218,ENSG00000183560
chr11	94152380	94153010	11:94152380-94153010	ENSG00000256752,ENSG00000227593
chr11	94153909	94154605	11:94153909-94154605	ENSG00000255995,ENSG00000256752,ENSG00000181333,ENSG00000227593,ENSG00000110218,ENSG00000183560
chr11	94171456	94172066	11:94171456-94172066	ENSG00000255995,ENSG00000256752,ENSG00000181333,ENSG00000227593,ENSG00000250519,ENSG00000256745,ENSG00000183560
chr11	94183714	94184190	11:94183714-94184190	ENSG00000255995,ENSG00000256752,ENSG00000181333,ENSG00000227593,ENSG00000250519,ENSG00000256745,ENSG00000183560
chr11	94237766	94238033	11:94237766-94238033	-
chr11	94400747	94401724	11:94400747-94401724	ENSG00000255995,ENSG00000256752,ENSG00000181333,ENSG00000227593,ENSG00000183560,ENSG00000123901
chr11	94418294	94418734	11:94418294-94418734	ENSG00000255995,ENSG00000256752,ENSG00000181333,ENSG00000227593,ENSG00000183560
chr11	94473349	94474048	11:94473349-94474048	ENSG00000255995,ENSG00000227593,ENSG00000183560,ENSG00000020922,ENSG00000221230,ENSG00000255893,ENSG00000168876
chr11	94477573	94478072	11:94477573-94478072	ENSG00000020922,ENSG00000221230,ENSG00000255893,ENSG00000168876
chr11	94493455	94494459	11:94493455-94494459	ENSG00000020922,ENSG00000168876
chr11	94504831	94505182	11:94504831-94505182	ENSG00000020922,ENSG00000168876,ENSG00000257057
chr11	94512250	94513592	11:94512250-94513592	ENSG00000020922,ENSG00000168876,ENSG00000257057
chr11	94519440	94520048	11:94519440-94520048	ENSG00000257057
chr11	94525889	94526867	11:94525889-94526867	ENSG00000196371
chr11	94543570	94544840	11:94543570-94544840	ENSG00000134627,ENSG00000196371
chr11	94550504	94551099	11:94550504-94551099	ENSG00000134627,ENSG00000196371,ENSG00000280167
chr11	94558324	94559022	11:94558324-94559022	ENSG00000134627,ENSG00000196371,ENSG00000280167
chr11	94574659	94574871	11:94574659-94574871	ENSG00000134627
chr11	94602862	94603322	11:94602862-94603322	-
chr11	94622961	94623604	11:94622961-94623604	ENSG00000134627,ENSG00000233536,ENSG00000255666
chr11	94630156	94630555	11:94630156-94630555	ENSG00000233536,ENSG00000255666
chr11	94638684	94639286	11:94638684-94639286	ENSG00000233536,ENSG00000255666
chr11	94667363	94667604	11:94667363-94667604	-
chr11	94734806	94735144	11:94734806-94735144	ENSG00000255929
chr11	94740284	94740982	11:94740284-94740982	ENSG00000255929
chr11	94741280	94741774	11:94741280-94741774	ENSG00000255929
chr11	94750563	94750982	11:94750563-94750982	ENSG00000255929
chr11	94757156	94757791	11:94757156-94757791	ENSG00000255929,ENSG00000166025,ENSG00000255653
chr11	94767861	94769428	11:94767861-94769428	ENSG00000166025
chr11	94776420	94776760	11:94776420-94776760	ENSG00000166025
chr11	94780199	94780899	11:94780199-94780899	-
chr11	94786496	94786933	11:94786496-94786933	-
chr11	94794316	94795034	11:94794316-94795034	-
chr11	94876501	94877082	11:94876501-94877082	ENSG00000213368,ENSG00000255653
chr11	94884183	94884704	11:94884183-94884704	ENSG00000213368,ENSG00000255653
chr11	94922720	94923247	11:94922720-94923247	ENSG00000256469,ENSG00000213368,ENSG00000255653
chr11	94924520	94924841	11:94924520-94924841	ENSG00000256469,ENSG00000213368
chr11	94928575	94928804	11:94928575-94928804	ENSG00000256469,ENSG00000213368
chr11	94933085	94933391	11:94933085-94933391	ENSG00000256469,ENSG00000213368
chr11	94948315	94948803	11:94948315-94948803	ENSG00000213368,ENSG00000255653,ENSG00000235268
chr11	94973118	94973937	11:94973118-94973937	ENSG00000150316,ENSG00000186280,ENSG00000255653,ENSG00000235268,ENSG00000277984
chr11	95037512	95037904	11:95037512-95037904	ENSG00000255653,ENSG00000235268,ENSG00000274486,ENSG00000256779,ENSG00000257012,ENSG00000255855,ENSG00000277984
chr11	95066859	95067876	11:95066859-95067876	ENSG00000255653,ENSG00000235268,ENSG00000255855,ENSG00000277984,ENSG00000263465,ENSG00000149218,ENSG00000270578
chr11	95068451	95068865	11:95068451-95068865	ENSG00000255855,ENSG00000277984,ENSG00000263465
chr11	95076435	95077302	11:95076435-95077302	ENSG00000255653,ENSG00000255855,ENSG00000277984,ENSG00000263465,ENSG00000149218
chr11	95089125	95090501	11:95089125-95090501	ENSG00000255653,ENSG00000235268,ENSG00000255855,ENSG00000277984,ENSG00000263465,ENSG00000149218,ENSG00000270578
chr11	95108201	95108452	11:95108201-95108452	-
chr11	95138338	95138848	11:95138338-95138848	ENSG00000255855,ENSG00000277984,ENSG00000270689,ENSG00000270578
chr11	95147399	95147933	11:95147399-95147933	ENSG00000270689,ENSG00000270578,ENSG00000245552
chr11	95151123	95151929	11:95151123-95151929	ENSG00000263465,ENSG00000270578,ENSG00000245552
chr11	95153053	95153548	11:95153053-95153548	ENSG00000270578,ENSG00000245552
chr11	95165697	95165965	11:95165697-95165965	-
chr11	95166511	95167059	11:95166511-95167059	-
chr11	95196595	95197058	11:95196595-95197058	ENSG00000282834
chr11	95222704	95223271	11:95222704-95223271	ENSG00000245552,ENSG00000149212,ENSG00000282834,ENSG00000250390
chr11	95230802	95231812	11:95230802-95231812	ENSG00000245552,ENSG00000149212
chr11	95232226	95232493	11:95232226-95232493	ENSG00000245552,ENSG00000149212
chr11	95241779	95242017	11:95241779-95242017	ENSG00000245552,ENSG00000149212
chr11	95254178	95254818	11:95254178-95254818	ENSG00000245552,ENSG00000149212,ENSG00000250390
chr11	95263116	95263998	11:95263116-95263998	ENSG00000149212,ENSG00000250390
chr11	95296728	95297065	11:95296728-95297065	-
chr11	95318358	95318788	11:95318358-95318788	-
chr11	95337547	95338016	11:95337547-95338016	ENSG00000149212,ENSG00000250390
chr11	95365170	95365785	11:95365170-95365785	ENSG00000250390
chr11	95371983	95372535	11:95371983-95372535	-
chr11	95398700	95399098	11:95398700-95399098	ENSG00000250390
chr11	95505859	95506340	11:95505859-95506340	ENSG00000250390
chr11	95556676	95557174	11:95556676-95557174	ENSG00000250390,ENSG00000285842
chr11	95564113	95564339	11:95564113-95564339	ENSG00000250390,ENSG00000285842
chr11	95577891	95578233	11:95577891-95578233	ENSG00000250390,ENSG00000285842
chr11	95605468	95605816	11:95605468-95605816	ENSG00000250390
chr11	95641609	95641998	11:95641609-95641998	ENSG00000250390
chr11	95650373	95650666	11:95650373-95650666	-
chr11	95691200	95691591	11:95691200-95691591	ENSG00000255605
chr11	95697908	95699291	11:95697908-95699291	ENSG00000255605
chr11	95699994	95700258	11:95699994-95700258	ENSG00000255605
chr11	95705446	95706028	11:95705446-95706028	ENSG00000245552,ENSG00000250390,ENSG00000255605
chr11	95715666	95716324	11:95715666-95716324	ENSG00000255653,ENSG00000255855,ENSG00000277984,ENSG00000250390,ENSG00000273600
chr11	95733784	95734556	11:95733784-95734556	ENSG00000250390,ENSG00000273600
chr11	95764384	95764595	11:95764384-95764595	ENSG00000245552,ENSG00000273600,ENSG00000077458
chr11	95789080	95790911	11:95789080-95790911	ENSG00000077458,ENSG00000166037
chr11	95798414	95798679	11:95798414-95798679	ENSG00000077458,ENSG00000166037
chr11	95835941	95836495	11:95835941-95836495	ENSG00000166037,ENSG00000222578,ENSG00000242993,ENSG00000183340
chr11	95849005	95849501	11:95849005-95849501	ENSG00000222578,ENSG00000242993
chr11	95867239	95867606	11:95867239-95867606	ENSG00000087053,ENSG00000242993
chr11	95891649	95892164	11:95891649-95892164	ENSG00000087053,ENSG00000242993
chr11	95923713	95924467	11:95923713-95924467	ENSG00000087053
chr11	95924896	95925284	11:95924896-95925284	ENSG00000087053,ENSG00000242993
chr11	96012142	96012606	11:96012142-96012606	ENSG00000242993,ENSG00000285921,ENSG00000183340
chr11	96014035	96014532	11:96014035-96014532	ENSG00000242993
chr11	96028809	96029023	11:96028809-96029023	ENSG00000242993
chr11	96046053	96046289	11:96046053-96046289	-
chr11	96053063	96053502	11:96053063-96053502	-
chr11	96054980	96055252	11:96054980-96055252	ENSG00000285921
chr11	96062082	96062633	11:96062082-96062633	ENSG00000242993,ENSG00000285921
chr11	96105513	96105831	11:96105513-96105831	ENSG00000285921
chr11	96134538	96135116	11:96134538-96135116	ENSG00000242993,ENSG00000184384,ENSG00000285921
chr11	96156908	96157531	11:96156908-96157531	ENSG00000285921
chr11	96188241	96188871	11:96188241-96188871	ENSG00000285921
chr11	96207307	96208171	11:96207307-96208171	ENSG00000285921
chr11	96215156	96216110	11:96215156-96216110	-
chr11	96220328	96220546	11:96220328-96220546	-
chr11	96221403	96221732	11:96221403-96221732	-
chr11	96242926	96243751	11:96242926-96243751	ENSG00000184384,ENSG00000285921
chr11	96246705	96247119	11:96246705-96247119	-
chr11	96254024	96254340	11:96254024-96254340	-
chr11	96256346	96256810	11:96256346-96256810	-
chr11	96258133	96258753	11:96258133-96258753	-
chr11	96267297	96268077	11:96267297-96268077	-
chr11	96272843	96273091	11:96272843-96273091	-
chr11	96279248	96279513	11:96279248-96279513	-
chr11	96292763	96293013	11:96292763-96293013	-
chr11	96293500	96293901	11:96293500-96293901	ENSG00000285921
chr11	96303150	96303487	11:96303150-96303487	-
chr11	96306776	96307762	11:96306776-96307762	-
chr11	96313974	96314707	11:96313974-96314707	-
chr11	96331901	96332253	11:96331901-96332253	-
chr11	96339123	96339611	11:96339123-96339611	ENSG00000184384,ENSG00000285921,ENSG00000266192
chr11	96341582	96341981	11:96341582-96341981	ENSG00000184384,ENSG00000285921,ENSG00000266192
chr11	96343020	96343624	11:96343020-96343624	ENSG00000184384,ENSG00000285921,ENSG00000266192,ENSG00000183340
chr11	96373933	96374262	11:96373933-96374262	ENSG00000149231,ENSG00000183340
chr11	96389366	96390512	11:96389366-96390512	ENSG00000149231,ENSG00000183340
chr11	96411038	96411603	11:96411038-96411603	-
chr11	96426748	96427254	11:96426748-96427254	-
chr11	96456626	96456877	11:96456626-96456877	ENSG00000255679,ENSG00000200411,ENSG00000256684
chr11	96463951	96464316	11:96463951-96464316	ENSG00000255679,ENSG00000200411,ENSG00000256684,ENSG00000255205,ENSG00000270753,ENSG00000255039
chr11	96464697	96464976	11:96464697-96464976	ENSG00000255679,ENSG00000200411,ENSG00000256684,ENSG00000255205,ENSG00000270753
chr11	96553373	96554368	11:96553373-96554368	ENSG00000255679,ENSG00000200411,ENSG00000256684,ENSG00000254587,ENSG00000255205,ENSG00000270753,ENSG00000255039
chr11	96566980	96568104	11:96566980-96568104	ENSG00000255679,ENSG00000256684,ENSG00000254587,ENSG00000255205,ENSG00000270753,ENSG00000255039
chr11	96580837	96581365	11:96580837-96581365	ENSG00000255679,ENSG00000256684,ENSG00000254587,ENSG00000255205,ENSG00000270753,ENSG00000255039
chr11	96636444	96636733	11:96636444-96636733	ENSG00000254587,ENSG00000255376
chr11	96643438	96643817	11:96643438-96643817	ENSG00000254587,ENSG00000255376
chr11	97575063	97575306	11:97575063-97575306	ENSG00000255205,ENSG00000270753,ENSG00000255039,ENSG00000255502,ENSG00000255380
chr11	97667836	97668425	11:97667836-97668425	ENSG00000255205,ENSG00000270753,ENSG00000255039,ENSG00000199315,ENSG00000255502,ENSG00000255380
chr11	97683867	97684083	11:97683867-97684083	ENSG00000255205,ENSG00000270753,ENSG00000255039,ENSG00000199315,ENSG00000255502
chr11	97904612	97904863	11:97904612-97904863	ENSG00000255502,ENSG00000254555,ENSG00000255380
chr11	98289727	98290242	11:98289727-98290242	ENSG00000255205,ENSG00000270753,ENSG00000255039,ENSG00000255502,ENSG00000255380,ENSG00000254599,ENSG00000254830,ENSG00000223269
chr11	98297606	98298156	11:98297606-98298156	ENSG00000270753,ENSG00000255039,ENSG00000255502,ENSG00000255380,ENSG00000254830
chr11	98303140	98303630	11:98303140-98303630	ENSG00000255502,ENSG00000255380,ENSG00000254830
chr11	98560106	98560600	11:98560106-98560600	ENSG00000270753,ENSG00000255502,ENSG00000255380,ENSG00000254939,ENSG00000254599,ENSG00000254830
chr11	98573168	98573688	11:98573168-98573688	ENSG00000254939,ENSG00000254599
chr11	98578025	98578438	11:98578025-98578438	ENSG00000255205,ENSG00000270753,ENSG00000255039,ENSG00000255502,ENSG00000255380,ENSG00000254939,ENSG00000254599,ENSG00000254830
chr11	98589978	98590492	11:98589978-98590492	ENSG00000255679,ENSG00000256684,ENSG00000255205,ENSG00000270753,ENSG00000255039,ENSG00000255502,ENSG00000255380,ENSG00000254939,ENSG00000254599,ENSG00000254830,ENSG00000223269
chr11	98600990	98601643	11:98600990-98601643	ENSG00000255205,ENSG00000270753,ENSG00000255039,ENSG00000255502,ENSG00000255380,ENSG00000254599,ENSG00000254830,ENSG00000223269,ENSG00000255547
chr11	98633365	98633974	11:98633365-98633974	ENSG00000255205,ENSG00000270753,ENSG00000255039,ENSG00000255502,ENSG00000255380,ENSG00000254599,ENSG00000254830,ENSG00000223269
chr11	99015853	99016139	11:99015853-99016139	ENSG00000149972
chr11	99020428	99021253	11:99020428-99021253	ENSG00000254830,ENSG00000149972,ENSG00000223269
chr11	99069637	99070338	11:99069637-99070338	ENSG00000255205,ENSG00000270753,ENSG00000255039,ENSG00000255502,ENSG00000255380,ENSG00000254830,ENSG00000149972,ENSG00000223269
chr11	100105811	100106355	11:100105811-100106355	ENSG00000255547,ENSG00000255504
chr11	100141191	100141664	11:100141191-100141664	ENSG00000255547,ENSG00000255504
chr11	100151867	100152285	11:100151867-100152285	ENSG00000255547,ENSG00000255504
chr11	100174769	100175367	11:100174769-100175367	ENSG00000149972,ENSG00000255547,ENSG00000255504,ENSG00000254534
chr11	100576374	100576678	11:100576374-100576678	ENSG00000255547,ENSG00000242165,ENSG00000255059,ENSG00000255504
chr11	100612702	100613085	11:100612702-100613085	ENSG00000255547,ENSG00000242165,ENSG00000255059,ENSG00000255504
chr11	100680973	100681496	11:100680973-100681496	ENSG00000242165,ENSG00000255059,ENSG00000248027,ENSG00000165895,ENSG00000200047,ENSG00000255504
chr11	100686902	100688046	11:100686902-100688046	ENSG00000242165,ENSG00000255059,ENSG00000248027,ENSG00000165895,ENSG00000200047
chr11	100741376	100741735	11:100741376-100741735	ENSG00000242165,ENSG00000255059,ENSG00000165895,ENSG00000200047,ENSG00000255504
chr11	100778060	100778692	11:100778060-100778692	ENSG00000242165,ENSG00000255059,ENSG00000165895,ENSG00000200047,ENSG00000255504
chr11	100828094	100828671	11:100828094-100828671	ENSG00000242165,ENSG00000255059,ENSG00000165895,ENSG00000200047,ENSG00000255504
chr11	100863282	100863706	11:100863282-100863706	ENSG00000242165,ENSG00000255059,ENSG00000200047,ENSG00000255504
chr11	100932461	100932893	11:100932461-100932893	ENSG00000255547,ENSG00000242165,ENSG00000255059,ENSG00000255504
chr11	101127092	101128803	11:101127092-101128803	ENSG00000082175,ENSG00000282728,ENSG00000255504
chr11	101497204	101497753	11:101497204-101497753	ENSG00000255504,ENSG00000137672,ENSG00000263885,ENSG00000254534
chr11	101516604	101517020	11:101516604-101517020	ENSG00000255504,ENSG00000263885,ENSG00000254534
chr11	101525294	101525594	11:101525294-101525594	ENSG00000255504,ENSG00000263885,ENSG00000254534
chr11	101582666	101584064	11:101582666-101584064	ENSG00000137672,ENSG00000254506,ENSG00000254534
chr11	101695301	101695565	11:101695301-101695565	ENSG00000254534
chr11	101860645	101861363	11:101860645-101861363	ENSG00000137672,ENSG00000254534
chr11	101914719	101916052	11:101914719-101916052	ENSG00000255504,ENSG00000254534,ENSG00000187151,ENSG00000110318
chr11	102005253	102005575	11:102005253-102005575	ENSG00000254534,ENSG00000274097
chr11	102007803	102008274	11:102007803-102008274	ENSG00000254534,ENSG00000274097
chr11	102013076	102013293	11:102013076-102013293	ENSG00000274097
chr11	102047353	102047822	11:102047353-102047822	ENSG00000137691,ENSG00000274097
chr11	102087588	102087911	11:102087588-102087911	ENSG00000137691,ENSG00000274097,ENSG00000260008,ENSG00000254422
chr11	102109896	102110957	11:102109896-102110957	ENSG00000260008,ENSG00000277459,ENSG00000137693,ENSG00000254422
chr11	102117667	102118312	11:102117667-102118312	ENSG00000260008,ENSG00000277459,ENSG00000137693,ENSG00000254422
chr11	102253450	102253706	11:102253450-102253706	ENSG00000254422
chr11	102268479	102269084	11:102268479-102269084	ENSG00000274097,ENSG00000260008,ENSG00000277459,ENSG00000137693,ENSG00000254422
chr11	102279731	102280282	11:102279731-102280282	ENSG00000254422,ENSG00000243777,ENSG00000270868,ENSG00000271600
chr11	102288056	102288643	11:102288056-102288643	ENSG00000254422,ENSG00000243777,ENSG00000270868,ENSG00000271600,ENSG00000288528
chr11	102293903	102294452	11:102293903-102294452	ENSG00000243777,ENSG00000270868,ENSG00000271600,ENSG00000212466,ENSG00000288528,ENSG00000023445
chr11	102306821	102307338	11:102306821-102307338	ENSG00000243777,ENSG00000270868,ENSG00000271600,ENSG00000212466,ENSG00000023445
chr11	102317116	102317845	11:102317116-102317845	ENSG00000243777,ENSG00000270868,ENSG00000271600,ENSG00000212466,ENSG00000288528,ENSG00000023445,ENSG00000110330
chr11	102322503	102323041	11:102322503-102323041	ENSG00000270868,ENSG00000271600,ENSG00000212466,ENSG00000288528,ENSG00000023445
chr11	102341696	102342214	11:102341696-102342214	ENSG00000288528,ENSG00000023445,ENSG00000110330
chr11	102346580	102347639	11:102346580-102347639	ENSG00000110330
chr11	102361438	102361727	11:102361438-102361727	ENSG00000110330
chr11	102367468	102367854	11:102367468-102367854	ENSG00000110330
chr11	102385577	102385997	11:102385577-102385997	-
chr11	102390783	102391264	11:102390783-102391264	-
chr11	102393428	102394097	11:102393428-102394097	-
chr11	102421186	102421597	11:102421186-102421597	ENSG00000152558,ENSG00000255337
chr11	102423329	102423576	11:102423329-102423576	-
chr11	102429769	102430070	11:102429769-102430070	-
chr11	102430438	102430908	11:102430438-102430908	ENSG00000152558,ENSG00000255337
chr11	102451687	102453295	11:102451687-102453295	ENSG00000152558,ENSG00000255337,ENSG00000255482
chr11	102464954	102465971	11:102464954-102465971	ENSG00000152558,ENSG00000255337,ENSG00000255482
chr11	102467924	102468299	11:102467924-102468299	ENSG00000152558,ENSG00000255482
chr11	102476761	102477247	11:102476761-102477247	ENSG00000152558,ENSG00000255337,ENSG00000255482
chr11	102478771	102479124	11:102478771-102479124	ENSG00000152558,ENSG00000255482
chr11	102487189	102487585	11:102487189-102487585	ENSG00000255482
chr11	102495318	102495821	11:102495318-102495821	ENSG00000110330,ENSG00000255337
chr11	102522743	102523024	11:102522743-102523024	ENSG00000137673
chr11	102530564	102531025	11:102530564-102531025	ENSG00000137673
chr11	102544977	102545239	11:102544977-102545239	-
chr11	102546958	102547494	11:102546958-102547494	ENSG00000137673
chr11	102560568	102561174	11:102560568-102561174	-
chr11	102564088	102564594	11:102564088-102564594	-
chr11	102577075	102577633	11:102577075-102577633	ENSG00000137674,ENSG00000256916
chr11	102583072	102583643	11:102583072-102583643	ENSG00000137674,ENSG00000256916
chr11	102599508	102600105	11:102599508-102600105	ENSG00000137674,ENSG00000256916
chr11	102613028	102613388	11:102613028-102613388	ENSG00000137674,ENSG00000256916
chr11	102615490	102616145	11:102615490-102616145	ENSG00000256916
chr11	102662368	102662633	11:102662368-102662633	-
chr11	102666275	102666754	11:102666275-102666754	ENSG00000137675
chr11	102680920	102681602	11:102680920-102681602	ENSG00000281655,ENSG00000137675,ENSG00000262406
chr11	102716557	102716772	11:102716557-102716772	ENSG00000137675,ENSG00000118113
chr11	102722743	102723251	11:102722743-102723251	ENSG00000137675,ENSG00000118113
chr11	102727962	102728223	11:102727962-102728223	ENSG00000137675,ENSG00000118113
chr11	102733355	102733726	11:102733355-102733726	ENSG00000137675,ENSG00000118113,ENSG00000255282,ENSG00000256254
chr11	102757864	102758479	11:102757864-102758479	ENSG00000137675,ENSG00000255282,ENSG00000225678,ENSG00000256254,ENSG00000166670,ENSG00000262406
chr11	102786452	102786690	11:102786452-102786690	ENSG00000255282,ENSG00000256254,ENSG00000166670,ENSG00000196611
chr11	102794351	102794835	11:102794351-102794835	ENSG00000255282,ENSG00000256254,ENSG00000166670,ENSG00000196611,ENSG00000262406,ENSG00000255469
chr11	102807921	102808580	11:102807921-102808580	ENSG00000256254,ENSG00000166670,ENSG00000196611,ENSG00000256035,ENSG00000262406,ENSG00000255469
chr11	102830035	102830395	11:102830035-102830395	ENSG00000255282,ENSG00000149968,ENSG00000262406,ENSG00000255469
chr11	102831470	102831888	11:102831470-102831888	ENSG00000255282,ENSG00000149968,ENSG00000262406,ENSG00000255469
chr11	102914490	102914960	11:102914490-102914960	ENSG00000262406,ENSG00000255469,ENSG00000238562,ENSG00000137745,ENSG00000276521
chr11	102919909	102920564	11:102919909-102920564	ENSG00000256254,ENSG00000262406,ENSG00000255469,ENSG00000238562,ENSG00000137745,ENSG00000276521,ENSG00000254895,ENSG00000254931,ENSG00000255417
chr11	102925160	102925416	11:102925160-102925416	ENSG00000262406,ENSG00000255469,ENSG00000238562,ENSG00000137745,ENSG00000276521
chr11	102940953	102941347	11:102940953-102941347	ENSG00000262406,ENSG00000255469,ENSG00000238562,ENSG00000137745,ENSG00000276521
chr11	103035869	103036500	11:103035869-103036500	ENSG00000255469,ENSG00000137745,ENSG00000276521,ENSG00000239861,ENSG00000260966,ENSG00000285878
chr11	103055144	103055612	11:103055144-103055612	ENSG00000276521,ENSG00000239861,ENSG00000260966
chr11	103059869	103060101	11:103059869-103060101	ENSG00000239861,ENSG00000260966
chr11	103070289	103070605	11:103070289-103070605	ENSG00000239861,ENSG00000137692,ENSG00000260966
chr11	103091036	103092586	11:103091036-103092586	ENSG00000137692,ENSG00000187240
chr11	103109035	103110086	11:103109035-103110086	ENSG00000137692,ENSG00000187240
chr11	103326038	103326488	11:103326038-103326488	ENSG00000285878,ENSG00000254895,ENSG00000254931,ENSG00000255417,ENSG00000255350,ENSG00000254565,ENSG00000253245,ENSG00000254824
chr11	103576080	103576444	11:103576080-103576444	ENSG00000285878,ENSG00000254895,ENSG00000254931,ENSG00000255417,ENSG00000255350,ENSG00000254565,ENSG00000253245,ENSG00000254824
chr11	103601204	103601503	11:103601204-103601503	ENSG00000285878,ENSG00000254895,ENSG00000254931,ENSG00000255417,ENSG00000255350,ENSG00000254565,ENSG00000253245,ENSG00000254824
chr11	103662744	103663324	11:103662744-103663324	ENSG00000285878,ENSG00000254895,ENSG00000254931,ENSG00000255417,ENSG00000255350,ENSG00000254565,ENSG00000253245,ENSG00000254824,ENSG00000170967,ENSG00000280773,ENSG00000278640,ENSG00000252081
chr11	103682098	103682860	11:103682098-103682860	ENSG00000280773
chr11	103709438	103709692	11:103709438-103709692	ENSG00000285878,ENSG00000254895,ENSG00000254931,ENSG00000255417,ENSG00000255350,ENSG00000254565,ENSG00000253245,ENSG00000254824,ENSG00000264200,ENSG00000280773
chr11	103738970	103739677	11:103738970-103739677	ENSG00000264200
chr11	103797852	103798379	11:103797852-103798379	ENSG00000254895,ENSG00000254931,ENSG00000255417,ENSG00000264200
chr11	103862188	103863015	11:103862188-103863015	ENSG00000254895,ENSG00000254931,ENSG00000255417,ENSG00000255350,ENSG00000254565,ENSG00000253245,ENSG00000254824,ENSG00000264200,ENSG00000280773
chr11	103870528	103871007	11:103870528-103871007	ENSG00000264200
chr11	103872195	103872449	11:103872195-103872449	ENSG00000264200
chr11	103875750	103876149	11:103875750-103876149	ENSG00000264200,ENSG00000280773
chr11	103897208	103897684	11:103897208-103897684	ENSG00000254987,ENSG00000264200,ENSG00000255548
chr11	103902953	103903363	11:103902953-103903363	ENSG00000254987
chr11	103906271	103906780	11:103906271-103906780	ENSG00000254987,ENSG00000255548
chr11	103907693	103908455	11:103907693-103908455	ENSG00000254987
chr11	103959273	103959787	11:103959273-103959787	ENSG00000255548,ENSG00000170967
chr11	103970778	103971106	11:103970778-103971106	ENSG00000255548,ENSG00000170967,ENSG00000280773
chr11	103984126	103984625	11:103984126-103984625	ENSG00000255548,ENSG00000170967,ENSG00000280773
chr11	103985341	103985878	11:103985341-103985878	ENSG00000170967
chr11	104064400	104064808	11:104064400-104064808	ENSG00000170967,ENSG00000280773
chr11	104073846	104074354	11:104073846-104074354	ENSG00000254895,ENSG00000254931,ENSG00000255417,ENSG00000255350,ENSG00000254565,ENSG00000253245,ENSG00000254824,ENSG00000255548,ENSG00000170967,ENSG00000280773,ENSG00000286345,ENSG00000254811
chr11	104098262	104098591	11:104098262-104098591	ENSG00000170967,ENSG00000280773
chr11	104117433	104118575	11:104117433-104118575	ENSG00000170967,ENSG00000280773
chr11	104120480	104121303	11:104120480-104121303	ENSG00000280773
chr11	104153000	104153509	11:104153000-104153509	ENSG00000170962,ENSG00000170967,ENSG00000280773
chr11	104163156	104164603	11:104163156-104164603	ENSG00000170962,ENSG00000170967,ENSG00000280773
chr11	104343594	104343837	11:104343594-104343837	ENSG00000280773
chr11	104403033	104403387	11:104403033-104403387	ENSG00000280773
chr11	104531840	104532156	11:104531840-104532156	-
chr11	104556710	104557148	11:104556710-104557148	ENSG00000256422
chr11	104609118	104609844	11:104609118-104609844	ENSG00000256422
chr11	104653328	104653863	11:104653328-104653863	ENSG00000256422,ENSG00000254569,ENSG00000278640
chr11	104665585	104666184	11:104665585-104666184	ENSG00000256422,ENSG00000270449,ENSG00000254569,ENSG00000278640
chr11	104668970	104669345	11:104668970-104669345	ENSG00000270449
chr11	104687806	104688262	11:104687806-104688262	ENSG00000270449
chr11	104694783	104695041	11:104694783-104695041	ENSG00000270449
chr11	104700575	104700837	11:104700575-104700837	ENSG00000254569
chr11	104705522	104706335	11:104705522-104706335	ENSG00000270449,ENSG00000254569,ENSG00000255336,ENSG00000278640,ENSG00000286345
chr11	104736464	104736775	11:104736464-104736775	ENSG00000254569
chr11	104772858	104773127	11:104772858-104773127	ENSG00000254569
chr11	104798750	104799601	11:104798750-104799601	ENSG00000254569
chr11	104803795	104804303	11:104803795-104804303	ENSG00000254569
chr11	104895525	104895803	11:104895525-104895803	ENSG00000254569,ENSG00000204403,ENSG00000235505
chr11	104898235	104898585	11:104898235-104898585	ENSG00000254569,ENSG00000204403,ENSG00000235505
chr11	104917530	104918633	11:104917530-104918633	ENSG00000254569,ENSG00000204403,ENSG00000235505
chr11	104934511	104935283	11:104934511-104935283	ENSG00000254569,ENSG00000204403,ENSG00000235505,ENSG00000196954,ENSG00000284715,ENSG00000278640
chr11	104946949	104947348	11:104946949-104947348	ENSG00000196954,ENSG00000284715
chr11	104967829	104968985	11:104967829-104968985	ENSG00000196954,ENSG00000284715
chr11	105022652	105023291	11:105022652-105023291	ENSG00000284715,ENSG00000137757,ENSG00000137752
chr11	105027722	105028066	11:105027722-105028066	ENSG00000137757,ENSG00000137752
chr11	105034610	105035451	11:105034610-105035451	ENSG00000284715,ENSG00000137752,ENSG00000204397,ENSG00000288255
chr11	105044504	105045591	11:105044504-105045591	ENSG00000284715,ENSG00000137752,ENSG00000204397,ENSG00000288255,ENSG00000254750
chr11	105080361	105081358	11:105080361-105081358	ENSG00000284715,ENSG00000288255,ENSG00000254750,ENSG00000255430,ENSG00000255501,ENSG00000255336,ENSG00000278640
chr11	105100195	105100583	11:105100195-105100583	ENSG00000204397,ENSG00000288255,ENSG00000254750,ENSG00000255221,ENSG00000255430,ENSG00000255501
chr11	105101146	105101516	11:105101146-105101516	ENSG00000204397,ENSG00000254750,ENSG00000255221,ENSG00000255430,ENSG00000255501
chr11	105110343	105111274	11:105110343-105111274	ENSG00000204397,ENSG00000288255,ENSG00000254750,ENSG00000255221,ENSG00000255430,ENSG00000255501,ENSG00000255336,ENSG00000278640
chr11	105181255	105182043	11:105181255-105182043	ENSG00000254569,ENSG00000284715,ENSG00000288255,ENSG00000254750,ENSG00000255430,ENSG00000255501,ENSG00000254767,ENSG00000255336,ENSG00000278640,ENSG00000252081,ENSG00000287802
chr11	105201108	105201783	11:105201108-105201783	ENSG00000255430,ENSG00000255501,ENSG00000254767,ENSG00000255336,ENSG00000278640
chr11	105220138	105220544	11:105220138-105220544	ENSG00000255430,ENSG00000255501,ENSG00000254767,ENSG00000255336,ENSG00000278640
chr11	105545984	105546295	11:105545984-105546295	ENSG00000255501,ENSG00000255403
chr11	105548122	105548637	11:105548122-105548637	ENSG00000255501,ENSG00000278640,ENSG00000255403
chr11	105609156	105609637	11:105609156-105609637	ENSG00000152578
chr11	105610039	105610761	11:105610039-105610761	ENSG00000152578
chr11	105758112	105758763	11:105758112-105758763	ENSG00000278640,ENSG00000255403,ENSG00000252081,ENSG00000285813,ENSG00000254580,ENSG00000286345,ENSG00000254811,ENSG00000255065,ENSG00000287802,ENSG00000274584,ENSG00000213252
chr11	105829184	105829591	11:105829184-105829591	ENSG00000255403,ENSG00000222663,ENSG00000252081,ENSG00000285813,ENSG00000254811,ENSG00000255065,ENSG00000287802,ENSG00000274584,ENSG00000213252
chr11	105862721	105863086	11:105862721-105863086	ENSG00000280773,ENSG00000255403,ENSG00000252081,ENSG00000254580,ENSG00000254811,ENSG00000287802
chr11	106016360	106016667	11:106016360-106016667	ENSG00000252081,ENSG00000285813,ENSG00000170903
chr11	106021865	106022820	11:106021865-106022820	ENSG00000252081,ENSG00000285813,ENSG00000170903,ENSG00000182359,ENSG00000149313,ENSG00000287846,ENSG00000254580,ENSG00000286345,ENSG00000254811,ENSG00000255065,ENSG00000213252
chr11	106076796	106078067	11:106076796-106078067	ENSG00000252081,ENSG00000285813,ENSG00000170903,ENSG00000182359,ENSG00000149313,ENSG00000287846,ENSG00000254580,ENSG00000286345,ENSG00000254811,ENSG00000255065,ENSG00000287802
chr11	106086898	106088083	11:106086898-106088083	ENSG00000285813,ENSG00000182359,ENSG00000149313,ENSG00000254433,ENSG00000287846,ENSG00000254580,ENSG00000254811,ENSG00000255065
chr11	106099347	106099600	11:106099347-106099600	ENSG00000149313,ENSG00000254433,ENSG00000287846,ENSG00000254580,ENSG00000286345,ENSG00000254811,ENSG00000255065
chr11	107017479	107018510	11:107017479-107018510	ENSG00000254580,ENSG00000286345,ENSG00000254811,ENSG00000255065,ENSG00000287802,ENSG00000152402,ENSG00000274584,ENSG00000213252,ENSG00000255353
chr11	107018967	107019385	11:107018967-107019385	ENSG00000286345,ENSG00000254811,ENSG00000255065,ENSG00000287802,ENSG00000152402,ENSG00000274584,ENSG00000213252,ENSG00000255353
chr11	107264262	107264645	11:107264262-107264645	ENSG00000254580,ENSG00000286345,ENSG00000254811,ENSG00000255065,ENSG00000287802,ENSG00000274584,ENSG00000213252,ENSG00000255353,ENSG00000261098,ENSG00000225215
chr11	107331722	107332162	11:107331722-107332162	ENSG00000286345,ENSG00000254811,ENSG00000255065,ENSG00000287802,ENSG00000274584,ENSG00000213252,ENSG00000255353,ENSG00000261098,ENSG00000152404,ENSG00000225215
chr11	107457187	107458216	11:107457187-107458216	ENSG00000287802,ENSG00000213252,ENSG00000255353,ENSG00000152404,ENSG00000225215
chr11	107468645	107468968	11:107468645-107468968	ENSG00000286345,ENSG00000254811,ENSG00000255065,ENSG00000287802,ENSG00000274584,ENSG00000213252,ENSG00000255353,ENSG00000152404,ENSG00000225215,ENSG00000254758
chr11	107549207	107549491	11:107549207-107549491	ENSG00000225215,ENSG00000254758
chr11	107563750	107564063	11:107563750-107564063	ENSG00000137760
chr11	107565103	107566127	11:107565103-107566127	ENSG00000137760,ENSG00000270969,ENSG00000254758
chr11	107576657	107576906	11:107576657-107576906	ENSG00000137760,ENSG00000270969,ENSG00000110675,ENSG00000254758
chr11	107591041	107592386	11:107591041-107592386	ENSG00000270969,ENSG00000110675,ENSG00000255483,ENSG00000254758
chr11	107598465	107598975	11:107598465-107598975	ENSG00000270969,ENSG00000110675,ENSG00000255483,ENSG00000254758
chr11	107689544	107690055	11:107689544-107690055	ENSG00000137760,ENSG00000270969,ENSG00000255483,ENSG00000254758,ENSG00000170290
chr11	107701554	107701771	11:107701554-107701771	ENSG00000254758,ENSG00000170290
chr11	107741067	107741380	11:107741067-107741380	ENSG00000254758,ENSG00000170290,ENSG00000254702
chr11	107770898	107771457	11:107770898-107771457	ENSG00000254758,ENSG00000170290
chr11	107799297	107799711	11:107799297-107799711	ENSG00000254758,ENSG00000170290
chr11	107818460	107818697	11:107818460-107818697	-
chr11	107824832	107825431	11:107824832-107825431	ENSG00000254811,ENSG00000287802,ENSG00000274584,ENSG00000213252,ENSG00000255353,ENSG00000254758,ENSG00000170290,ENSG00000110660,ENSG00000240652
chr11	107840416	107841273	11:107840416-107841273	ENSG00000254758,ENSG00000170290,ENSG00000110660,ENSG00000240652
chr11	107847937	107848365	11:107847937-107848365	ENSG00000110660
chr11	107849794	107850304	11:107849794-107850304	ENSG00000110660
chr11	107857935	107859220	11:107857935-107859220	ENSG00000110660
chr11	107898073	107898746	11:107898073-107898746	ENSG00000240652
chr11	107928126	107928933	11:107928126-107928933	ENSG00000110660,ENSG00000240652,ENSG00000179331
chr11	107957132	107957542	11:107957132-107957542	ENSG00000240652
chr11	107999721	108000235	11:107999721-108000235	ENSG00000288012,ENSG00000166266,ENSG00000200855,ENSG00000285696
chr11	108008572	108009565	11:108008572-108009565	ENSG00000288012,ENSG00000166266,ENSG00000200855
chr11	108019877	108020091	11:108019877-108020091	ENSG00000288012,ENSG00000166266,ENSG00000200855
chr11	108025754	108026127	11:108025754-108026127	ENSG00000288012,ENSG00000166266,ENSG00000200855
chr11	108061817	108062216	11:108061817-108062216	ENSG00000200855,ENSG00000285696
chr11	108069932	108070426	11:108069932-108070426	ENSG00000166266,ENSG00000200855,ENSG00000285696
chr11	108121181	108122146	11:108121181-108122146	ENSG00000255467,ENSG00000075239,ENSG00000285696,ENSG00000149308
chr11	108136198	108136513	11:108136198-108136513	ENSG00000255467,ENSG00000075239,ENSG00000285696,ENSG00000149308
chr11	108199770	108200485	11:108199770-108200485	ENSG00000285696,ENSG00000149308,ENSG00000149311,ENSG00000206967
chr11	108222286	108223395	11:108222286-108223395	ENSG00000285696,ENSG00000149308,ENSG00000149311,ENSG00000206967
chr11	108236261	108237219	11:108236261-108237219	ENSG00000285696,ENSG00000149308,ENSG00000149311,ENSG00000206967
chr11	108467153	108467867	11:108467153-108467867	ENSG00000166323,ENSG00000178202
chr11	108497419	108498797	11:108497419-108498797	ENSG00000166323,ENSG00000178202
chr11	108538094	108538352	11:108538094-108538352	ENSG00000110723
chr11	108559300	108559929	11:108559300-108559929	ENSG00000110723
chr11	108592699	108594064	11:108592699-108594064	ENSG00000110723
chr11	108648157	108648554	11:108648157-108648554	ENSG00000285696
chr11	108653959	108654486	11:108653959-108654486	-
chr11	108664631	108665471	11:108664631-108665471	ENSG00000178105
chr11	108697693	108698347	11:108697693-108698347	ENSG00000240698,ENSG00000254730,ENSG00000255379
chr11	108751571	108751885	11:108751571-108751885	ENSG00000254730,ENSG00000255379
chr11	108838674	108839091	11:108838674-108839091	ENSG00000178105,ENSG00000254730,ENSG00000255379
chr11	108895713	108896409	11:108895713-108896409	ENSG00000254730,ENSG00000255379,ENSG00000255528,ENSG00000264997,ENSG00000255028
chr11	108909954	108910700	11:108909954-108910700	ENSG00000254730,ENSG00000255379
chr11	108923231	108923867	11:108923231-108923867	ENSG00000178105,ENSG00000254730
chr11	108961098	108961685	11:108961098-108961685	ENSG00000203334,ENSG00000255528
chr11	108994799	108995282	11:108994799-108995282	ENSG00000254730,ENSG00000255379,ENSG00000255528,ENSG00000201243,ENSG00000264997,ENSG00000255028,ENSG00000254890,ENSG00000254482
chr11	109064789	109065399	11:109064789-109065399	ENSG00000254730,ENSG00000255528,ENSG00000201243,ENSG00000200613,ENSG00000264997,ENSG00000255028,ENSG00000254482
chr11	109077550	109077863	11:109077550-109077863	ENSG00000255528,ENSG00000264997
chr11	109088087	109088436	11:109088087-109088436	ENSG00000255528,ENSG00000200613,ENSG00000264997,ENSG00000254482
chr11	109109514	109110206	11:109109514-109110206	ENSG00000255528,ENSG00000200613,ENSG00000264997,ENSG00000255028,ENSG00000254482
chr11	109112567	109113292	11:109112567-109113292	ENSG00000255528,ENSG00000200613,ENSG00000264997,ENSG00000255028,ENSG00000254482
chr11	109132385	109132820	11:109132385-109132820	ENSG00000255528,ENSG00000200613,ENSG00000264997,ENSG00000255028,ENSG00000254482
chr11	109197280	109198162	11:109197280-109198162	ENSG00000213252,ENSG00000255528,ENSG00000264997,ENSG00000255028,ENSG00000254890,ENSG00000254482
chr11	109422047	109422419	11:109422047-109422419	ENSG00000264997,ENSG00000255028,ENSG00000185742,ENSG00000254890
chr11	109422881	109423787	11:109422881-109423787	ENSG00000264997,ENSG00000255028,ENSG00000185742,ENSG00000254890,ENSG00000254482
chr11	109512566	109513030	11:109512566-109513030	ENSG00000264997,ENSG00000255028,ENSG00000254890,ENSG00000254482
chr11	109772861	109773137	11:109772861-109773137	ENSG00000255028,ENSG00000254482
chr11	109818333	109818910	11:109818333-109818910	ENSG00000255028,ENSG00000254482,ENSG00000254659
chr11	109853283	109853598	11:109853283-109853598	ENSG00000254482,ENSG00000254798
chr11	109865728	109866040	11:109865728-109866040	ENSG00000254798
chr11	109915179	109915484	11:109915179-109915484	ENSG00000254798
chr11	109939330	109939620	11:109939330-109939620	ENSG00000254798
chr11	109946067	109946786	11:109946067-109946786	ENSG00000254798,ENSG00000287245,ENSG00000255210,ENSG00000149289
chr11	109956303	109956931	11:109956303-109956931	ENSG00000287245,ENSG00000255210
chr11	109971334	109971608	11:109971334-109971608	ENSG00000224776
chr11	109972234	109972658	11:109972234-109972658	ENSG00000224776
chr11	109984835	109985283	11:109984835-109985283	ENSG00000224776,ENSG00000270423,ENSG00000255210
chr11	110000019	110000436	11:110000019-110000436	ENSG00000224776,ENSG00000270423,ENSG00000255210
chr11	110027101	110027776	11:110027101-110027776	ENSG00000255210
chr11	110068960	110069829	11:110068960-110069829	ENSG00000255210
chr11	110076072	110076897	11:110076072-110076897	ENSG00000255210,ENSG00000149289
chr11	110092554	110093854	11:110092554-110093854	ENSG00000255210,ENSG00000149289
chr11	110098535	110098967	11:110098535-110098967	ENSG00000255210,ENSG00000149289
chr11	110113447	110114075	11:110113447-110114075	ENSG00000149289
chr11	110128161	110128443	11:110128161-110128443	ENSG00000149289
chr11	110148695	110149371	11:110148695-110149371	ENSG00000149289
chr11	110174021	110174581	11:110174021-110174581	-
chr11	110177122	110177560	11:110177122-110177560	-
chr11	110201264	110201808	11:110201264-110201808	ENSG00000137710,ENSG00000254416,ENSG00000137714
chr11	110208913	110209566	11:110208913-110209566	ENSG00000137710,ENSG00000254416
chr11	110242632	110243144	11:110242632-110243144	ENSG00000137710
chr11	110249245	110249487	11:110249245-110249487	ENSG00000137710
chr11	110280088	110280300	11:110280088-110280300	ENSG00000137710
chr11	110287668	110288130	11:110287668-110288130	ENSG00000137710
chr11	110295674	110297029	11:110295674-110297029	ENSG00000137710
chr11	110328071	110328629	11:110328071-110328629	ENSG00000137710,ENSG00000254416
chr11	110339558	110340101	11:110339558-110340101	ENSG00000254416
chr11	110345695	110346113	11:110345695-110346113	ENSG00000254416
chr11	110348940	110349540	11:110348940-110349540	ENSG00000254416
chr11	110376818	110377426	11:110376818-110377426	ENSG00000137710,ENSG00000254416,ENSG00000137714
chr11	110429459	110430793	11:110429459-110430793	ENSG00000137710,ENSG00000254416,ENSG00000137714
chr11	110431085	110431364	11:110431085-110431364	ENSG00000137714
chr11	110438136	110438413	11:110438136-110438413	ENSG00000137714
chr11	110463190	110463554	11:110463190-110463554	-
chr11	110478856	110479971	11:110478856-110479971	-
chr11	110497323	110497774	11:110497323-110497774	-
chr11	110711660	110713355	11:110711660-110713355	ENSG00000137727
chr11	110759880	110760220	11:110759880-110760220	-
chr11	110777820	110778654	11:110777820-110778654	ENSG00000233497,ENSG00000255149
chr11	110797426	110797775	11:110797426-110797775	ENSG00000233497,ENSG00000255149,ENSG00000239354,ENSG00000270202
chr11	110812227	110812736	11:110812227-110812736	ENSG00000233497,ENSG00000255149
chr11	110818092	110818472	11:110818092-110818472	ENSG00000255149
chr11	110837658	110838242	11:110837658-110838242	ENSG00000255149
chr11	110907512	110908086	11:110907512-110908086	ENSG00000255149,ENSG00000287028,ENSG00000239354,ENSG00000270202,ENSG00000150750
chr11	110919434	110919973	11:110919434-110919973	ENSG00000255149,ENSG00000239354,ENSG00000270202
chr11	110972536	110972917	11:110972536-110972917	ENSG00000255149,ENSG00000287556,ENSG00000287028,ENSG00000239354,ENSG00000270202,ENSG00000150750
chr11	111019468	111020286	11:111019468-111020286	ENSG00000287556,ENSG00000239354,ENSG00000270202
chr11	111044971	111045348	11:111044971-111045348	ENSG00000200168,ENSG00000287028,ENSG00000239354,ENSG00000270202
chr11	111089742	111089996	11:111089742-111089996	ENSG00000271390,ENSG00000271584,ENSG00000287028,ENSG00000239354,ENSG00000270202
chr11	111177278	111177928	11:111177278-111177928	ENSG00000271584,ENSG00000287028,ENSG00000239354,ENSG00000270202,ENSG00000150750
chr11	111179346	111179906	11:111179346-111179906	ENSG00000271584,ENSG00000239354,ENSG00000270202
chr11	111185265	111185707	11:111185265-111185707	ENSG00000271584,ENSG00000287028,ENSG00000239354,ENSG00000270202,ENSG00000150750
chr11	111186507	111186883	11:111186507-111186883	ENSG00000271584,ENSG00000239354,ENSG00000270202
chr11	111194672	111195054	11:111194672-111195054	ENSG00000239354,ENSG00000270202,ENSG00000150750
chr11	111222707	111223374	11:111222707-111223374	ENSG00000255149,ENSG00000287028,ENSG00000239354,ENSG00000270202,ENSG00000150750,ENSG00000288097,ENSG00000264032
chr11	111229698	111230728	11:111229698-111230728	ENSG00000239354,ENSG00000270202,ENSG00000150750
chr11	111283188	111283720	11:111283188-111283720	ENSG00000150750,ENSG00000196167,ENSG00000214290,ENSG00000288097,ENSG00000264032,ENSG00000255093
chr11	111298890	111299787	11:111298890-111299787	ENSG00000196167,ENSG00000214290,ENSG00000288097,ENSG00000264032
chr11	111378849	111379660	11:111378849-111379660	ENSG00000288097,ENSG00000264032,ENSG00000110777,ENSG00000253099
chr11	111388817	111389399	11:111388817-111389399	ENSG00000288097,ENSG00000264032,ENSG00000110777,ENSG00000253099
chr11	111414506	111414765	11:111414506-111414765	ENSG00000288097,ENSG00000264032,ENSG00000255428
chr11	111422798	111423464	11:111422798-111423464	ENSG00000196167,ENSG00000214290,ENSG00000288097,ENSG00000264032,ENSG00000255428
chr11	111429173	111429467	11:111429173-111429467	ENSG00000288097,ENSG00000264032,ENSG00000255428
chr11	111436671	111437158	11:111436671-111437158	ENSG00000150750,ENSG00000196167,ENSG00000214290,ENSG00000288097,ENSG00000264032,ENSG00000110777,ENSG00000255093
chr11	111446436	111447059	11:111446436-111447059	ENSG00000150750,ENSG00000288097,ENSG00000264032,ENSG00000110777,ENSG00000255093
chr11	111454638	111455160	11:111454638-111455160	ENSG00000110777,ENSG00000255093
chr11	111460858	111461342	11:111460858-111461342	ENSG00000288097,ENSG00000264032,ENSG00000110777,ENSG00000255093
chr11	111512513	111513363	11:111512513-111513363	ENSG00000137707,ENSG00000286028,ENSG00000207811,ENSG00000207562,ENSG00000183644
chr11	111514691	111514996	11:111514691-111514996	ENSG00000137707,ENSG00000286028,ENSG00000207811,ENSG00000207562,ENSG00000183644
chr11	111531765	111532188	11:111531765-111532188	ENSG00000137707,ENSG00000286028,ENSG00000207811,ENSG00000207562,ENSG00000254980,ENSG00000183644,ENSG00000204381
chr11	111540443	111541410	11:111540443-111541410	ENSG00000204381
chr11	111542488	111543063	11:111542488-111543063	ENSG00000204381
chr11	111559727	111560156	11:111559727-111560156	ENSG00000204381,ENSG00000254450,ENSG00000254949
chr11	111565127	111565389	11:111565127-111565389	ENSG00000254990,ENSG00000254450,ENSG00000254949
chr11	111571860	111572400	11:111571860-111572400	ENSG00000254450,ENSG00000254949
chr11	111574327	111575033	11:111574327-111575033	ENSG00000254450
chr11	111582074	111582650	11:111582074-111582650	ENSG00000223324,ENSG00000254990,ENSG00000254450,ENSG00000254949,ENSG00000176343
chr11	111601854	111602966	11:111601854-111602966	ENSG00000170145,ENSG00000223324,ENSG00000137713,ENSG00000254990,ENSG00000254450,ENSG00000254949,ENSG00000176343
chr11	111665933	111666218	11:111665933-111666218	ENSG00000235286,ENSG00000223324
chr11	111714649	111715361	11:111714649-111715361	ENSG00000170145,ENSG00000223324
chr11	111735304	111735692	11:111735304-111735692	ENSG00000223324,ENSG00000137713
chr11	111765808	111767011	11:111765808-111767011	ENSG00000170145,ENSG00000223324,ENSG00000137713,ENSG00000254990,ENSG00000254450
chr11	111777182	111777719	11:111777182-111777719	ENSG00000170145,ENSG00000223324,ENSG00000137713,ENSG00000254990,ENSG00000254450,ENSG00000254949
chr11	111841574	111841865	11:111841574-111841865	ENSG00000223324,ENSG00000086848,ENSG00000254450,ENSG00000254949,ENSG00000176343
chr11	111870703	111871661	11:111870703-111871661	ENSG00000086848,ENSG00000258529,ENSG00000254949,ENSG00000255561,ENSG00000137720,ENSG00000176343,ENSG00000109846,ENSG00000170276,ENSG00000254445,ENSG00000255334
chr11	111878681	111879584	11:111878681-111879584	ENSG00000086848,ENSG00000258529,ENSG00000254949,ENSG00000255561,ENSG00000137720,ENSG00000176343,ENSG00000109846,ENSG00000170276,ENSG00000254445,ENSG00000149300,ENSG00000255334
chr11	111926614	111927531	11:111926614-111927531	ENSG00000258529,ENSG00000255561,ENSG00000137720,ENSG00000176343,ENSG00000109846,ENSG00000170276,ENSG00000254445,ENSG00000149300,ENSG00000150764,ENSG00000238965,ENSG00000255286,ENSG00000255334
chr11	111936920	111937406	11:111936920-111937406	ENSG00000176343,ENSG00000109846,ENSG00000170276,ENSG00000254445,ENSG00000150764,ENSG00000238965,ENSG00000255286,ENSG00000255334
chr11	111938703	111939201	11:111938703-111939201	ENSG00000254949,ENSG00000176343,ENSG00000109846,ENSG00000170276,ENSG00000254445,ENSG00000149300,ENSG00000150764,ENSG00000238965,ENSG00000255286,ENSG00000255334
chr11	111977089	111977743	11:111977089-111977743	ENSG00000176343,ENSG00000109846,ENSG00000170276,ENSG00000254445,ENSG00000149300,ENSG00000150764,ENSG00000255286,ENSG00000255334
chr11	112024256	112025997	11:112024256-112025997	ENSG00000255334,ENSG00000150768,ENSG00000230911,ENSG00000238444,ENSG00000271025
chr11	112042657	112043074	11:112042657-112043074	ENSG00000255334,ENSG00000150768,ENSG00000230911,ENSG00000238444,ENSG00000271025
chr11	112073782	112074864	11:112073782-112074864	ENSG00000255334,ENSG00000150773,ENSG00000150776,ENSG00000150779,ENSG00000204370,ENSG00000255292
chr11	112086165	112087100	11:112086165-112087100	ENSG00000255334,ENSG00000150773,ENSG00000150776,ENSG00000150779,ENSG00000204370,ENSG00000255292
chr11	112129685	112130046	11:112129685-112130046	ENSG00000150782,ENSG00000254638,ENSG00000150783
chr11	112160517	112160757	11:112160517-112160757	ENSG00000150782,ENSG00000254638,ENSG00000150783
chr11	112163468	112164489	11:112163468-112164489	ENSG00000150782,ENSG00000254638,ENSG00000150783
chr11	112179339	112180091	11:112179339-112180091	ENSG00000150782,ENSG00000254638,ENSG00000150783,ENSG00000197580,ENSG00000214264
chr11	112200166	112200559	11:112200166-112200559	ENSG00000197580,ENSG00000243250,ENSG00000255231
chr11	112219677	112220199	11:112219677-112220199	ENSG00000197580,ENSG00000250303,ENSG00000213234,ENSG00000243250,ENSG00000150787,ENSG00000243930,ENSG00000255231
chr11	112225971	112226937	11:112225971-112226937	ENSG00000213234,ENSG00000243250,ENSG00000150787,ENSG00000243930
chr11	112255260	112255911	11:112255260-112255911	ENSG00000213234,ENSG00000268472,ENSG00000188771,ENSG00000243250
chr11	112280029	112280852	11:112280029-112280852	ENSG00000250303,ENSG00000213234,ENSG00000243250,ENSG00000243930
chr11	112281695	112282080	11:112281695-112282080	ENSG00000250303,ENSG00000213234,ENSG00000243250,ENSG00000243930
chr11	112289929	112290540	11:112289929-112290540	ENSG00000227487,ENSG00000213233,ENSG00000206772,ENSG00000250303,ENSG00000213234,ENSG00000243250
chr11	112297323	112297677	11:112297323-112297677	ENSG00000206772,ENSG00000250303
chr11	112302441	112302756	11:112302441-112302756	ENSG00000206772
chr11	112310337	112310899	11:112310337-112310899	ENSG00000227487,ENSG00000287006,ENSG00000213233,ENSG00000206772,ENSG00000213234
chr11	112321645	112322312	11:112321645-112322312	ENSG00000227487,ENSG00000238998,ENSG00000288070,ENSG00000287006,ENSG00000285769,ENSG00000212397,ENSG00000213233,ENSG00000206772,ENSG00000250303,ENSG00000213234
chr11	112489594	112489815	11:112489594-112489815	ENSG00000213233,ENSG00000254968
chr11	112499405	112499761	11:112499405-112499761	ENSG00000285769,ENSG00000213233,ENSG00000254968,ENSG00000206772
chr11	112508359	112508711	11:112508359-112508711	ENSG00000287006,ENSG00000285769,ENSG00000213233
chr11	112514252	112514713	11:112514252-112514713	ENSG00000287006,ENSG00000285769,ENSG00000212397,ENSG00000213233,ENSG00000206772
chr11	112519863	112520241	11:112519863-112520241	ENSG00000287006,ENSG00000285769,ENSG00000212397,ENSG00000213233,ENSG00000206772
chr11	112525178	112525670	11:112525178-112525670	ENSG00000285769,ENSG00000212397,ENSG00000213233,ENSG00000206772
chr11	112537875	112538337	11:112537875-112538337	ENSG00000227487,ENSG00000288070,ENSG00000287006,ENSG00000285769,ENSG00000212397,ENSG00000255484,ENSG00000213233,ENSG00000206772
chr11	112555570	112556124	11:112555570-112556124	ENSG00000227487,ENSG00000287006,ENSG00000285769,ENSG00000212397,ENSG00000255484,ENSG00000213233,ENSG00000206772,ENSG00000250303
chr11	112588293	112588627	11:112588293-112588627	ENSG00000227487,ENSG00000238998,ENSG00000288070,ENSG00000287006,ENSG00000285769,ENSG00000212397
chr11	112771920	112772220	11:112771920-112772220	ENSG00000227487,ENSG00000238998,ENSG00000288070,ENSG00000254626,ENSG00000287006,ENSG00000285769,ENSG00000212397
chr11	112785225	112785542	11:112785225-112785542	ENSG00000288070,ENSG00000254626,ENSG00000287006,ENSG00000285769,ENSG00000212397
chr11	112798045	112798456	11:112798045-112798456	ENSG00000227487,ENSG00000238998,ENSG00000288070,ENSG00000254626,ENSG00000287006,ENSG00000285769,ENSG00000212397
chr11	112880415	112880900	11:112880415-112880900	ENSG00000227487,ENSG00000238998,ENSG00000288070,ENSG00000287006,ENSG00000285769
chr11	112961205	112961521	11:112961205-112961521	ENSG00000238998,ENSG00000149294,ENSG00000247416
chr11	112961817	112962257	11:112961817-112962257	ENSG00000238998,ENSG00000149294,ENSG00000247416
chr11	112963156	112963380	11:112963156-112963380	ENSG00000238998,ENSG00000149294,ENSG00000247416
chr11	113242688	113243154	11:113242688-113243154	ENSG00000227487,ENSG00000149294
chr11	113305867	113306116	11:113305867-113306116	ENSG00000149292,ENSG00000255129
chr11	113314333	113315089	11:113314333-113315089	ENSG00000149292,ENSG00000255129,ENSG00000227487
chr11	113363345	113364034	11:113363345-113364034	ENSG00000265140,ENSG00000170209,ENSG00000270179,ENSG00000149292,ENSG00000227487
chr11	113376161	113376619	11:113376161-113376619	ENSG00000256091,ENSG00000166682,ENSG00000265140,ENSG00000149295,ENSG00000170209,ENSG00000270179,ENSG00000149292,ENSG00000227487,ENSG00000287006,ENSG00000285769
chr11	113401678	113402093	11:113401678-113402093	ENSG00000265140,ENSG00000149295,ENSG00000256757,ENSG00000170209
chr11	113407190	113407600	11:113407190-113407600	ENSG00000265140,ENSG00000149295,ENSG00000256757,ENSG00000170209
chr11	113474265	113475478	11:113474265-113475478	ENSG00000265140,ENSG00000149295
chr11	113493112	113493658	11:113493112-113493658	ENSG00000255710,ENSG00000256091,ENSG00000166682,ENSG00000265140,ENSG00000149295,ENSG00000227487
chr11	113532699	113533135	11:113532699-113533135	-
chr11	113577499	113578245	11:113577499-113578245	ENSG00000256091,ENSG00000166682,ENSG00000265140,ENSG00000227487
chr11	113593696	113594152	11:113593696-113594152	ENSG00000256091,ENSG00000166682,ENSG00000265140,ENSG00000227487
chr11	113728664	113729214	11:113728664-113729214	ENSG00000256452,ENSG00000255870,ENSG00000243353,ENSG00000256091,ENSG00000166682
chr11	113764751	113765027	11:113764751-113765027	ENSG00000255710,ENSG00000256452,ENSG00000255870,ENSG00000256603,ENSG00000257070,ENSG00000243353,ENSG00000086827
chr11	113773365	113774158	11:113773365-113774158	ENSG00000255710,ENSG00000256452,ENSG00000255870,ENSG00000256167,ENSG00000228607,ENSG00000256603,ENSG00000257070,ENSG00000243353,ENSG00000086827,ENSG00000256091,ENSG00000166682
chr11	113796628	113797060	11:113796628-113797060	ENSG00000255710,ENSG00000256452,ENSG00000048028,ENSG00000257101,ENSG00000255870,ENSG00000256167,ENSG00000228607,ENSG00000243353
chr11	113859769	113859983	11:113859769-113859983	ENSG00000201687,ENSG00000255710,ENSG00000256452
chr11	113874857	113876357	11:113874857-113876357	ENSG00000255710,ENSG00000256452,ENSG00000048028
chr11	113896233	113896581	11:113896233-113896581	ENSG00000166741,ENSG00000149305,ENSG00000255710,ENSG00000256452,ENSG00000048028
chr11	113952722	113952984	11:113952722-113952984	-
chr11	113976964	113977434	11:113976964-113977434	ENSG00000166736
chr11	113991137	113991548	11:113991137-113991548	ENSG00000166741,ENSG00000166736
chr11	113994291	113994587	11:113994291-113994587	-
chr11	114026473	114026817	11:114026473-114026817	ENSG00000166741
chr11	114035993	114036734	11:114035993-114036734	ENSG00000166741,ENSG00000109906
chr11	114059319	114061224	11:114059319-114061224	ENSG00000109906
chr11	114077638	114077880	11:114077638-114077880	-
chr11	114082646	114083594	11:114082646-114083594	ENSG00000109906
chr11	114088725	114089175	11:114088725-114089175	-
chr11	114097782	114098336	11:114097782-114098336	ENSG00000109906
chr11	114099369	114099678	11:114099369-114099678	-
chr11	114109781	114110001	11:114109781-114110001	ENSG00000109906
chr11	114111254	114111844	11:114111254-114111844	-
chr11	114130213	114130463	11:114130213-114130463	-
chr11	114135557	114136056	11:114135557-114136056	-
chr11	114139773	114140181	11:114139773-114140181	-
chr11	114147928	114148297	11:114147928-114148297	-
chr11	114159976	114160604	11:114159976-114160604	ENSG00000286463,ENSG00000109906
chr11	114166953	114167354	11:114166953-114167354	ENSG00000286463,ENSG00000109906
chr11	114168679	114169092	11:114168679-114169092	ENSG00000286463,ENSG00000109906
chr11	114171629	114171840	11:114171629-114171840	-
chr11	114179360	114179614	11:114179360-114179614	ENSG00000109906
chr11	114180579	114181057	11:114180579-114181057	ENSG00000109906
chr11	114196291	114196611	11:114196291-114196611	-
chr11	114208462	114208800	11:114208462-114208800	-
chr11	114216064	114216295	11:114216064-114216295	-
chr11	114216606	114217282	11:114216606-114217282	ENSG00000255982,ENSG00000166741,ENSG00000255710
chr11	114226486	114226779	11:114226486-114226779	-
chr11	114258611	114259330	11:114258611-114259330	ENSG00000166741
chr11	114262600	114262936	11:114262600-114262936	ENSG00000166741
chr11	114280502	114281002	11:114280502-114281002	ENSG00000166741
chr11	114315961	114316260	11:114315961-114316260	ENSG00000166741
chr11	114340320	114341327	11:114340320-114341327	ENSG00000256674,ENSG00000238724,ENSG00000095110,ENSG00000270204,ENSG00000255982,ENSG00000256533,ENSG00000256195,ENSG00000256947
chr11	114348345	114348590	11:114348345-114348590	ENSG00000238724,ENSG00000095110,ENSG00000270204,ENSG00000255982,ENSG00000256533,ENSG00000256195,ENSG00000256947
chr11	114358957	114359383	11:114358957-114359383	ENSG00000255982,ENSG00000256533,ENSG00000256947
chr11	114392696	114393200	11:114392696-114393200	ENSG00000256533,ENSG00000255663,ENSG00000076053,ENSG00000180425,ENSG00000256195
chr11	114399927	114401017	11:114399927-114401017	ENSG00000238724,ENSG00000255982,ENSG00000256533,ENSG00000076043,ENSG00000255663,ENSG00000076053,ENSG00000180425,ENSG00000256195
chr11	114410489	114410810	11:114410489-114410810	ENSG00000238724,ENSG00000270204,ENSG00000255982,ENSG00000256533,ENSG00000076043,ENSG00000255663,ENSG00000076053,ENSG00000180425,ENSG00000256195
chr11	114439167	114440172	11:114439167-114440172	ENSG00000238724,ENSG00000095110,ENSG00000270204,ENSG00000255982,ENSG00000256533,ENSG00000076043,ENSG00000255663,ENSG00000076053,ENSG00000180425,ENSG00000256195
chr11	114600723	114601046	11:114600723-114601046	ENSG00000256674,ENSG00000137634,ENSG00000238724,ENSG00000095110,ENSG00000270204,ENSG00000255982
chr11	114603197	114604600	11:114603197-114604600	ENSG00000204361,ENSG00000256674,ENSG00000137634,ENSG00000238724,ENSG00000095110,ENSG00000270204,ENSG00000255982,ENSG00000256533
chr11	114631202	114631881	11:114631202-114631881	ENSG00000204361,ENSG00000256674,ENSG00000238724,ENSG00000095110,ENSG00000270204,ENSG00000255982,ENSG00000256533
chr11	114633622	114634080	11:114633622-114634080	ENSG00000204361,ENSG00000256674,ENSG00000238724,ENSG00000095110,ENSG00000270204,ENSG00000255982
chr11	114639262	114639491	11:114639262-114639491	ENSG00000252870,ENSG00000204361,ENSG00000256674,ENSG00000238724,ENSG00000095110,ENSG00000270204,ENSG00000255982
chr11	114762553	114762874	11:114762553-114762874	ENSG00000252870,ENSG00000204361,ENSG00000238724,ENSG00000095110,ENSG00000270204,ENSG00000255982
chr11	115324528	115325204	11:115324528-115325204	ENSG00000260254,ENSG00000255599,ENSG00000239153,ENSG00000255689,ENSG00000255903,ENSG00000257087,ENSG00000256281,ENSG00000256315,ENSG00000255580,ENSG00000256972,ENSG00000287897,ENSG00000252870
chr11	115495386	115495860	11:115495386-115495860	ENSG00000255903,ENSG00000257087,ENSG00000256281,ENSG00000256315,ENSG00000255580,ENSG00000182985
chr11	115502902	115503418	11:115502902-115503418	ENSG00000255903,ENSG00000257087,ENSG00000256281,ENSG00000256315,ENSG00000255580,ENSG00000182985
chr11	115504071	115505036	11:115504071-115505036	ENSG00000255599,ENSG00000239153,ENSG00000255689,ENSG00000255903,ENSG00000257087,ENSG00000256281,ENSG00000256315,ENSG00000255580,ENSG00000256972,ENSG00000287897,ENSG00000182985
chr11	115659519	115660237	11:115659519-115660237	ENSG00000288020,ENSG00000279818,ENSG00000256717,ENSG00000279771,ENSG00000260254,ENSG00000255599,ENSG00000239153,ENSG00000255689,ENSG00000255903,ENSG00000257087,ENSG00000256281,ENSG00000256315
chr11	115699939	115700418	11:115699939-115700418	ENSG00000288020,ENSG00000279818,ENSG00000260254,ENSG00000255599,ENSG00000239153,ENSG00000255689,ENSG00000255903,ENSG00000257087,ENSG00000256281,ENSG00000256315,ENSG00000255580
chr11	115709323	115709798	11:115709323-115709798	ENSG00000239600,ENSG00000244259,ENSG00000288020,ENSG00000279818,ENSG00000260254,ENSG00000255599,ENSG00000239153,ENSG00000255689,ENSG00000255903,ENSG00000257087,ENSG00000256281,ENSG00000256315,ENSG00000255580,ENSG00000252870
chr11	115759699	115760850	11:115759699-115760850	ENSG00000246100,ENSG00000288020,ENSG00000279818,ENSG00000260254,ENSG00000255689
chr11	115761173	115761688	11:115761173-115761688	ENSG00000246100,ENSG00000288020,ENSG00000279818
chr11	115869782	115870224	11:115869782-115870224	ENSG00000239600,ENSG00000244259,ENSG00000288020,ENSG00000279818,ENSG00000260254,ENSG00000255599,ENSG00000239153,ENSG00000255689,ENSG00000255903,ENSG00000257087,ENSG00000256281,ENSG00000256315,ENSG00000255580,ENSG00000252870
chr11	115872467	115872881	11:115872467-115872881	ENSG00000239600,ENSG00000244259,ENSG00000255599,ENSG00000239153,ENSG00000255689,ENSG00000255903,ENSG00000257087,ENSG00000256281,ENSG00000256315,ENSG00000255580,ENSG00000252870
chr11	115873836	115874238	11:115873836-115874238	ENSG00000239600,ENSG00000244259,ENSG00000255599,ENSG00000239153,ENSG00000255689,ENSG00000255903,ENSG00000257087,ENSG00000256281,ENSG00000256315,ENSG00000255580,ENSG00000252870
chr11	115893694	115894126	11:115893694-115894126	ENSG00000255689
chr11	115897797	115898017	11:115897797-115898017	ENSG00000239600,ENSG00000244259,ENSG00000255689,ENSG00000255903,ENSG00000257087,ENSG00000256281
chr11	115930921	115931516	11:115930921-115931516	ENSG00000239600,ENSG00000244259,ENSG00000257067,ENSG00000257087
chr11	115975263	115976075	11:115975263-115976075	ENSG00000239600,ENSG00000244259,ENSG00000288020,ENSG00000279818,ENSG00000255599,ENSG00000239153,ENSG00000255689,ENSG00000255903,ENSG00000257087,ENSG00000256281,ENSG00000256315,ENSG00000255580,ENSG00000252870
chr11	115990062	115990393	11:115990062-115990393	ENSG00000239600,ENSG00000244259,ENSG00000255599,ENSG00000239153,ENSG00000255689,ENSG00000255903,ENSG00000257087,ENSG00000256281,ENSG00000256315,ENSG00000255580
chr11	116224163	116224795	11:116224163-116224795	ENSG00000256281,ENSG00000256315,ENSG00000252870
chr11	116276435	116277152	11:116276435-116277152	ENSG00000237937,ENSG00000260254,ENSG00000255599,ENSG00000239153,ENSG00000255689,ENSG00000255903,ENSG00000257087,ENSG00000256281,ENSG00000256315,ENSG00000255580,ENSG00000256972,ENSG00000287897,ENSG00000252870
chr11	116312853	116313374	11:116312853-116313374	ENSG00000256315,ENSG00000255580,ENSG00000252870
chr11	116314126	116314433	11:116314126-116314433	-
chr11	116358181	116358473	11:116358181-116358473	-
chr11	116379598	116379839	11:116379598-116379839	-
chr11	116499472	116499825	11:116499472-116499825	ENSG00000237937,ENSG00000236437
chr11	116563577	116564140	11:116563577-116564140	ENSG00000237937
chr11	116579785	116580473	11:116579785-116580473	ENSG00000237937
chr11	116601634	116602183	11:116601634-116602183	ENSG00000237937,ENSG00000278945
chr11	116605485	116605782	11:116605485-116605782	ENSG00000237937,ENSG00000278945
chr11	116672624	116673171	11:116672624-116673171	ENSG00000237937
chr11	116674487	116675545	11:116674487-116675545	ENSG00000237937
chr11	116696387	116696755	11:116696387-116696755	ENSG00000237937
chr11	116703194	116703739	11:116703194-116703739	ENSG00000237937
chr11	116718927	116719225	11:116718927-116719225	-
chr11	116732676	116733137	11:116732676-116733137	-
chr11	116734106	116734387	11:116734106-116734387	-
chr11	116739341	116739588	11:116739341-116739588	-
chr11	116742734	116743061	11:116742734-116743061	ENSG00000236267,ENSG00000137656
chr11	116772520	116773971	11:116772520-116773971	ENSG00000110244,ENSG00000285513,ENSG00000236267,ENSG00000110243,ENSG00000109917,ENSG00000226645,ENSG00000137656
chr11	116787627	116788389	11:116787627-116788389	ENSG00000110245,ENSG00000110244,ENSG00000285513,ENSG00000236267,ENSG00000110243,ENSG00000109917,ENSG00000226645,ENSG00000137656
chr11	116791214	116791640	11:116791214-116791640	ENSG00000110245,ENSG00000110244,ENSG00000285513,ENSG00000236267,ENSG00000110243,ENSG00000109917
chr11	116835045	116836430	11:116835045-116836430	ENSG00000235910,ENSG00000118137,ENSG00000110245,ENSG00000110244,ENSG00000285513,ENSG00000236267,ENSG00000110243
chr11	116840460	116840720	11:116840460-116840720	ENSG00000235910,ENSG00000118137,ENSG00000110245,ENSG00000110244,ENSG00000285513,ENSG00000236267
chr11	116849392	116849778	11:116849392-116849778	ENSG00000160584,ENSG00000235910,ENSG00000118137,ENSG00000110245,ENSG00000110244,ENSG00000285513,ENSG00000236267
chr11	116851590	116851998	11:116851590-116851998	ENSG00000160584,ENSG00000235910,ENSG00000118137,ENSG00000110245,ENSG00000110244,ENSG00000285513,ENSG00000236267
chr11	116853609	116853996	11:116853609-116853996	ENSG00000225236,ENSG00000160584,ENSG00000235910,ENSG00000118137,ENSG00000110245,ENSG00000110244,ENSG00000285513,ENSG00000236267
chr11	116870040	116870700	11:116870040-116870700	ENSG00000252992,ENSG00000225236,ENSG00000160584,ENSG00000110245,ENSG00000110244,ENSG00000285513,ENSG00000236267
chr11	116879752	116880414	11:116879752-116880414	ENSG00000225236,ENSG00000224077,ENSG00000160584,ENSG00000110244,ENSG00000285513,ENSG00000236267
chr11	116890208	116890618	11:116890208-116890618	ENSG00000225236,ENSG00000236267
chr11	116895058	116895538	11:116895058-116895538	ENSG00000225236
chr11	116928448	116928780	11:116928448-116928780	ENSG00000224077
chr11	116931605	116931960	11:116931605-116931960	-
chr11	116946320	116946657	11:116946320-116946657	-
chr11	116962140	116962392	11:116962140-116962392	ENSG00000160584
chr11	116967093	116967764	11:116967093-116967764	-
chr11	116972764	116973383	11:116972764-116973383	ENSG00000225236,ENSG00000200537
chr11	116980181	116980592	11:116980181-116980592	ENSG00000225236,ENSG00000224077,ENSG00000200537
chr11	116986710	116987069	11:116986710-116987069	ENSG00000200537
chr11	116993611	116994020	11:116993611-116994020	ENSG00000200537
chr11	117000125	117000357	11:117000125-117000357	ENSG00000200537
chr11	117002759	117003214	11:117002759-117003214	ENSG00000200537
chr11	117037574	117038179	11:117037574-117038179	ENSG00000234268,ENSG00000200537
chr11	117039719	117040214	11:117039719-117040214	ENSG00000234268,ENSG00000200537
chr11	117078191	117078482	11:117078191-117078482	ENSG00000224077,ENSG00000200537
chr11	117083539	117083859	11:117083539-117083859	ENSG00000224077
chr11	117097701	117098906	11:117097701-117098906	ENSG00000225236,ENSG00000224077,ENSG00000160584
chr11	117106041	117106404	11:117106041-117106404	ENSG00000225236,ENSG00000224077,ENSG00000236267,ENSG00000110243
chr11	117138601	117139098	11:117138601-117139098	ENSG00000168092,ENSG00000254678,ENSG00000254851,ENSG00000225236
chr11	117143554	117145367	11:117143554-117145367	ENSG00000168092,ENSG00000254678,ENSG00000254851,ENSG00000225236
chr11	117178463	117179296	11:117178463-117179296	ENSG00000280143,ENSG00000160613,ENSG00000149591,ENSG00000149577
chr11	117185794	117186033	11:117185794-117186033	ENSG00000280143,ENSG00000149591,ENSG00000149577
chr11	117199319	117199649	11:117199319-117199649	ENSG00000280143,ENSG00000149591,ENSG00000149577
chr11	117226505	117227045	11:117226505-117227045	ENSG00000252992,ENSG00000167257,ENSG00000280143,ENSG00000160613,ENSG00000149591,ENSG00000149577
chr11	117231925	117233156	11:117231925-117233156	ENSG00000276505,ENSG00000278768,ENSG00000252992,ENSG00000167257,ENSG00000280143,ENSG00000160613,ENSG00000149591
chr11	117315674	117316486	11:117315674-117316486	ENSG00000271412,ENSG00000250699,ENSG00000110274,ENSG00000276505,ENSG00000278768,ENSG00000186318,ENSG00000252992
chr11	117327642	117328545	11:117327642-117328545	ENSG00000271412,ENSG00000250699,ENSG00000110274,ENSG00000276505,ENSG00000278768,ENSG00000186318,ENSG00000252992
chr11	117435256	117435848	11:117435256-117435848	ENSG00000279586
chr11	117443474	117443818	11:117443474-117443818	ENSG00000279586
chr11	117469310	117469647	11:117469310-117469647	-
chr11	117477407	117477912	11:117477407-117477912	ENSG00000279586
chr11	117489815	117490464	11:117489815-117490464	ENSG00000279586
chr11	117528521	117528759	11:117528521-117528759	ENSG00000279586
chr11	117529852	117530188	11:117529852-117530188	ENSG00000279586
chr11	117572048	117572554	11:117572048-117572554	ENSG00000279586
chr11	117663728	117664525	11:117663728-117664525	ENSG00000270403,ENSG00000279586
chr11	117684358	117684585	11:117684358-117684585	ENSG00000270403,ENSG00000279586
chr11	117701718	117702165	11:117701718-117702165	ENSG00000279586
chr11	117716566	117717128	11:117716566-117717128	ENSG00000279586
chr11	117733356	117733696	11:117733356-117733696	ENSG00000279586
chr11	117734432	117734909	11:117734432-117734909	ENSG00000279586
chr11	117743279	117743716	11:117743279-117743716	ENSG00000279586
chr11	117744563	117745074	11:117744563-117745074	ENSG00000279586
chr11	117796758	117797485	11:117796758-117797485	ENSG00000177103
chr11	117807047	117807721	11:117807047-117807721	ENSG00000254844,ENSG00000177103
chr11	117809227	117809749	11:117809227-117809749	ENSG00000254844,ENSG00000137731,ENSG00000177103
chr11	117814738	117815901	11:117814738-117815901	ENSG00000254528,ENSG00000254844,ENSG00000137731,ENSG00000177103
chr11	117823775	117824428	11:117823775-117824428	ENSG00000254528,ENSG00000254844,ENSG00000137731,ENSG00000177103
chr11	117828390	117829017	11:117828390-117829017	ENSG00000254528,ENSG00000254844,ENSG00000137731
chr11	117836096	117836307	11:117836096-117836307	ENSG00000137726,ENSG00000254528
chr11	117843884	117844293	11:117843884-117844293	ENSG00000137726,ENSG00000254528
chr11	117870227	117870578	11:117870227-117870578	ENSG00000137726,ENSG00000255245
chr11	117876457	117877053	11:117876457-117877053	ENSG00000137726,ENSG00000255245
chr11	117899902	117900700	11:117899902-117900700	ENSG00000137726,ENSG00000255245
chr11	117907281	117907529	11:117907281-117907529	ENSG00000137747,ENSG00000255245
chr11	117919492	117919817	11:117919492-117919817	ENSG00000137747
chr11	117930673	117931058	11:117930673-117931058	ENSG00000137747
chr11	117946910	117947155	11:117946910-117947155	-
chr11	117951040	117951615	11:117951040-117951615	ENSG00000110324
chr11	117970756	117971217	11:117970756-117971217	ENSG00000272075,ENSG00000110324
chr11	117976981	117978148	11:117976981-117978148	ENSG00000110324
chr11	117985911	117986808	11:117985911-117986808	ENSG00000110324
chr11	118001812	118002121	11:118001812-118002121	ENSG00000110324
chr11	118010882	118011374	11:118010882-118011374	ENSG00000272075,ENSG00000110324
chr11	118012212	118012555	11:118012212-118012555	-
chr11	118015992	118016537	11:118015992-118016537	ENSG00000272075
chr11	118053364	118053633	11:118053364-118053633	ENSG00000272075
chr11	118058893	118059369	11:118058893-118059369	ENSG00000272075
chr11	118084134	118084628	11:118084134-118084628	ENSG00000137648,ENSG00000272075,ENSG00000255274
chr11	118088545	118088977	11:118088545-118088977	ENSG00000137648,ENSG00000272075,ENSG00000255274
chr11	118142844	118143236	11:118142844-118143236	ENSG00000177098
chr11	118145386	118146192	11:118145386-118146192	ENSG00000149575,ENSG00000177098
chr11	118152600	118153396	11:118152600-118153396	ENSG00000177098
chr11	118156554	118157051	11:118156554-118157051	ENSG00000177098
chr11	118171416	118172020	11:118171416-118172020	ENSG00000149575,ENSG00000177098
chr11	118180330	118180884	11:118180330-118180884	ENSG00000149575
chr11	118198434	118198732	11:118198434-118198732	ENSG00000110344
chr11	118200993	118201239	11:118200993-118201239	ENSG00000255163,ENSG00000160593
chr11	118206347	118206912	11:118206347-118206912	ENSG00000255163,ENSG00000160593
chr11	118214245	118214825	11:118214245-118214825	ENSG00000255163,ENSG00000160593
chr11	118217052	118217285	11:118217052-118217285	ENSG00000160593
chr11	118224777	118225164	11:118224777-118225164	ENSG00000160593
chr11	118226254	118226581	11:118226254-118226581	ENSG00000160588,ENSG00000160593
chr11	118228293	118228665	11:118228293-118228665	ENSG00000160593
chr11	118240808	118241772	11:118240808-118241772	ENSG00000280032,ENSG00000149573,ENSG00000160588,ENSG00000160593
chr11	118251940	118252477	11:118251940-118252477	ENSG00000280032,ENSG00000149573,ENSG00000160588
chr11	118263812	118264542	11:118263812-118264542	ENSG00000280032,ENSG00000149573,ENSG00000160588
chr11	118304356	118304737	11:118304356-118304737	ENSG00000198851
chr11	118316522	118317161	11:118316522-118317161	ENSG00000110344,ENSG00000160654,ENSG00000167286,ENSG00000254992,ENSG00000198851
chr11	118338672	118339039	11:118338672-118339039	ENSG00000110344,ENSG00000160654,ENSG00000167286
chr11	118359451	118359881	11:118359451-118359881	ENSG00000110344
chr11	118401137	118402065	11:118401137-118402065	ENSG00000118058,ENSG00000255384,ENSG00000167283,ENSG00000285827,ENSG00000254873
chr11	118415084	118416001	11:118415084-118416001	ENSG00000118058,ENSG00000255384,ENSG00000269944,ENSG00000167283,ENSG00000285827,ENSG00000254873
chr11	118427682	118428141	11:118427682-118428141	ENSG00000118058,ENSG00000255384,ENSG00000269944,ENSG00000167283,ENSG00000285827,ENSG00000254873
chr11	118435493	118436771	11:118435493-118436771	ENSG00000118058,ENSG00000255384,ENSG00000167283,ENSG00000285827,ENSG00000254873
chr11	118438489	118438932	11:118438489-118438932	ENSG00000118058,ENSG00000255384,ENSG00000167283,ENSG00000285827,ENSG00000254873
chr11	118514037	118514514	11:118514037-118514514	ENSG00000207185,ENSG00000149582,ENSG00000172425,ENSG00000255435,ENSG00000118058
chr11	118524497	118525077	11:118524497-118525077	ENSG00000243431,ENSG00000149582,ENSG00000172425,ENSG00000255435,ENSG00000118058
chr11	118530537	118531636	11:118530537-118531636	ENSG00000149582,ENSG00000172425,ENSG00000255435
chr11	118565718	118566354	11:118565718-118566354	ENSG00000207185,ENSG00000095139,ENSG00000243431,ENSG00000118096,ENSG00000149582,ENSG00000255435
chr11	118571951	118572781	11:118571951-118572781	ENSG00000207185,ENSG00000095139,ENSG00000243431,ENSG00000118096
chr11	118607579	118608692	11:118607579-118608692	ENSG00000255176,ENSG00000019144,ENSG00000207185
chr11	118609596	118609950	11:118609596-118609950	ENSG00000019144,ENSG00000207185
chr11	118610829	118611331	11:118610829-118611331	ENSG00000284246,ENSG00000255176,ENSG00000019144,ENSG00000207185
chr11	118619603	118619892	11:118619603-118619892	ENSG00000255176,ENSG00000019144,ENSG00000207185
chr11	118621332	118621646	11:118621332-118621646	ENSG00000284246,ENSG00000255176,ENSG00000019144,ENSG00000207185
chr11	118652630	118653223	11:118652630-118653223	ENSG00000118094,ENSG00000284246,ENSG00000255176,ENSG00000019144,ENSG00000207185
chr11	118659363	118659882	11:118659363-118659882	ENSG00000118094,ENSG00000284246,ENSG00000255176,ENSG00000019144,ENSG00000207185
chr11	118689899	118690417	11:118689899-118690417	ENSG00000239726,ENSG00000254621,ENSG00000254478,ENSG00000287238,ENSG00000207462,ENSG00000255422,ENSG00000255239,ENSG00000118094
chr11	118692418	118692842	11:118692418-118692842	ENSG00000254478,ENSG00000287238,ENSG00000207462,ENSG00000255422,ENSG00000255239,ENSG00000118094
chr11	118705186	118705547	11:118705186-118705547	ENSG00000287238,ENSG00000207462,ENSG00000255422,ENSG00000118094
chr11	118706124	118706411	11:118706124-118706411	ENSG00000287238,ENSG00000207462,ENSG00000255422,ENSG00000118094
chr11	118718722	118718980	11:118718722-118718980	ENSG00000287238,ENSG00000118094
chr11	118790462	118792074	11:118790462-118792074	ENSG00000201535,ENSG00000254621,ENSG00000254478,ENSG00000278376,ENSG00000110367
chr11	118792807	118793142	11:118792807-118793142	ENSG00000201535,ENSG00000254621,ENSG00000254478,ENSG00000278376,ENSG00000110367
chr11	118852046	118852333	11:118852046-118852333	ENSG00000201535,ENSG00000254621,ENSG00000254478
chr11	118870035	118870835	11:118870035-118870835	ENSG00000239726,ENSG00000245869,ENSG00000160683,ENSG00000201535,ENSG00000254621,ENSG00000254478,ENSG00000278376,ENSG00000110367,ENSG00000287238,ENSG00000118094
chr11	118876601	118877106	11:118876601-118877106	ENSG00000245869,ENSG00000160683,ENSG00000201535,ENSG00000254621,ENSG00000254478,ENSG00000278376,ENSG00000110367,ENSG00000118094
chr11	118891960	118892223	11:118891960-118892223	ENSG00000245869,ENSG00000160683,ENSG00000254621,ENSG00000254478
chr11	118892523	118893010	11:118892523-118893010	ENSG00000245869,ENSG00000160683,ENSG00000254478
chr11	118913442	118914089	11:118913442-118914089	ENSG00000239726,ENSG00000110375,ENSG00000264211,ENSG00000186174
chr11	118914352	118914701	11:118914352-118914701	ENSG00000239726,ENSG00000110375,ENSG00000264211,ENSG00000186174
chr11	118925877	118926294	11:118925877-118926294	ENSG00000239726,ENSG00000110375,ENSG00000264211,ENSG00000186174
chr11	118928173	118929781	11:118928173-118929781	ENSG00000239726,ENSG00000110375,ENSG00000264211,ENSG00000186174
chr11	118939939	118940505	11:118939939-118940505	ENSG00000239726,ENSG00000118094
chr11	118956509	118956970	11:118956509-118956970	ENSG00000176302,ENSG00000222529,ENSG00000239726,ENSG00000110375,ENSG00000186174,ENSG00000201535,ENSG00000254621,ENSG00000254478,ENSG00000287238,ENSG00000255239,ENSG00000118094
chr11	118979456	118979907	11:118979456-118979907	ENSG00000254909,ENSG00000255121,ENSG00000283691,ENSG00000280502,ENSG00000176302,ENSG00000222529,ENSG00000118094
chr11	118997053	118997322	11:118997053-118997322	ENSG00000283704,ENSG00000196655,ENSG00000118181,ENSG00000254909,ENSG00000254428,ENSG00000240970,ENSG00000186166,ENSG00000255121,ENSG00000283691,ENSG00000280502
chr11	118997643	118998524	11:118997643-118998524	ENSG00000283704,ENSG00000196655,ENSG00000118181,ENSG00000254909,ENSG00000254428,ENSG00000240970,ENSG00000186166,ENSG00000255121,ENSG00000283691,ENSG00000280502
chr11	119018223	119019012	11:119018223-119019012	ENSG00000137700,ENSG00000283704,ENSG00000196655,ENSG00000118181,ENSG00000254909,ENSG00000254428,ENSG00000240970,ENSG00000186166,ENSG00000255121
chr11	119030151	119031127	11:119030151-119031127	ENSG00000149428,ENSG00000255114,ENSG00000137700,ENSG00000283704,ENSG00000196655,ENSG00000118181,ENSG00000254909
chr11	119039613	119040058	11:119039613-119040058	ENSG00000149428,ENSG00000255114,ENSG00000137700,ENSG00000254909
chr11	119056777	119057678	11:119056777-119057678	ENSG00000160695,ENSG00000272186,ENSG00000271751,ENSG00000149428,ENSG00000255114,ENSG00000137700,ENSG00000283704,ENSG00000118181
chr11	119067431	119068016	11:119067431-119068016	ENSG00000256269,ENSG00000160695,ENSG00000272186,ENSG00000271751,ENSG00000149428
chr11	119084752	119085406	11:119084752-119085406	ENSG00000172269,ENSG00000188486,ENSG00000256269,ENSG00000160695,ENSG00000272186,ENSG00000271751
chr11	119087690	119088043	11:119087690-119088043	ENSG00000188486,ENSG00000256269
chr11	119094296	119095844	11:119094296-119095844	ENSG00000172375,ENSG00000172269,ENSG00000188486,ENSG00000256269
chr11	119101662	119102525	11:119101662-119102525	ENSG00000172375,ENSG00000172269,ENSG00000188486
chr11	119106873	119108457	11:119106873-119108457	ENSG00000172375,ENSG00000172269,ENSG00000188486
chr11	119115602	119115938	11:119115602-119115938	ENSG00000172273,ENSG00000172375
chr11	119121203	119121994	11:119121203-119121994	ENSG00000172367,ENSG00000172350,ENSG00000172273,ENSG00000172375,ENSG00000172269,ENSG00000188486
chr11	119148998	119149821	11:119148998-119149821	ENSG00000172367,ENSG00000160703,ENSG00000172350,ENSG00000172273
chr11	119168646	119169618	11:119168646-119169618	ENSG00000248712,ENSG00000172367,ENSG00000160703,ENSG00000172350
chr11	119196913	119197297	11:119196913-119197297	ENSG00000110395,ENSG00000248712,ENSG00000172367,ENSG00000160703,ENSG00000172350
chr11	119205866	119206621	11:119205866-119206621	ENSG00000252119,ENSG00000222249,ENSG00000110395,ENSG00000248712,ENSG00000172367
chr11	119229065	119229342	11:119229065-119229342	-
chr11	119258215	119258542	11:119258215-119258542	ENSG00000222249
chr11	119262832	119263112	11:119262832-119263112	-
chr11	119263614	119263830	11:119263614-119263830	-
chr11	119284563	119284807	11:119284563-119284807	ENSG00000222249,ENSG00000110395
chr11	119315171	119315772	11:119315171-119315772	ENSG00000252119,ENSG00000284148,ENSG00000076706
chr11	119317143	119317491	11:119317143-119317491	ENSG00000252119,ENSG00000284148,ENSG00000076706
chr11	119320992	119321964	11:119320992-119321964	ENSG00000173456,ENSG00000252119,ENSG00000284148,ENSG00000076706
chr11	119334144	119334748	11:119334144-119334748	ENSG00000235718,ENSG00000223953,ENSG00000245385,ENSG00000173456,ENSG00000252119,ENSG00000284148,ENSG00000076706
chr11	119338243	119338540	11:119338243-119338540	ENSG00000235718,ENSG00000223953,ENSG00000245385,ENSG00000173456
chr11	119341455	119342078	11:119341455-119342078	ENSG00000235718,ENSG00000223953,ENSG00000245385
chr11	119356377	119356938	11:119356377-119356938	ENSG00000254740,ENSG00000245248,ENSG00000036672,ENSG00000235718,ENSG00000223953
chr11	119359559	119360080	11:119359559-119360080	ENSG00000254740,ENSG00000245248,ENSG00000036672,ENSG00000235718
chr11	119374087	119374354	11:119374087-119374354	ENSG00000254740,ENSG00000245248,ENSG00000036672
chr11	119381238	119382039	11:119381238-119382039	ENSG00000254892,ENSG00000254590,ENSG00000254740,ENSG00000245248,ENSG00000036672
chr11	119421956	119423221	11:119421956-119423221	ENSG00000263873,ENSG00000154096,ENSG00000254892,ENSG00000254590
chr11	119436649	119437056	11:119436649-119437056	ENSG00000255377,ENSG00000263873,ENSG00000154096,ENSG00000254892,ENSG00000254590
chr11	119458762	119459012	11:119458762-119459012	ENSG00000255377,ENSG00000254892,ENSG00000254590
chr11	119481321	119481839	11:119481321-119481839	ENSG00000254561,ENSG00000255377,ENSG00000254892,ENSG00000254590
chr11	119509985	119510352	11:119509985-119510352	ENSG00000254561,ENSG00000254892,ENSG00000254590
chr11	119525051	119525665	11:119525051-119525665	ENSG00000254863,ENSG00000286992,ENSG00000287545,ENSG00000254406,ENSG00000254561,ENSG00000230716,ENSG00000254892,ENSG00000254590
chr11	119533961	119534338	11:119533961-119534338	ENSG00000287545,ENSG00000254406,ENSG00000199217,ENSG00000254561,ENSG00000230716,ENSG00000254892,ENSG00000254590
chr11	119573738	119574448	11:119573738-119574448	ENSG00000254863,ENSG00000286992,ENSG00000254406,ENSG00000199217,ENSG00000254561,ENSG00000230716,ENSG00000254892,ENSG00000254590
chr11	119584082	119584900	11:119584082-119584900	ENSG00000286992,ENSG00000254561,ENSG00000230716
chr11	119594716	119595037	11:119594716-119595037	ENSG00000254561,ENSG00000230716
chr11	119666520	119666752	11:119666520-119666752	ENSG00000255216,ENSG00000199217,ENSG00000254561
chr11	119673791	119674439	11:119673791-119674439	ENSG00000255216,ENSG00000254863,ENSG00000286992,ENSG00000287545,ENSG00000254406,ENSG00000254854,ENSG00000199217,ENSG00000110400,ENSG00000254561
chr11	119680670	119681223	11:119680670-119681223	ENSG00000199217,ENSG00000110400
chr11	119691040	119691462	11:119691040-119691462	ENSG00000287545,ENSG00000199217,ENSG00000110400
chr11	119694284	119694636	11:119694284-119694636	ENSG00000287545,ENSG00000255247,ENSG00000199217,ENSG00000110400
chr11	119709460	119710166	11:119709460-119710166	ENSG00000254863,ENSG00000286992,ENSG00000287545,ENSG00000254406,ENSG00000254854,ENSG00000255247,ENSG00000199217,ENSG00000254561
chr11	119728749	119729740	11:119728749-119729740	ENSG00000255216,ENSG00000254863,ENSG00000286992,ENSG00000287545,ENSG00000254406,ENSG00000254854,ENSG00000199217,ENSG00000110400,ENSG00000254561
chr11	119741484	119741702	11:119741484-119741702	ENSG00000287545,ENSG00000254406,ENSG00000199217
chr11	119742244	119742891	11:119742244-119742891	ENSG00000255216,ENSG00000254863,ENSG00000286992,ENSG00000287545,ENSG00000254406,ENSG00000254854,ENSG00000199217,ENSG00000254561
chr11	119751611	119752079	11:119751611-119752079	ENSG00000254863,ENSG00000286992,ENSG00000287545,ENSG00000254406,ENSG00000199217
chr11	119759463	119759947	11:119759463-119759947	ENSG00000255216,ENSG00000254863,ENSG00000286992,ENSG00000287545,ENSG00000254406,ENSG00000199217,ENSG00000254561
chr11	119896110	119896462	11:119896110-119896462	ENSG00000254863,ENSG00000286992,ENSG00000288047,ENSG00000287545,ENSG00000254406
chr11	120026750	120027086	11:120026750-120027086	ENSG00000286731,ENSG00000255216,ENSG00000254863,ENSG00000286992,ENSG00000254406
chr11	120067946	120068490	11:120067946-120068490	ENSG00000137699,ENSG00000255216,ENSG00000254863,ENSG00000286992,ENSG00000287545,ENSG00000254406,ENSG00000199217,ENSG00000254561
chr11	120079908	120080369	11:120079908-120080369	ENSG00000255216,ENSG00000254863,ENSG00000286992
chr11	120096917	120097290	11:120096917-120097290	ENSG00000137699,ENSG00000255216,ENSG00000254863,ENSG00000286992
chr11	120108193	120108450	11:120108193-120108450	ENSG00000137699,ENSG00000255216,ENSG00000254863,ENSG00000286992,ENSG00000199217,ENSG00000254561
chr11	120168843	120169630	11:120168843-120169630	ENSG00000259541,ENSG00000176984,ENSG00000137699
chr11	120172353	120172890	11:120172353-120172890	ENSG00000137709,ENSG00000176984,ENSG00000137699
chr11	120196747	120197063	11:120196747-120197063	ENSG00000184232,ENSG00000137699
chr11	120210588	120211865	11:120210588-120211865	ENSG00000184232,ENSG00000137699
chr11	120224553	120225348	11:120224553-120225348	ENSG00000259541,ENSG00000137709,ENSG00000184232,ENSG00000137699
chr11	120233916	120234299	11:120233916-120234299	ENSG00000259541,ENSG00000137709
chr11	120255056	120255396	11:120255056-120255396	ENSG00000259541,ENSG00000137709
chr11	120299952	120300279	11:120299952-120300279	ENSG00000259541,ENSG00000137709
chr11	120302892	120303300	11:120302892-120303300	ENSG00000259541,ENSG00000137709
chr11	120325008	120325931	11:120325008-120325931	ENSG00000274303,ENSG00000196914,ENSG00000181264,ENSG00000137709
chr11	120326850	120327101	11:120326850-120327101	ENSG00000181264
chr11	120334923	120335255	11:120334923-120335255	ENSG00000274303,ENSG00000196914,ENSG00000181264
chr11	120336103	120337275	11:120336103-120337275	ENSG00000274303,ENSG00000196914,ENSG00000181264
chr11	120344201	120344896	11:120344201-120344896	ENSG00000274303,ENSG00000196914,ENSG00000181264
chr11	120511172	120511761	11:120511172-120511761	ENSG00000149403
chr11	120545676	120546230	11:120545676-120546230	ENSG00000149403
chr11	120552472	120552817	11:120552472-120552817	ENSG00000149403
chr11	120555034	120555494	11:120555034-120555494	ENSG00000149403
chr11	120564080	120565314	11:120564080-120565314	ENSG00000149403
chr11	120581469	120581776	11:120581469-120581776	ENSG00000149403
chr11	120622552	120622821	11:120622552-120622821	ENSG00000255006
chr11	120649434	120649713	11:120649434-120649713	-
chr11	120684844	120685141	11:120684844-120685141	-
chr11	120688265	120688578	11:120688265-120688578	ENSG00000149403
chr11	120715217	120715463	11:120715217-120715463	-
chr11	120801985	120802413	11:120801985-120802413	-
chr11	120840106	120840353	11:120840106-120840353	ENSG00000250493
chr11	120908656	120908906	11:120908656-120908906	ENSG00000250493
chr11	120934148	120934663	11:120934148-120934663	ENSG00000109927,ENSG00000254735,ENSG00000250493
chr11	120952289	120952926	11:120952289-120952926	ENSG00000109927,ENSG00000254735,ENSG00000250493
chr11	120957105	120957409	11:120957105-120957409	ENSG00000250493
chr11	120985829	120986540	11:120985829-120986540	ENSG00000109927,ENSG00000285509,ENSG00000154114,ENSG00000250493
chr11	120994154	120994588	11:120994154-120994588	ENSG00000109927
chr11	121023861	121024502	11:121023861-121024502	ENSG00000109927,ENSG00000285509,ENSG00000154114
chr11	121112671	121112965	11:121112671-121112965	ENSG00000109927
chr11	121194854	121195125	11:121194854-121195125	ENSG00000254515,ENSG00000109927
chr11	121212622	121212976	11:121212622-121212976	ENSG00000244400,ENSG00000254515,ENSG00000109927
chr11	121268399	121268871	11:121268399-121268871	ENSG00000244400,ENSG00000254515
chr11	121292023	121293222	11:121292023-121293222	ENSG00000109929,ENSG00000244400,ENSG00000254515
chr11	121319362	121319606	11:121319362-121319606	ENSG00000109929,ENSG00000244400,ENSG00000254515
chr11	121321728	121322087	11:121321728-121322087	-
chr11	121328323	121328640	11:121328323-121328640	-
chr11	121336022	121336604	11:121336022-121336604	ENSG00000244400,ENSG00000254515
chr11	121367237	121368066	11:121367237-121368066	ENSG00000232460
chr11	121373040	121373487	11:121373040-121373487	ENSG00000232460
chr11	121417109	121417613	11:121417109-121417613	ENSG00000246790,ENSG00000271022,ENSG00000254515
chr11	121418652	121418981	11:121418652-121418981	ENSG00000271022
chr11	121427037	121427459	11:121427037-121427459	ENSG00000271022
chr11	121435243	121435585	11:121435243-121435585	ENSG00000271022
chr11	121435917	121436494	11:121435917-121436494	ENSG00000246790,ENSG00000271022
chr11	121451860	121452801	11:121451860-121452801	ENSG00000137642,ENSG00000246790
chr11	121464419	121464955	11:121464419-121464955	ENSG00000137642,ENSG00000246790
chr11	121468126	121468348	11:121468126-121468348	ENSG00000246790
chr11	121481467	121482824	11:121481467-121482824	ENSG00000246790
chr11	121494652	121494864	11:121494652-121494864	-
chr11	121518521	121518813	11:121518521-121518813	-
chr11	121524037	121524590	11:121524037-121524590	ENSG00000254515
chr11	121533593	121534385	11:121533593-121534385	ENSG00000244400
chr11	121544897	121545271	11:121544897-121545271	-
chr11	121557290	121557903	11:121557290-121557903	ENSG00000137642,ENSG00000254515
chr11	121572347	121572934	11:121572347-121572934	ENSG00000137642,ENSG00000254515
chr11	121582276	121582875	11:121582276-121582875	ENSG00000137642,ENSG00000244400,ENSG00000254515
chr11	121588695	121589060	11:121588695-121589060	ENSG00000137642,ENSG00000244400,ENSG00000254515
chr11	121589973	121590566	11:121589973-121590566	ENSG00000137642,ENSG00000244400,ENSG00000254515
chr11	121616957	121617241	11:121616957-121617241	ENSG00000137642
chr11	121655279	121656368	11:121655279-121656368	ENSG00000259571,ENSG00000207971,ENSG00000255248,ENSG00000286044
chr11	121722591	121723351	11:121722591-121723351	ENSG00000286044
chr11	121762623	121763130	11:121762623-121763130	ENSG00000286044
chr11	121767323	121767880	11:121767323-121767880	ENSG00000286044
chr11	121903873	121904421	11:121903873-121904421	ENSG00000286044
chr11	122007489	122008167	11:122007489-122008167	ENSG00000198975,ENSG00000259571,ENSG00000286497,ENSG00000252556,ENSG00000286023,ENSG00000286044
chr11	122050316	122050624	11:122050316-122050624	ENSG00000198975,ENSG00000259571,ENSG00000207971,ENSG00000255248,ENSG00000286497,ENSG00000286023,ENSG00000286044
chr11	122069898	122070381	11:122069898-122070381	ENSG00000198975,ENSG00000259571,ENSG00000207971,ENSG00000255248,ENSG00000286497,ENSG00000286023
chr11	122101686	122102138	11:122101686-122102138	ENSG00000259571,ENSG00000207971,ENSG00000255248
chr11	122157666	122157975	11:122157666-122157975	ENSG00000207994,ENSG00000198975,ENSG00000259571,ENSG00000255248
chr11	122202833	122203441	11:122202833-122203441	ENSG00000198975,ENSG00000259571,ENSG00000255248
chr11	122215452	122215667	11:122215452-122215667	ENSG00000255219,ENSG00000255015
chr11	122229488	122230048	11:122229488-122230048	ENSG00000255219,ENSG00000255015
chr11	122242729	122243277	11:122242729-122243277	ENSG00000255219,ENSG00000255015,ENSG00000198975,ENSG00000259571,ENSG00000286044
chr11	122253677	122254342	11:122253677-122254342	ENSG00000255219,ENSG00000255015,ENSG00000198975,ENSG00000259571
chr11	122258735	122259111	11:122258735-122259111	ENSG00000255219,ENSG00000255015
chr11	122319776	122320052	11:122319776-122320052	ENSG00000255219,ENSG00000255015
chr11	122440197	122440569	11:122440197-122440569	ENSG00000253035,ENSG00000252776
chr11	122441021	122441564	11:122441021-122441564	ENSG00000253035,ENSG00000252776
chr11	122491438	122491952	11:122491438-122491952	ENSG00000253035,ENSG00000255219,ENSG00000255015,ENSG00000259571
chr11	122505867	122506205	11:122505867-122506205	ENSG00000255219,ENSG00000259571
chr11	122523941	122524532	11:122523941-122524532	ENSG00000253035,ENSG00000255219,ENSG00000255015,ENSG00000286044
chr11	122556752	122557141	11:122556752-122557141	ENSG00000255248
chr11	122580455	122581514	11:122580455-122581514	ENSG00000254935,ENSG00000254572,ENSG00000223265
chr11	122628893	122629301	11:122628893-122629301	ENSG00000285909,ENSG00000154127,ENSG00000254935,ENSG00000254572
chr11	122637482	122638050	11:122637482-122638050	ENSG00000254935,ENSG00000254572
chr11	122655462	122656968	11:122655462-122656968	ENSG00000154127,ENSG00000254572
chr11	122671383	122671866	11:122671383-122671866	ENSG00000286341,ENSG00000254935,ENSG00000254572
chr11	122681714	122682065	11:122681714-122682065	ENSG00000286341
chr11	122691179	122691583	11:122691179-122691583	ENSG00000286341
chr11	122696708	122697001	11:122696708-122697001	-
chr11	122697686	122698096	11:122697686-122698096	ENSG00000239079,ENSG00000286341,ENSG00000154127,ENSG00000254935,ENSG00000254572
chr11	122706370	122706600	11:122706370-122706600	ENSG00000154127
chr11	122711879	122712408	11:122711879-122712408	ENSG00000239079,ENSG00000154127
chr11	122717356	122717861	11:122717356-122717861	ENSG00000239079,ENSG00000154127
chr11	122727156	122727513	11:122727156-122727513	ENSG00000239079
chr11	122743791	122744275	11:122743791-122744275	ENSG00000239079,ENSG00000254935,ENSG00000254572
chr11	122748886	122749445	11:122748886-122749445	ENSG00000239079,ENSG00000254935,ENSG00000254572
chr11	122756299	122756872	11:122756299-122756872	ENSG00000239079,ENSG00000154127,ENSG00000254935,ENSG00000254572
chr11	122779156	122779460	11:122779156-122779460	ENSG00000154127
chr11	122781524	122781846	11:122781524-122781846	ENSG00000154127
chr11	122796127	122796410	11:122796127-122796410	ENSG00000285909,ENSG00000154127
chr11	122808266	122808949	11:122808266-122808949	-
chr11	122821159	122821673	11:122821159-122821673	-
chr11	122832611	122833276	11:122832611-122833276	ENSG00000109943,ENSG00000285909
chr11	122838343	122838660	11:122838343-122838660	ENSG00000109943,ENSG00000285909
chr11	122843557	122844271	11:122843557-122844271	ENSG00000109943,ENSG00000285909
chr11	122850124	122850404	11:122850124-122850404	ENSG00000285909
chr11	122856515	122857074	11:122856515-122857074	ENSG00000233541,ENSG00000244641,ENSG00000243669,ENSG00000254944,ENSG00000109943,ENSG00000285909,ENSG00000254572
chr11	122864415	122865098	11:122864415-122865098	ENSG00000233541,ENSG00000244641,ENSG00000243669,ENSG00000109943
chr11	122882645	122883708	11:122882645-122883708	ENSG00000243669,ENSG00000254944,ENSG00000109944
chr11	122893135	122893522	11:122893135-122893522	ENSG00000243669,ENSG00000254944,ENSG00000109944
chr11	122933375	122933631	11:122933375-122933631	ENSG00000254944,ENSG00000199709,ENSG00000109944
chr11	122977226	122977610	11:122977226-122977610	ENSG00000188909,ENSG00000254944
chr11	122981728	122982254	11:122981728-122982254	ENSG00000243669,ENSG00000188909,ENSG00000254944
chr11	122984316	122984850	11:122984316-122984850	ENSG00000188909,ENSG00000254944
chr11	123021086	123021308	11:123021086-123021308	ENSG00000233541,ENSG00000244641,ENSG00000243669,ENSG00000213184,ENSG00000254944
chr11	123023235	123023513	11:123023235-123023513	ENSG00000243669,ENSG00000213184
chr11	123054254	123054739	11:123054254-123054739	ENSG00000288061,ENSG00000202252,ENSG00000207118,ENSG00000200879,ENSG00000109971,ENSG00000233541,ENSG00000244641,ENSG00000243669
chr11	123061926	123062974	11:123061926-123062974	ENSG00000288061,ENSG00000202252,ENSG00000207118,ENSG00000200879,ENSG00000109971,ENSG00000233541,ENSG00000244641
chr11	123069778	123070578	11:123069778-123070578	ENSG00000288061,ENSG00000166250,ENSG00000202252,ENSG00000207118,ENSG00000200879,ENSG00000109971
chr11	123103336	123103676	11:123103336-123103676	ENSG00000166250
chr11	123118472	123118700	11:123118472-123118700	-
chr11	123137562	123137947	11:123137562-123137947	ENSG00000255342,ENSG00000254710
chr11	123158473	123158810	11:123158473-123158810	ENSG00000254710
chr11	123159337	123159708	11:123159337-123159708	ENSG00000254710
chr11	123194927	123196316	11:123194927-123196316	ENSG00000166250,ENSG00000254710
chr11	123212521	123212745	11:123212521-123212745	ENSG00000166250,ENSG00000254710
chr11	123247103	123247467	11:123247103-123247467	ENSG00000254710
chr11	123263751	123264702	11:123263751-123264702	-
chr11	123301462	123302249	11:123301462-123302249	ENSG00000200496,ENSG00000254823,ENSG00000254407,ENSG00000265357
chr11	123305012	123305363	11:123305012-123305363	ENSG00000200496,ENSG00000254823,ENSG00000254407
chr11	123358056	123358689	11:123358056-123358689	ENSG00000254823,ENSG00000254407,ENSG00000023171,ENSG00000265357
chr11	123362954	123363307	11:123362954-123363307	ENSG00000254407,ENSG00000023171,ENSG00000265357
chr11	123421620	123422058	11:123421620-123422058	ENSG00000254407,ENSG00000023171,ENSG00000265357
chr11	123430131	123431351	11:123430131-123431351	ENSG00000254407,ENSG00000023171,ENSG00000265357
chr11	123451249	123451622	11:123451249-123451622	ENSG00000023171,ENSG00000265357
chr11	123454301	123454674	11:123454301-123454674	ENSG00000023171,ENSG00000265357
chr11	123478348	123478664	11:123478348-123478664	-
chr11	123481758	123481988	11:123481758-123481988	ENSG00000023171,ENSG00000265357
chr11	123484384	123484995	11:123484384-123484995	ENSG00000200496,ENSG00000254407,ENSG00000023171,ENSG00000265357
chr11	123494216	123494502	11:123494216-123494502	ENSG00000023171,ENSG00000265357
chr11	123504242	123504634	11:123504242-123504634	ENSG00000023171,ENSG00000265357
chr11	123509595	123509883	11:123509595-123509883	ENSG00000023171
chr11	123511124	123511643	11:123511124-123511643	ENSG00000023171,ENSG00000254449
chr11	123537859	123538449	11:123537859-123538449	ENSG00000254449
chr11	123559568	123560626	11:123559568-123560626	ENSG00000023171,ENSG00000254449
chr11	123576750	123577222	11:123576750-123577222	ENSG00000254449
chr11	123580494	123581012	11:123580494-123581012	ENSG00000254449
chr11	123629177	123629646	11:123629177-123629646	ENSG00000254449
chr11	123640916	123641332	11:123640916-123641332	ENSG00000254449,ENSG00000166257
chr11	123653801	123654988	11:123653801-123654988	ENSG00000254449,ENSG00000166257,ENSG00000254467
chr11	123660056	123660343	11:123660056-123660343	ENSG00000254449,ENSG00000166257,ENSG00000254467,ENSG00000200197
chr11	123741192	123742139	11:123741192-123742139	ENSG00000166261,ENSG00000221931,ENSG00000200197,ENSG00000181518,ENSG00000171014,ENSG00000181499
chr11	123822175	123822579	11:123822175-123822579	ENSG00000200197,ENSG00000196099,ENSG00000254613,ENSG00000254430,ENSG00000204300,ENSG00000181518,ENSG00000171014,ENSG00000181499,ENSG00000196248,ENSG00000198674,ENSG00000226461,ENSG00000254737,ENSG00000236981
chr11	123852211	123852649	11:123852211-123852649	ENSG00000200197,ENSG00000196099,ENSG00000254613,ENSG00000254430,ENSG00000204300,ENSG00000181518,ENSG00000171014,ENSG00000181499,ENSG00000196248,ENSG00000198674,ENSG00000226461,ENSG00000254737,ENSG00000236981,ENSG00000234560,ENSG00000182634
chr11	124069255	124069717	11:124069255-124069717	ENSG00000204300,ENSG00000181518,ENSG00000171014,ENSG00000181499,ENSG00000196248,ENSG00000198674,ENSG00000226461,ENSG00000254737,ENSG00000236981,ENSG00000234560,ENSG00000182634,ENSG00000213182,ENSG00000186268,ENSG00000213181,ENSG00000196403,ENSG00000239426,ENSG00000196341,ENSG00000255030,ENSG00000227737,ENSG00000229254,ENSG00000284680
chr11	124071109	124071585	11:124071109-124071585	ENSG00000196248,ENSG00000198674,ENSG00000226461,ENSG00000254737,ENSG00000236981,ENSG00000234560,ENSG00000182634,ENSG00000213182,ENSG00000186268
chr11	124075910	124076930	11:124075910-124076930	ENSG00000171014,ENSG00000181499,ENSG00000196248,ENSG00000198674,ENSG00000226461,ENSG00000254737,ENSG00000236981,ENSG00000234560,ENSG00000182634,ENSG00000213182,ENSG00000186268,ENSG00000213181,ENSG00000196403,ENSG00000239426,ENSG00000227737,ENSG00000229254
chr11	124115167	124116236	11:124115167-124116236	ENSG00000198674,ENSG00000226461,ENSG00000254737,ENSG00000236981,ENSG00000234560,ENSG00000186268,ENSG00000213181,ENSG00000110002,ENSG00000196403
chr11	124169886	124170349	11:124169886-124170349	ENSG00000196248,ENSG00000198674,ENSG00000226461,ENSG00000254737,ENSG00000236981,ENSG00000234560,ENSG00000182634,ENSG00000186268,ENSG00000196403,ENSG00000197309,ENSG00000239426,ENSG00000255425,ENSG00000227737
chr11	124174124	124174433	11:124174124-124174433	ENSG00000196248,ENSG00000226461,ENSG00000236981,ENSG00000186268,ENSG00000196403,ENSG00000197309,ENSG00000239426
chr11	124193082	124193437	11:124193082-124193437	ENSG00000171014,ENSG00000181499,ENSG00000196248,ENSG00000254737,ENSG00000236981,ENSG00000234560,ENSG00000186268,ENSG00000196403,ENSG00000197309,ENSG00000239426,ENSG00000255425
chr11	124224766	124225300	11:124224766-124225300	ENSG00000204300,ENSG00000181518,ENSG00000171014,ENSG00000181499,ENSG00000196248,ENSG00000198674,ENSG00000226461,ENSG00000254737,ENSG00000236981,ENSG00000234560,ENSG00000182634,ENSG00000213182,ENSG00000186268,ENSG00000196403,ENSG00000239426,ENSG00000255425,ENSG00000181214,ENSG00000276316,ENSG00000197849,ENSG00000255298,ENSG00000196341,ENSG00000279116,ENSG00000255030,ENSG00000227737,ENSG00000229254,ENSG00000284680,ENSG00000280090
chr11	124265015	124265467	11:124265015-124265467	ENSG00000198674,ENSG00000226461,ENSG00000254737,ENSG00000236981,ENSG00000234560,ENSG00000182634,ENSG00000239426,ENSG00000255425,ENSG00000276316,ENSG00000197849,ENSG00000255298,ENSG00000255116,ENSG00000196341,ENSG00000279116,ENSG00000255030,ENSG00000227737,ENSG00000229254,ENSG00000284680
chr11	124276111	124276638	11:124276111-124276638	ENSG00000181518,ENSG00000171014,ENSG00000181499,ENSG00000196248,ENSG00000198674,ENSG00000226461,ENSG00000254737,ENSG00000236981,ENSG00000234560,ENSG00000182634,ENSG00000213182,ENSG00000196403,ENSG00000239426,ENSG00000255425,ENSG00000276316,ENSG00000197849,ENSG00000255298,ENSG00000255116,ENSG00000196341,ENSG00000279116,ENSG00000255030,ENSG00000227737,ENSG00000229254,ENSG00000284680
chr11	124329926	124330511	11:124329926-124330511	ENSG00000181499,ENSG00000196248,ENSG00000198674,ENSG00000226461,ENSG00000254737,ENSG00000236981,ENSG00000234560,ENSG00000197849,ENSG00000196341,ENSG00000279116,ENSG00000254976,ENSG00000255225,ENSG00000255030,ENSG00000227737,ENSG00000229254,ENSG00000284680
chr11	124402445	124402744	11:124402445-124402744	ENSG00000255030,ENSG00000227737,ENSG00000229254,ENSG00000284680,ENSG00000284609,ENSG00000255048,ENSG00000285561,ENSG00000280090
chr11	124454420	124455279	11:124454420-124455279	ENSG00000255030,ENSG00000227737,ENSG00000229254,ENSG00000284680,ENSG00000285561,ENSG00000280090,ENSG00000197125,ENSG00000255510,ENSG00000254646
chr11	124481327	124482109	11:124481327-124482109	ENSG00000255030,ENSG00000227737,ENSG00000229254,ENSG00000284680,ENSG00000285561,ENSG00000280090,ENSG00000255510,ENSG00000229386,ENSG00000254646
chr11	124536660	124536960	11:124536660-124536960	ENSG00000227737,ENSG00000229254,ENSG00000284680,ENSG00000285561,ENSG00000280090,ENSG00000254646,ENSG00000255315,ENSG00000254937,ENSG00000170953,ENSG00000196119
chr11	124542988	124543582	11:124542988-124543582	ENSG00000227737,ENSG00000229254,ENSG00000284680,ENSG00000280090,ENSG00000254646,ENSG00000255315,ENSG00000254937,ENSG00000170953,ENSG00000196119
chr11	124568495	124568715	11:124568495-124568715	ENSG00000280090,ENSG00000196119
chr11	124586385	124586688	11:124586385-124586688	ENSG00000285561,ENSG00000280090,ENSG00000254646,ENSG00000196119
chr11	124605538	124606135	11:124605538-124606135	ENSG00000229254,ENSG00000284680,ENSG00000285561,ENSG00000280090,ENSG00000254646,ENSG00000255341,ENSG00000154143,ENSG00000154144
chr11	124612149	124612472	11:124612149-124612472	ENSG00000255341,ENSG00000154143,ENSG00000154144
chr11	124622218	124623419	11:124622218-124623419	ENSG00000154144,ENSG00000200278
chr11	124644486	124645104	11:124644486-124645104	ENSG00000154144,ENSG00000200278
chr11	124670669	124671128	11:124670669-124671128	ENSG00000110013,ENSG00000064199,ENSG00000149564,ENSG00000250073,ENSG00000245498
chr11	124673331	124674140	11:124673331-124674140	ENSG00000110013,ENSG00000064199,ENSG00000149564,ENSG00000250073,ENSG00000245498
chr11	124716498	124716943	11:124716498-124716943	ENSG00000110013,ENSG00000064199
chr11	124717971	124718636	11:124717971-124718636	-
chr11	124725267	124725513	11:124725267-124725513	-
chr11	124732320	124732590	11:124732320-124732590	ENSG00000154146
chr11	124736669	124736977	11:124736669-124736977	ENSG00000154146
chr11	124739628	124740798	11:124739628-124740798	ENSG00000110013,ENSG00000064199,ENSG00000154146,ENSG00000255045,ENSG00000019102,ENSG00000149564,ENSG00000250073
chr11	124746017	124747139	11:124746017-124747139	ENSG00000110013,ENSG00000064199,ENSG00000154146,ENSG00000255045,ENSG00000019102,ENSG00000149564,ENSG00000250073
chr11	124752634	124753129	11:124752634-124753129	ENSG00000255045,ENSG00000019102,ENSG00000149564,ENSG00000250073
chr11	124758284	124758825	11:124758284-124758825	ENSG00000064199,ENSG00000255045,ENSG00000019102,ENSG00000149564,ENSG00000250073
chr11	124759927	124760502	11:124759927-124760502	ENSG00000149564,ENSG00000250073
chr11	124762087	124762435	11:124762087-124762435	ENSG00000149564,ENSG00000250073
chr11	124763079	124763295	11:124763079-124763295	ENSG00000149564,ENSG00000250073
chr11	124777160	124777570	11:124777160-124777570	ENSG00000120458,ENSG00000279342,ENSG00000254509
chr11	124793651	124793940	11:124793651-124793940	ENSG00000120458,ENSG00000279342,ENSG00000254509,ENSG00000245498,ENSG00000254941
chr11	124799276	124800937	11:124799276-124800937	ENSG00000120458,ENSG00000279342,ENSG00000254509,ENSG00000245498,ENSG00000254941
chr11	124830800	124831021	11:124830800-124831021	ENSG00000254941
chr11	124836839	124837646	11:124836839-124837646	ENSG00000110013,ENSG00000245498
chr11	124839293	124840020	11:124839293-124840020	-
chr11	124842679	124842891	11:124842679-124842891	-
chr11	124865385	124865715	11:124865385-124865715	ENSG00000154134
chr11	124866056	124866448	11:124866056-124866448	ENSG00000154134
chr11	124869719	124870167	11:124869719-124870167	ENSG00000154134
chr11	124876043	124876908	11:124876043-124876908	ENSG00000154134,ENSG00000254568
chr11	124879912	124880455	11:124879912-124880455	ENSG00000154134,ENSG00000254568
chr11	124893085	124893353	11:124893085-124893353	ENSG00000154134,ENSG00000254568,ENSG00000154133,ENSG00000254943
chr11	124897428	124898511	11:124897428-124898511	ENSG00000154133,ENSG00000254943
chr11	124912609	124912824	11:124912609-124912824	ENSG00000165478,ENSG00000221932
chr11	124920797	124921353	11:124920797-124921353	ENSG00000165478,ENSG00000221932
chr11	124943772	124944162	11:124943772-124944162	ENSG00000165478,ENSG00000285825,ENSG00000149548
chr11	124953739	124954607	11:124953739-124954607	ENSG00000154134,ENSG00000165478,ENSG00000285825,ENSG00000149548
chr11	124961955	124962487	11:124961955-124962487	ENSG00000285825,ENSG00000149548
chr11	125062621	125063908	11:125062621-125063908	ENSG00000134955
chr11	125070415	125071116	11:125070415-125071116	ENSG00000134955
chr11	125091156	125091821	11:125091156-125091821	ENSG00000134955,ENSG00000150433,ENSG00000187686
chr11	125111354	125112075	11:125111354-125112075	ENSG00000150433,ENSG00000187686
chr11	125124508	125125154	11:125124508-125125154	ENSG00000150433,ENSG00000187686
chr11	125141683	125142181	11:125141683-125142181	ENSG00000255475,ENSG00000254880,ENSG00000165495,ENSG00000259290
chr11	125164497	125164868	11:125164497-125164868	ENSG00000254880,ENSG00000165495
chr11	125165087	125165858	11:125165087-125165858	ENSG00000254880,ENSG00000165495,ENSG00000259290
chr11	125176417	125176766	11:125176417-125176766	ENSG00000254880,ENSG00000165495,ENSG00000259290
chr11	125250843	125251107	11:125250843-125251107	ENSG00000165495,ENSG00000259290,ENSG00000254932,ENSG00000222844
chr11	125263381	125263873	11:125263381-125263873	ENSG00000254932,ENSG00000222844
chr11	125329806	125330021	11:125329806-125330021	ENSG00000165495,ENSG00000259290,ENSG00000222844
chr11	125345870	125346131	11:125345870-125346131	ENSG00000254880,ENSG00000165495,ENSG00000259290,ENSG00000222844
chr11	125404813	125405445	11:125404813-125405445	ENSG00000222844,ENSG00000134940
chr11	125428981	125429324	11:125428981-125429324	-
chr11	125494617	125494989	11:125494617-125494989	ENSG00000149557,ENSG00000255537
chr11	125495943	125496476	11:125495943-125496476	ENSG00000149557,ENSG00000255537
chr11	125514330	125514880	11:125514330-125514880	ENSG00000149557,ENSG00000255537,ENSG00000252255,ENSG00000134940,ENSG00000171053,ENSG00000196844,ENSG00000236027,ENSG00000237353
chr11	125562475	125562767	11:125562475-125562767	ENSG00000149547,ENSG00000222297,ENSG00000252255,ENSG00000134940
chr11	125569172	125570069	11:125569172-125570069	ENSG00000149557,ENSG00000149547,ENSG00000222297,ENSG00000134910,ENSG00000252255,ENSG00000134940
chr11	125592106	125593049	11:125592106-125593049	ENSG00000149557,ENSG00000149547,ENSG00000222297,ENSG00000134910,ENSG00000149554,ENSG00000252255,ENSG00000134940
chr11	125625251	125626723	11:125625251-125626723	ENSG00000134910,ENSG00000149554,ENSG00000252255,ENSG00000134940,ENSG00000171053
chr11	125874645	125874958	11:125874645-125874958	ENSG00000252255,ENSG00000134940,ENSG00000171053,ENSG00000196844,ENSG00000236027,ENSG00000237353,ENSG00000260209,ENSG00000198331
chr11	125887082	125888393	11:125887082-125888393	ENSG00000252255,ENSG00000134940,ENSG00000171053,ENSG00000196844,ENSG00000236027,ENSG00000237353,ENSG00000260209,ENSG00000198331,ENSG00000110060,ENSG00000109832
chr11	125902759	125903639	11:125902759-125903639	ENSG00000198331,ENSG00000110060,ENSG00000109832
chr11	125942004	125942355	11:125942004-125942355	ENSG00000255027,ENSG00000109832,ENSG00000254790,ENSG00000283703
chr11	125968231	125968712	11:125968231-125968712	ENSG00000196844,ENSG00000255027,ENSG00000254790,ENSG00000283703,ENSG00000064309
chr11	126062453	126063434	11:126062453-126063434	ENSG00000064309,ENSG00000254759
chr11	126083889	126084497	11:126083889-126084497	ENSG00000171053,ENSG00000283703,ENSG00000064309,ENSG00000254759,ENSG00000261257
chr11	126102555	126102928	11:126102555-126102928	ENSG00000254759,ENSG00000261257
chr11	126123472	126123893	11:126123472-126123893	ENSG00000287666
chr11	126140622	126141473	11:126140622-126141473	ENSG00000287666,ENSG00000254833,ENSG00000254771
chr11	126149670	126150378	11:126149670-126150378	ENSG00000236027,ENSG00000254833,ENSG00000254771
chr11	126157496	126157772	11:126157496-126157772	ENSG00000254833,ENSG00000254771
chr11	126182424	126182884	11:126182424-126182884	ENSG00000254771
chr11	126194096	126194524	11:126194096-126194524	ENSG00000255027,ENSG00000109832,ENSG00000254790,ENSG00000283703,ENSG00000254771,ENSG00000254694
chr11	126211065	126212183	11:126211065-126212183	ENSG00000165526,ENSG00000254694,ENSG00000197798,ENSG00000222067,ENSG00000240098
chr11	126217455	126218007	11:126217455-126218007	ENSG00000165526,ENSG00000254694,ENSG00000197798,ENSG00000222067,ENSG00000240098
chr11	126226185	126226493	11:126226185-126226493	ENSG00000197798,ENSG00000240098
chr11	126230177	126230417	11:126230177-126230417	ENSG00000197798,ENSG00000240098
chr11	126268738	126269422	11:126268738-126269422	ENSG00000165526,ENSG00000197798,ENSG00000222067,ENSG00000240098,ENSG00000182934,ENSG00000110074,ENSG00000243607,ENSG00000150455,ENSG00000254905
chr11	126282365	126283713	11:126282365-126283713	ENSG00000240098,ENSG00000182934,ENSG00000110074,ENSG00000243607,ENSG00000150455,ENSG00000254905,ENSG00000255062
chr11	126303757	126304623	11:126303757-126304623	ENSG00000240098,ENSG00000182934,ENSG00000110074,ENSG00000243607,ENSG00000150455,ENSG00000254905,ENSG00000110063,ENSG00000255062
chr11	126310425	126310847	11:126310425-126310847	ENSG00000254905
chr11	126311319	126311884	11:126311319-126311884	ENSG00000254905,ENSG00000280832,ENSG00000110063,ENSG00000255062
chr11	126317651	126317939	11:126317651-126317939	ENSG00000254905,ENSG00000110063
chr11	126318494	126319304	11:126318494-126319304	ENSG00000240098,ENSG00000254905,ENSG00000278215,ENSG00000110080,ENSG00000280832,ENSG00000110063,ENSG00000255062
chr11	126336150	126336989	11:126336150-126336989	ENSG00000254905,ENSG00000278215,ENSG00000110080,ENSG00000280832,ENSG00000110063
chr11	126345755	126346574	11:126345755-126346574	ENSG00000278215,ENSG00000110080,ENSG00000280832,ENSG00000110063
chr11	126355197	126356841	11:126355197-126356841	ENSG00000278215,ENSG00000110080,ENSG00000280832
chr11	126366204	126366454	11:126366204-126366454	ENSG00000278215,ENSG00000110080,ENSG00000280832
chr11	126368291	126369119	11:126368291-126369119	ENSG00000278215,ENSG00000110080,ENSG00000280832
chr11	126386408	126387029	11:126386408-126387029	ENSG00000278215,ENSG00000110080,ENSG00000280832
chr11	126392111	126393012	11:126392111-126393012	ENSG00000278215,ENSG00000110080
chr11	126416457	126416960	11:126416457-126416960	ENSG00000278215,ENSG00000110080
chr11	126420250	126420712	11:126420250-126420712	ENSG00000110080
chr11	126427052	126427266	11:126427052-126427266	-
chr11	126440928	126441275	11:126440928-126441275	ENSG00000149571
chr11	126443284	126443997	11:126443284-126443997	ENSG00000149571
chr11	126464872	126465221	11:126464872-126465221	-
chr11	126465668	126466021	11:126465668-126466021	-
chr11	126468041	126468591	11:126468041-126468591	-
chr11	126475092	126475671	11:126475092-126475671	-
chr11	126477925	126478241	11:126477925-126478241	-
chr11	126480635	126481175	11:126480635-126481175	ENSG00000149571
chr11	126485147	126485440	11:126485147-126485440	-
chr11	126499186	126499554	11:126499186-126499554	ENSG00000254607
chr11	126544057	126544883	11:126544057-126544883	ENSG00000254607,ENSG00000257271
chr11	126585904	126586125	11:126585904-126586125	ENSG00000254607
chr11	126607265	126607511	11:126607265-126607511	ENSG00000254607
chr11	126620512	126620897	11:126620512-126620897	ENSG00000254960,ENSG00000279358,ENSG00000254938,ENSG00000254607
chr11	126748289	126748661	11:126748289-126748661	ENSG00000254960,ENSG00000279358,ENSG00000254938,ENSG00000254607
chr11	126893938	126894353	11:126893938-126894353	ENSG00000254960,ENSG00000279358,ENSG00000254938
chr11	126990139	126990803	11:126990139-126990803	ENSG00000255087,ENSG00000218109,ENSG00000255317,ENSG00000266215,ENSG00000254960,ENSG00000279358,ENSG00000254938,ENSG00000149571
chr11	127003158	127003923	11:127003158-127003923	ENSG00000255087,ENSG00000218109,ENSG00000255317,ENSG00000266215,ENSG00000254960,ENSG00000279358,ENSG00000254938,ENSG00000149571
chr11	127074208	127074786	11:127074208-127074786	ENSG00000255087
chr11	127252210	127252867	11:127252210-127252867	ENSG00000171053,ENSG00000223315,ENSG00000222774,ENSG00000272642,ENSG00000254960,ENSG00000279358,ENSG00000254938,ENSG00000254607
chr11	127275563	127276220	11:127275563-127276220	ENSG00000223315,ENSG00000222774,ENSG00000273409,ENSG00000272642,ENSG00000254960,ENSG00000279358,ENSG00000254938
chr11	127470470	127470736	11:127470470-127470736	ENSG00000223315,ENSG00000222774
chr11	127475056	127475465	11:127475056-127475465	ENSG00000223315,ENSG00000222774
chr11	127491831	127492354	11:127491831-127492354	ENSG00000223315,ENSG00000222774
chr11	127493317	127493670	11:127493317-127493670	ENSG00000223315,ENSG00000222774
chr11	127502540	127502804	11:127502540-127502804	ENSG00000223315,ENSG00000222774
chr11	127506388	127507029	11:127506388-127507029	ENSG00000223315,ENSG00000222774
chr11	127524580	127525150	11:127524580-127525150	ENSG00000236027,ENSG00000254612,ENSG00000223315,ENSG00000222774,ENSG00000272642,ENSG00000254960,ENSG00000254938
chr11	127560471	127561147	11:127560471-127561147	ENSG00000254612,ENSG00000223315,ENSG00000222774,ENSG00000272642,ENSG00000279358
chr11	127588883	127589337	11:127588883-127589337	ENSG00000223315,ENSG00000222774
chr11	127622593	127623189	11:127622593-127623189	ENSG00000223315,ENSG00000222774
chr11	127640758	127641772	11:127640758-127641772	ENSG00000236027,ENSG00000254612,ENSG00000254591,ENSG00000223315,ENSG00000222774,ENSG00000272642,ENSG00000254960,ENSG00000279358,ENSG00000254938
chr11	127656232	127656582	11:127656232-127656582	ENSG00000254591
chr11	127733602	127734053	11:127733602-127734053	ENSG00000236027,ENSG00000254612,ENSG00000223315,ENSG00000222774,ENSG00000272642,ENSG00000254960,ENSG00000279358,ENSG00000254938
chr11	127789915	127790524	11:127789915-127790524	ENSG00000254612
chr11	128021798	128022323	11:128021798-128022323	ENSG00000254612
chr11	128031422	128031954	11:128031422-128031954	ENSG00000273415,ENSG00000254612
chr11	128039083	128040005	11:128039083-128040005	ENSG00000273415,ENSG00000254612
chr11	128052910	128053425	11:128052910-128053425	ENSG00000273415,ENSG00000254612
chr11	128054313	128054789	11:128054313-128054789	ENSG00000273415,ENSG00000254612
chr11	128058864	128059130	11:128058864-128059130	ENSG00000273415,ENSG00000254612
chr11	128066267	128066767	11:128066267-128066767	ENSG00000273415,ENSG00000254612
chr11	128147257	128147778	11:128147257-128147778	ENSG00000273415
chr11	128157708	128158159	11:128157708-128158159	ENSG00000273415
chr11	128194968	128195639	11:128194968-128195639	ENSG00000272575,ENSG00000273415
chr11	128198277	128198585	11:128198277-128198585	ENSG00000272575,ENSG00000273415
chr11	128236005	128236570	11:128236005-128236570	ENSG00000272575
chr11	128238747	128239438	11:128238747-128239438	ENSG00000272575
chr11	128262681	128263043	11:128262681-128263043	-
chr11	128271378	128271958	11:128271378-128271958	ENSG00000272575
chr11	128290020	128290695	11:128290020-128290695	ENSG00000276176
chr11	128302466	128303089	11:128302466-128303089	-
chr11	128318891	128319350	11:128318891-128319350	-
chr11	128328968	128329526	11:128328968-128329526	-
chr11	128342707	128343368	11:128342707-128343368	-
chr11	128376025	128376637	11:128376025-128376637	-
chr11	128398898	128399370	11:128398898-128399370	-
chr11	128422596	128423011	11:128422596-128423011	-
chr11	128468515	128468820	11:128468515-128468820	ENSG00000134954
chr11	128471394	128471733	11:128471394-128471733	ENSG00000134954
chr11	128507208	128507736	11:128507208-128507736	ENSG00000254588,ENSG00000276176,ENSG00000134954
chr11	128521973	128522976	11:128521973-128522976	ENSG00000254588,ENSG00000276176,ENSG00000134954
chr11	128525504	128525756	11:128525504-128525756	ENSG00000254588,ENSG00000276176,ENSG00000134954
chr11	128544709	128544944	11:128544709-128544944	ENSG00000254588,ENSG00000276176
chr11	128548534	128549217	11:128548534-128549217	ENSG00000254588,ENSG00000276176,ENSG00000134954
chr11	128553031	128553334	11:128553031-128553334	-
chr11	128563933	128564462	11:128563933-128564462	-
chr11	128575310	128576302	11:128575310-128576302	ENSG00000134954
chr11	128582791	128583212	11:128582791-128583212	ENSG00000134954
chr11	128610817	128611651	11:128610817-128611651	ENSG00000245008
chr11	128613480	128613897	11:128613480-128613897	ENSG00000245008
chr11	128620113	128620809	11:128620113-128620809	ENSG00000245008
chr11	128624297	128624667	11:128624297-128624667	ENSG00000245008
chr11	128625501	128625729	11:128625501-128625729	ENSG00000245008
chr11	128630482	128630927	11:128630482-128630927	-
chr11	128646121	128646604	11:128646121-128646604	-
chr11	128653761	128654289	11:128653761-128654289	-
chr11	128658487	128658803	11:128658487-128658803	-
chr11	128663037	128663320	11:128663037-128663320	-
chr11	128663946	128664302	11:128663946-128664302	-
chr11	128678009	128678622	11:128678009-128678622	ENSG00000254703,ENSG00000151702,ENSG00000245008
chr11	128684692	128685373	11:128684692-128685373	ENSG00000151702,ENSG00000245008
chr11	128685866	128687333	11:128685866-128687333	ENSG00000151702,ENSG00000245008
chr11	128693141	128693365	11:128693141-128693365	ENSG00000254703,ENSG00000151702,ENSG00000245008
chr11	128693990	128694389	11:128693990-128694389	ENSG00000254703,ENSG00000151702,ENSG00000245008
chr11	128695734	128696322	11:128695734-128696322	ENSG00000254703,ENSG00000151702
chr11	128707278	128707562	11:128707278-128707562	ENSG00000254703
chr11	128716117	128716737	11:128716117-128716737	ENSG00000254703,ENSG00000151702
chr11	128725464	128726012	11:128725464-128726012	ENSG00000254703
chr11	128726674	128727272	11:128726674-128727272	-
chr11	128733864	128734354	11:128733864-128734354	-
chr11	128736098	128736444	11:128736098-128736444	-
chr11	128739017	128739314	11:128739017-128739314	-
chr11	128745661	128746027	11:128745661-128746027	-
chr11	128757156	128757609	11:128757156-128757609	ENSG00000151702
chr11	128763077	128763623	11:128763077-128763623	ENSG00000151702
chr11	128772650	128773154	11:128772650-128773154	-
chr11	128824079	128824544	11:128824079-128824544	-
chr11	128830937	128831416	11:128830937-128831416	ENSG00000151704
chr11	128837594	128837894	11:128837594-128837894	ENSG00000151704
chr11	128845325	128845645	11:128845325-128845645	ENSG00000151704
chr11	128848774	128849047	11:128848774-128849047	ENSG00000151704
chr11	128853617	128854007	11:128853617-128854007	ENSG00000151704
chr11	128859739	128860243	11:128859739-128860243	ENSG00000151704
chr11	128866998	128867671	11:128866998-128867671	ENSG00000151704
chr11	128868786	128870095	11:128868786-128870095	ENSG00000255369,ENSG00000151704
chr11	128886484	128887009	11:128886484-128887009	ENSG00000120457,ENSG00000255369
chr11	128890606	128891247	11:128890606-128891247	ENSG00000120457,ENSG00000255369
chr11	128893649	128894179	11:128893649-128894179	ENSG00000174370,ENSG00000120457,ENSG00000255369
chr11	128903773	128904029	11:128903773-128904029	ENSG00000174370
chr11	128904886	128905582	11:128904886-128905582	ENSG00000174370,ENSG00000120457,ENSG00000255369
chr11	128908588	128908968	11:128908588-128908968	ENSG00000120471,ENSG00000174370,ENSG00000120457,ENSG00000255369
chr11	128916853	128917522	11:128916853-128917522	ENSG00000120471,ENSG00000174370,ENSG00000120457,ENSG00000255369
chr11	128928419	128928677	11:128928419-128928677	ENSG00000212597,ENSG00000120471
chr11	128948693	128949022	11:128948693-128949022	ENSG00000120471,ENSG00000255369
chr11	128965424	128965860	11:128965424-128965860	ENSG00000206847,ENSG00000212597,ENSG00000134909,ENSG00000120471,ENSG00000255369
chr11	129229901	129230249	11:129229901-129230249	ENSG00000199260
chr11	129247341	129247579	11:129247341-129247579	ENSG00000199260
chr11	129270413	129270940	11:129270413-129270940	ENSG00000199260,ENSG00000206847,ENSG00000134909
chr11	129278809	129280522	11:129278809-129280522	ENSG00000199260,ENSG00000206847,ENSG00000134909
chr11	129299046	129299342	11:129299046-129299342	ENSG00000255259
chr11	129299790	129300419	11:129299790-129300419	ENSG00000255259,ENSG00000199260
chr11	129317453	129318170	11:129317453-129318170	ENSG00000199260,ENSG00000206847
chr11	129324069	129324585	11:129324069-129324585	ENSG00000240121,ENSG00000255259,ENSG00000199260,ENSG00000206847,ENSG00000212597
chr11	129331784	129332313	11:129331784-129332313	ENSG00000199260,ENSG00000206847
chr11	129333911	129334194	11:129333911-129334194	ENSG00000199260
chr11	129364053	129364611	11:129364053-129364611	ENSG00000255188,ENSG00000281097,ENSG00000281386,ENSG00000240121,ENSG00000199260,ENSG00000206847,ENSG00000212597
chr11	129373061	129373423	11:129373061-129373423	ENSG00000043039
chr11	129375302	129376476	11:129375302-129376476	ENSG00000281097,ENSG00000281386,ENSG00000240121,ENSG00000043039
chr11	129434920	129435464	11:129434920-129435464	ENSG00000281097,ENSG00000281386,ENSG00000240121,ENSG00000043039
chr11	129436340	129436643	11:129436340-129436643	ENSG00000240121,ENSG00000043039
chr11	129443157	129443855	11:129443157-129443855	ENSG00000281097,ENSG00000281386,ENSG00000240121,ENSG00000043039
chr11	129458625	129459282	11:129458625-129459282	ENSG00000281097,ENSG00000281386,ENSG00000240121
chr11	129670593	129671083	11:129670593-129671083	ENSG00000281097,ENSG00000281386,ENSG00000240121
chr11	129681872	129682248	11:129681872-129682248	ENSG00000281097,ENSG00000281386,ENSG00000240121
chr11	129695456	129696307	11:129695456-129696307	ENSG00000255188,ENSG00000281097,ENSG00000281386,ENSG00000240121
chr11	129750499	129751131	11:129750499-129751131	ENSG00000255188,ENSG00000281097,ENSG00000281386,ENSG00000240121,ENSG00000206847
chr11	129814166	129814483	11:129814166-129814483	ENSG00000151715,ENSG00000255188,ENSG00000287426
chr11	129815615	129816481	11:129815615-129816481	ENSG00000151715,ENSG00000255188,ENSG00000287426
chr11	129828220	129828979	11:129828220-129828979	ENSG00000151715,ENSG00000255188,ENSG00000287426
chr11	129834775	129834986	11:129834775-129834986	ENSG00000255188
chr11	129840311	129840653	11:129840311-129840653	ENSG00000151715,ENSG00000255188
chr11	129846423	129847354	11:129846423-129847354	ENSG00000151715,ENSG00000255188
chr11	129894673	129896031	11:129894673-129896031	ENSG00000170322
chr11	129921673	129922192	11:129921673-129922192	-
chr11	129923177	129923572	11:129923177-129923572	-
chr11	129950097	129951151	11:129950097-129951151	ENSG00000255262,ENSG00000170325
chr11	129963860	129964478	11:129963860-129964478	ENSG00000244451,ENSG00000255262,ENSG00000170325
chr11	129969781	129970250	11:129969781-129970250	-
chr11	129972961	129973358	11:129972961-129973358	-
chr11	129989309	129989654	11:129989309-129989654	-
chr11	129992294	129992828	11:129992294-129992828	ENSG00000244451,ENSG00000255262,ENSG00000255057,ENSG00000233220,ENSG00000170325
chr11	130001780	130003666	11:130001780-130003666	ENSG00000244451,ENSG00000084234,ENSG00000255262,ENSG00000255057,ENSG00000233220,ENSG00000170325
chr11	130042102	130042370	11:130042102-130042370	ENSG00000244451,ENSG00000084234,ENSG00000255535,ENSG00000255262,ENSG00000255057
chr11	130051179	130051413	11:130051179-130051413	ENSG00000244451,ENSG00000084234,ENSG00000255535,ENSG00000255262,ENSG00000255057
chr11	130068897	130070877	11:130068897-130070877	ENSG00000244451,ENSG00000084234,ENSG00000233220
chr11	130094584	130095072	11:130094584-130095072	ENSG00000244451
chr11	130118939	130119477	11:130118939-130119477	ENSG00000274197,ENSG00000244451,ENSG00000084234,ENSG00000255262
chr11	130132174	130132672	11:130132174-130132672	ENSG00000244451,ENSG00000084234,ENSG00000233220
chr11	130146667	130147351	11:130146667-130147351	ENSG00000149418,ENSG00000244451,ENSG00000084234,ENSG00000255262
chr11	130159555	130160875	11:130159555-130160875	ENSG00000149418
chr11	130165929	130166315	11:130165929-130166315	ENSG00000255220,ENSG00000255358,ENSG00000149418,ENSG00000244451
chr11	130212841	130213651	11:130212841-130213651	ENSG00000255220,ENSG00000255358,ENSG00000149418
chr11	130243699	130244036	11:130243699-130244036	ENSG00000255220,ENSG00000255358,ENSG00000196323
chr11	130269495	130269770	11:130269495-130269770	ENSG00000255220,ENSG00000255358,ENSG00000196323
chr11	130314127	130315277	11:130314127-130315277	ENSG00000175773,ENSG00000272412,ENSG00000255220,ENSG00000255358,ENSG00000196323
chr11	130315642	130315936	11:130315642-130315936	ENSG00000175773,ENSG00000272412,ENSG00000255220,ENSG00000196323
chr11	130359346	130359742	11:130359346-130359742	ENSG00000175773,ENSG00000255220,ENSG00000255358
chr11	130383272	130383907	11:130383272-130383907	ENSG00000255220,ENSG00000255358
chr11	130400737	130401293	11:130400737-130401293	ENSG00000134917,ENSG00000175773,ENSG00000255220,ENSG00000255358
chr11	130414456	130415109	11:130414456-130415109	ENSG00000134917,ENSG00000175773
chr11	130426080	130426406	11:130426080-130426406	ENSG00000134917
chr11	130428107	130428568	11:130428107-130428568	ENSG00000255455,ENSG00000134917
chr11	130434581	130435374	11:130434581-130435374	ENSG00000254842,ENSG00000255455,ENSG00000134917
chr11	130448369	130449398	11:130448369-130449398	ENSG00000255352,ENSG00000255455,ENSG00000166106
chr11	130513037	130513551	11:130513037-130513551	ENSG00000255352,ENSG00000288013,ENSG00000236616
chr11	130535425	130536086	11:130535425-130536086	ENSG00000255352,ENSG00000236616,ENSG00000255155
chr11	130561423	130561721	11:130561423-130561721	ENSG00000236616
chr11	130666704	130667263	11:130666704-130667263	ENSG00000255352,ENSG00000175728,ENSG00000274999
chr11	130766197	130766625	11:130766197-130766625	ENSG00000255352,ENSG00000288013
chr11	130767058	130767443	11:130767058-130767443	ENSG00000255352,ENSG00000288013
chr11	130772279	130772770	11:130772279-130772770	ENSG00000255352,ENSG00000288013
chr11	130817651	130818000	11:130817651-130818000	ENSG00000255352,ENSG00000288013
chr11	130827673	130828044	11:130827673-130828044	ENSG00000255352,ENSG00000288013
chr11	130861856	130862410	11:130861856-130862410	ENSG00000254842,ENSG00000255455
chr11	130894369	130894866	11:130894369-130894866	ENSG00000254842,ENSG00000120451,ENSG00000255455
chr11	130916045	130916883	11:130916045-130916883	ENSG00000120451,ENSG00000242673
chr11	130924485	130924971	11:130924485-130924971	ENSG00000120451
chr11	131033143	131033387	11:131033143-131033387	ENSG00000242673,ENSG00000237612,ENSG00000231698,ENSG00000252351,ENSG00000237654
chr11	131064524	131064787	11:131064524-131064787	ENSG00000242673,ENSG00000237612,ENSG00000231698,ENSG00000252351,ENSG00000237654
chr11	131186522	131187097	11:131186522-131187097	ENSG00000242673,ENSG00000236129,ENSG00000227125,ENSG00000237612,ENSG00000231698,ENSG00000252351,ENSG00000237654
chr11	131579989	131580258	11:131579989-131580258	ENSG00000182667,ENSG00000237654,ENSG00000285980
chr11	131585048	131585556	11:131585048-131585556	ENSG00000231698,ENSG00000182667,ENSG00000252351,ENSG00000237654,ENSG00000285980
chr11	131609152	131609733	11:131609152-131609733	ENSG00000237612,ENSG00000231698,ENSG00000252351,ENSG00000237654
chr11	131626651	131627254	11:131626651-131627254	ENSG00000242673,ENSG00000237612,ENSG00000231698,ENSG00000252351,ENSG00000237654,ENSG00000271624,ENSG00000224700,ENSG00000238262
chr11	131658922	131659508	11:131658922-131659508	ENSG00000237612,ENSG00000231698,ENSG00000252351,ENSG00000237654,ENSG00000224795
chr11	131673915	131674429	11:131673915-131674429	ENSG00000237612,ENSG00000231698,ENSG00000252351,ENSG00000237654,ENSG00000224795
chr11	131688065	131688537	11:131688065-131688537	ENSG00000231698,ENSG00000252351,ENSG00000237654,ENSG00000271624,ENSG00000279090
chr11	131691645	131692055	11:131691645-131692055	ENSG00000271624,ENSG00000279090
chr11	131694752	131695260	11:131694752-131695260	ENSG00000231698,ENSG00000252351,ENSG00000237654,ENSG00000271624,ENSG00000238117,ENSG00000238262,ENSG00000279090
chr11	131748289	131748754	11:131748289-131748754	ENSG00000271624,ENSG00000238117,ENSG00000224700,ENSG00000238262,ENSG00000279090
chr11	131822609	131822866	11:131822609-131822866	ENSG00000271624,ENSG00000238117,ENSG00000224700
chr11	131827374	131827892	11:131827374-131827892	ENSG00000271624,ENSG00000238117,ENSG00000224700,ENSG00000238262,ENSG00000279090
chr11	131841052	131841489	11:131841052-131841489	ENSG00000271624,ENSG00000238117,ENSG00000224700
chr11	131859537	131860242	11:131859537-131860242	ENSG00000271624,ENSG00000238117,ENSG00000224700,ENSG00000238262,ENSG00000279090
chr11	131910159	131911574	11:131910159-131911574	ENSG00000182667,ENSG00000238117,ENSG00000224700
chr11	132058449	132058987	11:132058449-132058987	ENSG00000238117,ENSG00000224700,ENSG00000238262,ENSG00000279090
chr11	132093750	132094138	11:132093750-132094138	ENSG00000238117,ENSG00000224700,ENSG00000238262,ENSG00000279090,ENSG00000283489
chr11	132095172	132095714	11:132095172-132095714	ENSG00000271624,ENSG00000238117,ENSG00000224700,ENSG00000238262,ENSG00000279090,ENSG00000283489
chr11	132126221	132126829	11:132126221-132126829	ENSG00000182667,ENSG00000238117,ENSG00000224700,ENSG00000238262,ENSG00000279090
chr11	132672009	132672242	11:132672009-132672242	ENSG00000238262,ENSG00000279090,ENSG00000283489,ENSG00000279497,ENSG00000255371
chr11	132673966	132674534	11:132673966-132674534	ENSG00000238262,ENSG00000279090,ENSG00000283489,ENSG00000279497,ENSG00000255371
chr11	132685183	132685775	11:132685183-132685775	ENSG00000238262,ENSG00000279090,ENSG00000283489,ENSG00000279497,ENSG00000255371
chr11	132718919	132719873	11:132718919-132719873	ENSG00000224700,ENSG00000238262,ENSG00000279090,ENSG00000283489,ENSG00000279497,ENSG00000255371,ENSG00000254896
chr11	132943242	132944722	11:132943242-132944722	ENSG00000238262,ENSG00000183715,ENSG00000255371
chr11	133063993	133064898	11:133063993-133064898	ENSG00000238262,ENSG00000279090,ENSG00000255371,ENSG00000279711
chr11	133082669	133083382	11:133082669-133083382	ENSG00000238262,ENSG00000279090,ENSG00000283489,ENSG00000255371,ENSG00000279189,ENSG00000254896,ENSG00000287068,ENSG00000213153
chr11	133134503	133134868	11:133134503-133134868	ENSG00000279090,ENSG00000255371,ENSG00000279189,ENSG00000254896,ENSG00000287068,ENSG00000213153
chr11	133153987	133154264	11:133153987-133154264	ENSG00000279189,ENSG00000254896
chr11	133157324	133157651	11:133157324-133157651	ENSG00000279189,ENSG00000254896,ENSG00000287068
chr11	133163400	133163740	11:133163400-133163740	ENSG00000238262,ENSG00000255371,ENSG00000279189,ENSG00000254896,ENSG00000287068,ENSG00000213153,ENSG00000284020
chr11	133175061	133175568	11:133175061-133175568	ENSG00000238262,ENSG00000283489,ENSG00000255371,ENSG00000279189,ENSG00000254896,ENSG00000287068,ENSG00000213153,ENSG00000284020
chr11	133192526	133192903	11:133192526-133192903	ENSG00000279189,ENSG00000254896,ENSG00000287068
chr11	133228519	133228739	11:133228519-133228739	ENSG00000279189,ENSG00000254896,ENSG00000287068
chr11	133785850	133786209	11:133785850-133786209	ENSG00000254896,ENSG00000287068,ENSG00000255258,ENSG00000213153,ENSG00000284020
chr11	133787548	133788100	11:133787548-133788100	ENSG00000254896,ENSG00000287068,ENSG00000255258,ENSG00000213153,ENSG00000284020
chr11	133821676	133822101	11:133821676-133822101	ENSG00000254896,ENSG00000287068,ENSG00000255258,ENSG00000166118,ENSG00000213153,ENSG00000284020
chr11	133835075	133835625	11:133835075-133835625	ENSG00000279189,ENSG00000254896,ENSG00000287068,ENSG00000255258,ENSG00000166118,ENSG00000213153,ENSG00000284020
chr11	133918369	133918860	11:133918369-133918860	ENSG00000213153,ENSG00000284020,ENSG00000080854
chr11	133927510	133928086	11:133927510-133928086	ENSG00000213153,ENSG00000255512,ENSG00000255348,ENSG00000254648,ENSG00000284020,ENSG00000080854
chr11	133945368	133945594	11:133945368-133945594	ENSG00000080854
chr11	133947164	133947720	11:133947164-133947720	ENSG00000255348,ENSG00000254648,ENSG00000204241,ENSG00000255406,ENSG00000284020,ENSG00000080854
chr11	133955590	133955809	11:133955590-133955809	ENSG00000080854
chr11	133956111	133957454	11:133956111-133957454	ENSG00000254648,ENSG00000284020,ENSG00000080854
chr11	133967046	133967566	11:133967046-133967566	ENSG00000255406,ENSG00000284020,ENSG00000080854
chr11	134033836	134034417	11:134033836-134034417	ENSG00000254648,ENSG00000204241,ENSG00000255406
chr11	134034706	134035156	11:134034706-134035156	ENSG00000254648,ENSG00000204241,ENSG00000255406
chr11	134037085	134038004	11:134037085-134038004	ENSG00000254648,ENSG00000204241,ENSG00000255406
chr11	134045672	134046127	11:134045672-134046127	ENSG00000254648,ENSG00000204241,ENSG00000255406
chr11	134050385	134050937	11:134050385-134050937	ENSG00000255348,ENSG00000254616,ENSG00000166086,ENSG00000254648,ENSG00000204241,ENSG00000255406
chr11	134060257	134060637	11:134060257-134060637	ENSG00000166086
chr11	134068826	134069540	11:134068826-134069540	ENSG00000255348,ENSG00000254616,ENSG00000166086,ENSG00000254648
chr11	134119180	134119403	11:134119180-134119403	ENSG00000255348,ENSG00000254481
chr11	134120970	134121380	11:134120970-134121380	ENSG00000254481,ENSG00000166086
chr11	134124831	134125481	11:134124831-134125481	ENSG00000255348,ENSG00000254616,ENSG00000254481,ENSG00000166086
chr11	134126271	134126519	11:134126271-134126519	ENSG00000255348,ENSG00000254481,ENSG00000166086
chr11	134139528	134140206	11:134139528-134140206	ENSG00000255348,ENSG00000254616,ENSG00000166086
chr11	134164255	134164557	11:134164255-134164557	ENSG00000255348,ENSG00000254616,ENSG00000151503
chr11	134207554	134207964	11:134207554-134207964	ENSG00000254442,ENSG00000151500,ENSG00000151502,ENSG00000255348,ENSG00000254616,ENSG00000151503
chr11	134223689	134225707	11:134223689-134225707	ENSG00000151500,ENSG00000151502,ENSG00000255348,ENSG00000151503
chr11	134231978	134232611	11:134231978-134232611	ENSG00000151498,ENSG00000151500,ENSG00000151502,ENSG00000151503
chr11	134244699	134244989	11:134244699-134244989	ENSG00000151498,ENSG00000151500,ENSG00000151502
chr11	134252944	134253797	11:134252944-134253797	ENSG00000151498,ENSG00000151500,ENSG00000151502,ENSG00000151503
chr11	134260581	134260824	11:134260581-134260824	ENSG00000151498,ENSG00000151500
chr11	134262168	134262436	11:134262168-134262436	ENSG00000151498
chr11	134266538	134267209	11:134266538-134267209	ENSG00000254442,ENSG00000166105,ENSG00000151498
chr11	134270289	134270634	11:134270289-134270634	ENSG00000254442,ENSG00000166105,ENSG00000151498
chr11	134275858	134277111	11:134275858-134277111	ENSG00000255512,ENSG00000254442,ENSG00000166105
chr11	134331671	134332612	11:134331671-134332612	ENSG00000149328,ENSG00000254442
chr11	134360097	134360654	11:134360097-134360654	ENSG00000109956,ENSG00000286374,ENSG00000254989,ENSG00000285640,ENSG00000287251,ENSG00000255327,ENSG00000279046,ENSG00000255512,ENSG00000149328,ENSG00000254442
chr11	134412229	134412878	11:134412229-134412878	ENSG00000109956,ENSG00000255545
chr11	134466019	134466564	11:134466019-134466564	ENSG00000255545,ENSG00000254989,ENSG00000255327
chr11	134519939	134520240	11:134519939-134520240	ENSG00000286374,ENSG00000254989,ENSG00000287251,ENSG00000255327,ENSG00000279046
chr11	134535730	134537168	11:134535730-134537168	ENSG00000286374,ENSG00000254989,ENSG00000287251,ENSG00000255327,ENSG00000279046
chr11	134559632	134560324	11:134559632-134560324	ENSG00000254573,ENSG00000286374,ENSG00000254989,ENSG00000285640,ENSG00000287251,ENSG00000255327,ENSG00000279046,ENSG00000285735,ENSG00000255512,ENSG00000254442
chr11	134583305	134583809	11:134583305-134583809	ENSG00000286374,ENSG00000254989,ENSG00000285640,ENSG00000255344,ENSG00000287251,ENSG00000255327,ENSG00000279046,ENSG00000285735,ENSG00000255512
chr11	134724379	134725170	11:134724379-134725170	ENSG00000286374,ENSG00000254989,ENSG00000285640,ENSG00000255344,ENSG00000251226,ENSG00000287251,ENSG00000255327,ENSG00000279046
chr11	134727485	134727748	11:134727485-134727748	ENSG00000286374,ENSG00000254989,ENSG00000285640,ENSG00000255344,ENSG00000251226,ENSG00000287251,ENSG00000255327
chr11	135027455	135027724	11:135027455-135027724	ENSG00000286374,ENSG00000287251,ENSG00000255327,ENSG00000279046,ENSG00000285735,ENSG00000255512
chr11	135075832	135076618	11:135075832-135076618	-
chr12	30833	31923	12:30833-31923	-
chr12	15488	15925	12:15488-15925	-
chr12	11335	11559	12:11335-11559	-
chr12	10004	10566	12:10004-10566	-
chr12	66879	67490	12:66879-67490	-
chr12	78002	78383	12:78002-78383	ENSG00000256263,ENSG00000120645,ENSG00000255746,ENSG00000261799
chr12	85492	85726	12:85492-85726	ENSG00000249054,ENSG00000120645,ENSG00000255746,ENSG00000261799
chr12	111871	112183	12:111871-112183	ENSG00000256948,ENSG00000255746,ENSG00000261799
chr12	139015	139271	12:139015-139271	ENSG00000249695,ENSG00000255746,ENSG00000261799
chr12	153161	153603	12:153161-153603	ENSG00000256263,ENSG00000249695,ENSG00000256694,ENSG00000255746,ENSG00000261799
chr12	172863	173420	12:172863-173420	ENSG00000256263,ENSG00000120645,ENSG00000256694
chr12	180577	180924	12:180577-180924	ENSG00000120645,ENSG00000256694,ENSG00000256540,ENSG00000111181,ENSG00000255671,ENSG00000256577,ENSG00000255746,ENSG00000261799,ENSG00000073614
chr12	189012	189358	12:189012-189358	ENSG00000256263,ENSG00000256694,ENSG00000256540,ENSG00000111181,ENSG00000255671,ENSG00000256577,ENSG00000255746,ENSG00000261799
chr12	203530	203945	12:203530-203945	ENSG00000111181,ENSG00000255671,ENSG00000256577,ENSG00000255746,ENSG00000261799
chr12	219796	220234	12:219796-220234	ENSG00000256263,ENSG00000226210,ENSG00000111181,ENSG00000256577,ENSG00000010379,ENSG00000255746,ENSG00000261799,ENSG00000073614
chr12	233401	233622	12:233401-233622	ENSG00000010379,ENSG00000255746,ENSG00000261799,ENSG00000073614
chr12	388881	389907	12:388881-389907	-
chr12	401202	401882	12:401202-401882	-
chr12	453114	453581	12:453114-453581	ENSG00000226210,ENSG00000261799,ENSG00000073614,ENSG00000120647,ENSG00000139044
chr12	459703	460674	12:459703-460674	ENSG00000226210,ENSG00000073614,ENSG00000120647,ENSG00000139044
chr12	503040	503288	12:503040-503288	ENSG00000073614,ENSG00000120647
chr12	526207	526459	12:526207-526459	ENSG00000256263,ENSG00000261799,ENSG00000073614,ENSG00000120647
chr12	538488	538914	12:538488-538914	ENSG00000073614,ENSG00000120647,ENSG00000139044
chr12	559873	560242	12:559873-560242	ENSG00000120647,ENSG00000285704
chr12	563397	564271	12:563397-564271	ENSG00000073614,ENSG00000120647,ENSG00000221439,ENSG00000285704
chr12	569665	570175	12:569665-570175	ENSG00000073614,ENSG00000120647,ENSG00000221439,ENSG00000285704
chr12	576024	576547	12:576024-576547	ENSG00000256020,ENSG00000238370,ENSG00000060237,ENSG00000221439,ENSG00000285704
chr12	591205	591891	12:591205-591891	ENSG00000226210,ENSG00000120647,ENSG00000256020,ENSG00000238370,ENSG00000255825,ENSG00000221439,ENSG00000285704
chr12	597728	598459	12:597728-598459	ENSG00000226210,ENSG00000073614,ENSG00000120647,ENSG00000256020,ENSG00000238370,ENSG00000255825,ENSG00000221439,ENSG00000285704
chr12	610092	611096	12:610092-611096	ENSG00000171840,ENSG00000221439,ENSG00000285704
chr12	614445	614717	12:614445-614717	ENSG00000171840
chr12	619326	619677	12:619326-619677	ENSG00000171840,ENSG00000221439
chr12	630599	631003	12:630599-631003	ENSG00000171840,ENSG00000177406,ENSG00000221439
chr12	636583	636871	12:636583-636871	ENSG00000171840,ENSG00000177406
chr12	642625	643542	12:642625-643542	ENSG00000171840,ENSG00000177406,ENSG00000221439
chr12	662856	663318	12:662856-663318	ENSG00000171840
chr12	685415	686058	12:685415-686058	ENSG00000226210,ENSG00000073614,ENSG00000120647,ENSG00000256672,ENSG00000221439,ENSG00000285704
chr12	712333	712778	12:712333-712778	-
chr12	718981	719822	12:718981-719822	ENSG00000226210,ENSG00000073614,ENSG00000221439,ENSG00000285704
chr12	728695	729146	12:728695-729146	ENSG00000256263,ENSG00000226210,ENSG00000221439,ENSG00000285704
chr12	751177	751570	12:751177-751570	ENSG00000060237,ENSG00000221439
chr12	752313	753133	12:752313-753133	ENSG00000060237,ENSG00000221439
chr12	823258	823631	12:823258-823631	ENSG00000060237,ENSG00000221439,ENSG00000285704
chr12	905807	906411	12:905807-906411	ENSG00000060237,ENSG00000285704,ENSG00000002016
chr12	907666	908123	12:907666-908123	ENSG00000060237,ENSG00000285704,ENSG00000002016
chr12	914361	914655	12:914361-914655	ENSG00000060237,ENSG00000285704,ENSG00000002016
chr12	915036	915410	12:915036-915410	ENSG00000285704,ENSG00000002016
chr12	916214	916593	12:916214-916593	ENSG00000285704,ENSG00000002016
chr12	949158	950312	12:949158-950312	ENSG00000285704,ENSG00000002016
chr12	990423	991887	12:990423-991887	ENSG00000002016,ENSG00000250132,ENSG00000082805
chr12	1048191	1048671	12:1048191-1048671	ENSG00000226210,ENSG00000285704,ENSG00000250132,ENSG00000082805,ENSG00000249028,ENSG00000267285
chr12	1093216	1093576	12:1093216-1093576	ENSG00000082805
chr12	1102292	1102652	12:1102292-1102652	-
chr12	1122825	1123253	12:1122825-1123253	ENSG00000226210,ENSG00000082805,ENSG00000275811,ENSG00000249028,ENSG00000267285
chr12	1161161	1161715	12:1161161-1161715	ENSG00000275811,ENSG00000249028,ENSG00000267285
chr12	1204655	1205082	12:1204655-1205082	ENSG00000082805,ENSG00000275811,ENSG00000249028,ENSG00000267285
chr12	1305964	1306395	12:1305964-1306395	ENSG00000249028,ENSG00000267285
chr12	1473389	1474591	12:1473389-1474591	ENSG00000226210,ENSG00000275811,ENSG00000249028,ENSG00000267285
chr12	1504379	1505255	12:1504379-1505255	ENSG00000249028,ENSG00000267285,ENSG00000249628
chr12	1533303	1534244	12:1533303-1534244	ENSG00000249028,ENSG00000267285,ENSG00000111186
chr12	1576241	1576548	12:1576241-1576548	ENSG00000249028,ENSG00000267285,ENSG00000111186
chr12	1583426	1583700	12:1583426-1583700	ENSG00000249028,ENSG00000267285,ENSG00000171823
chr12	1593435	1595064	12:1593435-1595064	ENSG00000171823
chr12	1601374	1602079	12:1601374-1602079	ENSG00000171823
chr12	1605354	1606113	12:1605354-1606113	ENSG00000111186,ENSG00000171823
chr12	1616408	1616892	12:1616408-1616892	ENSG00000111186
chr12	1629982	1630781	12:1629982-1630781	ENSG00000111186,ENSG00000285627,ENSG00000243663
chr12	1652771	1653046	12:1652771-1653046	ENSG00000285627,ENSG00000243663
chr12	1661524	1662269	12:1661524-1662269	ENSG00000266043,ENSG00000006831,ENSG00000285627,ENSG00000243663
chr12	1668867	1669322	12:1668867-1669322	ENSG00000266043,ENSG00000006831,ENSG00000285627,ENSG00000243663
chr12	1690543	1691517	12:1690543-1691517	ENSG00000266043,ENSG00000006831,ENSG00000271500,ENSG00000285627,ENSG00000243663
chr12	1791098	1791313	12:1791098-1791313	-
chr12	1795918	1797201	12:1795918-1797201	ENSG00000243663,ENSG00000151062,ENSG00000287698,ENSG00000235049
chr12	1804605	1804871	12:1804605-1804871	ENSG00000151062,ENSG00000287698
chr12	1820181	1820525	12:1820181-1820525	ENSG00000166159
chr12	1831012	1831505	12:1831012-1831505	ENSG00000166159
chr12	1842305	1842817	12:1842305-1842817	ENSG00000243663,ENSG00000151062,ENSG00000166159
chr12	1915513	1915962	12:1915513-1915962	ENSG00000256263,ENSG00000151062,ENSG00000256706
chr12	1920953	1921546	12:1920953-1921546	ENSG00000151062,ENSG00000256706
chr12	1930353	1930730	12:1930353-1930730	ENSG00000235049
chr12	1932285	1932737	12:1932285-1932737	ENSG00000235049
chr12	1939910	1940305	12:1939910-1940305	ENSG00000285627,ENSG00000151062,ENSG00000287698,ENSG00000235049,ENSG00000256837
chr12	2004139	2004726	12:2004139-2004726	ENSG00000151065,ENSG00000203593,ENSG00000256837
chr12	2034884	2035553	12:2034884-2035553	ENSG00000151067,ENSG00000256837
chr12	2052562	2053449	12:2052562-2053449	ENSG00000151067
chr12	2063988	2064488	12:2063988-2064488	ENSG00000151067,ENSG00000256837
chr12	2184210	2184513	12:2184210-2184513	ENSG00000256025
chr12	2213460	2213907	12:2213460-2213907	ENSG00000278255,ENSG00000256025,ENSG00000256721
chr12	2259239	2259884	12:2259239-2259884	ENSG00000256025,ENSG00000256721
chr12	2283875	2285016	12:2283875-2285016	ENSG00000256721
chr12	2294661	2295420	12:2294661-2295420	ENSG00000256025,ENSG00000256721
chr12	2306019	2306449	12:2306019-2306449	ENSG00000256025,ENSG00000256721
chr12	2323153	2323447	12:2323153-2323447	-
chr12	2324292	2324873	12:2324292-2324873	ENSG00000256721,ENSG00000285555
chr12	2335198	2335708	12:2335198-2335708	ENSG00000285555
chr12	2336337	2336782	12:2336337-2336782	ENSG00000285555
chr12	2343869	2344332	12:2343869-2344332	ENSG00000285555
chr12	2344872	2345169	12:2344872-2345169	ENSG00000285555
chr12	2353948	2354491	12:2353948-2354491	-
chr12	2358354	2358995	12:2358354-2358995	-
chr12	2364546	2365220	12:2364546-2365220	-
chr12	2431802	2432049	12:2431802-2432049	-
chr12	2449587	2450087	12:2449587-2450087	ENSG00000151067,ENSG00000285734
chr12	2453829	2454148	12:2453829-2454148	ENSG00000151067,ENSG00000285734
chr12	2500245	2500646	12:2500245-2500646	ENSG00000151067
chr12	2501724	2502244	12:2501724-2502244	ENSG00000151067
chr12	2547388	2547638	12:2547388-2547638	-
chr12	2583128	2583449	12:2583128-2583449	-
chr12	2609066	2609306	12:2609066-2609306	ENSG00000151067,ENSG00000256769
chr12	2616569	2617315	12:2616569-2617315	ENSG00000256769,ENSG00000203648,ENSG00000256271
chr12	2624709	2625577	12:2624709-2625577	ENSG00000203648
chr12	2627535	2628073	12:2627535-2628073	ENSG00000203648
chr12	2636914	2637241	12:2636914-2637241	ENSG00000151067,ENSG00000203648
chr12	2640771	2641013	12:2640771-2641013	ENSG00000151067,ENSG00000203648,ENSG00000256271
chr12	2644767	2645001	12:2644767-2645001	ENSG00000151067,ENSG00000203648,ENSG00000256271
chr12	2645608	2645867	12:2645608-2645867	ENSG00000151067,ENSG00000203648,ENSG00000256271
chr12	2682035	2682286	12:2682035-2682286	ENSG00000256271
chr12	2682998	2683410	12:2682998-2683410	ENSG00000151067,ENSG00000203648,ENSG00000256271,ENSG00000246627
chr12	2684692	2684916	12:2684692-2684916	ENSG00000151067,ENSG00000203648,ENSG00000256271
chr12	2690859	2692070	12:2690859-2692070	ENSG00000203648,ENSG00000256271,ENSG00000246627
chr12	2732282	2732895	12:2732282-2732895	ENSG00000283587,ENSG00000274659,ENSG00000255669
chr12	2752561	2753205	12:2752561-2753205	ENSG00000256271,ENSG00000274659,ENSG00000256902,ENSG00000255669,ENSG00000224438,ENSG00000256030,ENSG00000004478,ENSG00000053702
chr12	2783936	2784424	12:2783936-2784424	ENSG00000274659,ENSG00000255669,ENSG00000224438,ENSG00000256030,ENSG00000004478
chr12	2794304	2796284	12:2794304-2796284	ENSG00000256150,ENSG00000256030,ENSG00000004478,ENSG00000258325,ENSG00000258092,ENSG00000111203,ENSG00000053702
chr12	2812450	2813073	12:2812450-2813073	ENSG00000256150,ENSG00000256030,ENSG00000004478,ENSG00000258325,ENSG00000258092,ENSG00000111203,ENSG00000053702
chr12	2853424	2853849	12:2853424-2853849	ENSG00000111203,ENSG00000053702,ENSG00000283297,ENSG00000111206
chr12	2876543	2877620	12:2876543-2877620	ENSG00000053702,ENSG00000283297,ENSG00000111206,ENSG00000171792,ENSG00000078246,ENSG00000278356
chr12	2890474	2891380	12:2890474-2891380	ENSG00000053702,ENSG00000111206,ENSG00000171792,ENSG00000078246,ENSG00000278356,ENSG00000252996
chr12	2958262	2958625	12:2958262-2958625	ENSG00000252996,ENSG00000197905
chr12	2959263	2960897	12:2959263-2960897	ENSG00000252996,ENSG00000197905
chr12	3042395	3042912	12:3042395-3042912	ENSG00000053702,ENSG00000250899
chr12	3049466	3050232	12:3049466-3050232	ENSG00000053702,ENSG00000250899,ENSG00000234589
chr12	3076756	3078058	12:3076756-3078058	ENSG00000234589,ENSG00000011105
chr12	3129372	3129835	12:3129372-3129835	ENSG00000234589,ENSG00000278469,ENSG00000256197
chr12	3130166	3130473	12:3130166-3130473	ENSG00000234589,ENSG00000278469,ENSG00000256197
chr12	3179317	3179537	12:3179317-3179537	ENSG00000256197,ENSG00000275850
chr12	3182571	3182857	12:3182571-3182857	ENSG00000256197,ENSG00000275850
chr12	3190094	3190374	12:3190094-3190374	ENSG00000011105,ENSG00000256197,ENSG00000275850
chr12	3195342	3195733	12:3195342-3195733	ENSG00000011105,ENSG00000256197
chr12	3199690	3200062	12:3199690-3200062	ENSG00000011105,ENSG00000256197
chr12	3200416	3200715	12:3200416-3200715	ENSG00000011105,ENSG00000256197,ENSG00000227081
chr12	3207932	3208426	12:3207932-3208426	ENSG00000011105,ENSG00000256197,ENSG00000227081
chr12	3225322	3226082	12:3225322-3226082	ENSG00000011105,ENSG00000256197,ENSG00000227081,ENSG00000256691
chr12	3243397	3244056	12:3243397-3244056	ENSG00000256197,ENSG00000227081
chr12	3250962	3251617	12:3250962-3251617	ENSG00000011105,ENSG00000256197,ENSG00000227081,ENSG00000256691
chr12	3275364	3275860	12:3275364-3275860	ENSG00000234589,ENSG00000011105,ENSG00000256197
chr12	3281832	3282078	12:3281832-3282078	ENSG00000256197
chr12	3299967	3300721	12:3299967-3300721	ENSG00000250770,ENSG00000287712,ENSG00000236908,ENSG00000256691,ENSG00000243507
chr12	3313739	3314039	12:3313739-3314039	ENSG00000250770,ENSG00000287712,ENSG00000236908,ENSG00000256691,ENSG00000243507
chr12	3363638	3364026	12:3363638-3364026	ENSG00000250770,ENSG00000257048,ENSG00000256691,ENSG00000243507
chr12	3366100	3366375	12:3366100-3366375	ENSG00000250770,ENSG00000257048,ENSG00000256691,ENSG00000243507
chr12	3492109	3492646	12:3492109-3492646	ENSG00000111218,ENSG00000256691,ENSG00000243507,ENSG00000287243
chr12	3604710	3605475	12:3604710-3605475	ENSG00000256691,ENSG00000243507,ENSG00000280202
chr12	3622872	3623519	12:3622872-3623519	ENSG00000256691,ENSG00000243507,ENSG00000280202
chr12	3655418	3655776	12:3655418-3655776	ENSG00000256691,ENSG00000243507,ENSG00000130038
chr12	3704688	3704943	12:3704688-3704943	-
chr12	3728276	3728973	12:3728276-3728973	ENSG00000130038,ENSG00000222338,ENSG00000283138
chr12	3752429	3753508	12:3752429-3753508	ENSG00000130038,ENSG00000283138
chr12	3838831	3839228	12:3838831-3839228	ENSG00000118976
chr12	3873068	3873612	12:3873068-3873612	ENSG00000111224,ENSG00000256862
chr12	3888809	3889159	12:3888809-3889159	ENSG00000256862
chr12	3897009	3898183	12:3897009-3898183	ENSG00000256862
chr12	3907296	3907830	12:3907296-3907830	ENSG00000256862
chr12	3928681	3929407	12:3928681-3929407	ENSG00000256862
chr12	3933543	3933798	12:3933543-3933798	-
chr12	3947709	3947946	12:3947709-3947946	-
chr12	3962467	3963108	12:3962467-3963108	ENSG00000256969,ENSG00000255920
chr12	3973985	3974415	12:3973985-3974415	-
chr12	3974949	3975238	12:3974949-3975238	-
chr12	3988390	3988763	12:3988390-3988763	ENSG00000256969,ENSG00000255920
chr12	4031003	4031531	12:4031003-4031531	ENSG00000256969,ENSG00000255920
chr12	4069174	4069553	12:4069174-4069553	-
chr12	4091249	4091848	12:4091249-4091848	ENSG00000256356
chr12	4107325	4107958	12:4107325-4107958	ENSG00000256356,ENSG00000242444,ENSG00000255920,ENSG00000118971,ENSG00000285901
chr12	4118241	4118558	12:4118241-4118558	ENSG00000242444
chr12	4120195	4120743	12:4120195-4120743	ENSG00000242444
chr12	4136031	4136474	12:4136031-4136474	-
chr12	4142910	4143317	12:4142910-4143317	-
chr12	4148522	4148902	12:4148522-4148902	ENSG00000118971,ENSG00000285901
chr12	4164698	4165269	12:4164698-4165269	-
chr12	4203939	4204407	12:4203939-4204407	-
chr12	4215269	4215953	12:4215269-4215953	ENSG00000255920,ENSG00000118971,ENSG00000285901
chr12	4243118	4243756	12:4243118-4243756	ENSG00000255920
chr12	4250730	4251476	12:4250730-4251476	ENSG00000255920
chr12	4269081	4269896	12:4269081-4269896	ENSG00000255920,ENSG00000118971,ENSG00000285901
chr12	4271971	4272511	12:4271971-4272511	ENSG00000255920,ENSG00000118971,ENSG00000285901
chr12	4277051	4277343	12:4277051-4277343	ENSG00000255920,ENSG00000118971,ENSG00000285901
chr12	4289243	4289684	12:4289243-4289684	ENSG00000255920,ENSG00000118971
chr12	4320737	4321601	12:4320737-4321601	ENSG00000078237,ENSG00000213970,ENSG00000118972
chr12	4392277	4392898	12:4392277-4392898	ENSG00000118972,ENSG00000111241
chr12	4414998	4415667	12:4414998-4415667	ENSG00000118972,ENSG00000111241
chr12	4506881	4507324	12:4506881-4507324	ENSG00000118972,ENSG00000111241,ENSG00000047621,ENSG00000111247,ENSG00000256799
chr12	4538238	4539028	12:4538238-4539028	ENSG00000047621,ENSG00000111247
chr12	4562080	4562395	12:4562080-4562395	ENSG00000010219
chr12	4567184	4567801	12:4567184-4567801	ENSG00000111247,ENSG00000010219,ENSG00000256799
chr12	4604749	4605206	12:4604749-4605206	ENSG00000010219,ENSG00000256748,ENSG00000272921,ENSG00000256799,ENSG00000255639
chr12	4648177	4648525	12:4648177-4648525	ENSG00000111254,ENSG00000256799,ENSG00000256381,ENSG00000139180,ENSG00000255639
chr12	4648842	4649408	12:4648842-4649408	ENSG00000111254,ENSG00000256799,ENSG00000256381,ENSG00000139180,ENSG00000255639
chr12	4721693	4722006	12:4721693-4722006	ENSG00000255474,ENSG00000130035
chr12	4794571	4794900	12:4794571-4794900	ENSG00000151079,ENSG00000255608
chr12	4807481	4808038	12:4807481-4808038	ENSG00000130035,ENSG00000256988,ENSG00000151079,ENSG00000255608
chr12	4809170	4809991	12:4809170-4809991	ENSG00000130035,ENSG00000256988,ENSG00000151079,ENSG00000255608
chr12	4819711	4820168	12:4819711-4820168	ENSG00000130035,ENSG00000256988,ENSG00000151079,ENSG00000255608
chr12	4825598	4825851	12:4825598-4825851	ENSG00000256988,ENSG00000255608
chr12	4829311	4830086	12:4829311-4830086	ENSG00000256988,ENSG00000255608,ENSG00000284513
chr12	4855563	4855922	12:4855563-4855922	ENSG00000255608,ENSG00000286866,ENSG00000284513,ENSG00000285523
chr12	4857668	4858217	12:4857668-4858217	ENSG00000255608,ENSG00000286866,ENSG00000256654,ENSG00000284513,ENSG00000285523
chr12	4908671	4909052	12:4908671-4909052	ENSG00000287835,ENSG00000256654,ENSG00000111262,ENSG00000284513
chr12	4910637	4911206	12:4910637-4911206	ENSG00000287835,ENSG00000256654,ENSG00000111262,ENSG00000284513
chr12	4918908	4919439	12:4918908-4919439	ENSG00000287835,ENSG00000256654,ENSG00000111262,ENSG00000284513
chr12	5003094	5003456	12:5003094-5003456	ENSG00000286866,ENSG00000256654,ENSG00000284513,ENSG00000255996,ENSG00000285523
chr12	5043525	5044254	12:5043525-5044254	ENSG00000256654,ENSG00000284513,ENSG00000255996,ENSG00000130037,ENSG00000285523,ENSG00000256146
chr12	5051599	5052301	12:5051599-5052301	ENSG00000284513,ENSG00000255996,ENSG00000130037,ENSG00000285523
chr12	5200667	5200958	12:5200667-5200958	ENSG00000256115,ENSG00000256417,ENSG00000256146,ENSG00000256218
chr12	5201815	5202251	12:5201815-5202251	ENSG00000256115,ENSG00000256417,ENSG00000256146,ENSG00000256218
chr12	5204267	5204603	12:5204267-5204603	ENSG00000256115,ENSG00000256417,ENSG00000256146,ENSG00000256218
chr12	5220805	5221412	12:5220805-5221412	ENSG00000285523,ENSG00000256115,ENSG00000256417,ENSG00000256146,ENSG00000256218,ENSG00000255983,ENSG00000255973
chr12	5401858	5402731	12:5401858-5402731	ENSG00000256115,ENSG00000256417,ENSG00000256146,ENSG00000256218,ENSG00000255983,ENSG00000255973
chr12	5428913	5429177	12:5428913-5429177	ENSG00000256417,ENSG00000256146,ENSG00000256218,ENSG00000255983,ENSG00000185652,ENSG00000255973
chr12	5511448	5512058	12:5511448-5512058	ENSG00000256417,ENSG00000256218,ENSG00000185652,ENSG00000255973
chr12	5537200	5537502	12:5537200-5537502	ENSG00000256146,ENSG00000255973
chr12	5721699	5722459	12:5721699-5722459	ENSG00000047617,ENSG00000255973
chr12	5830161	5830556	12:5830161-5830556	ENSG00000256146,ENSG00000255973
chr12	5882588	5883074	12:5882588-5883074	ENSG00000047617
chr12	5887810	5888616	12:5887810-5888616	ENSG00000256146,ENSG00000047617,ENSG00000255973
chr12	5907951	5908306	12:5907951-5908306	-
chr12	5945126	5945462	12:5945126-5945462	ENSG00000047617,ENSG00000110799
chr12	5988511	5989043	12:5988511-5989043	-
chr12	6020813	6021379	12:6020813-6021379	ENSG00000110799
chr12	6039954	6040425	12:6039954-6040425	-
chr12	6056321	6056976	12:6056321-6056976	-
chr12	6063246	6063557	12:6063246-6063557	-
chr12	6069538	6069780	12:6069538-6069780	-
chr12	6074341	6075603	12:6074341-6075603	-
chr12	6097507	6097863	12:6097507-6097863	ENSG00000240533
chr12	6103969	6104566	12:6103969-6104566	ENSG00000110799,ENSG00000240533
chr12	6115958	6116635	12:6115958-6116635	ENSG00000110799
chr12	6138849	6139326	12:6138849-6139326	ENSG00000110799
chr12	6142876	6143405	12:6142876-6143405	ENSG00000110799
chr12	6160278	6160747	12:6160278-6160747	ENSG00000255775
chr12	6167574	6168167	12:6167574-6168167	ENSG00000110799,ENSG00000255775,ENSG00000010278
chr12	6193948	6194384	12:6193948-6194384	ENSG00000010278
chr12	6199577	6200692	12:6199577-6200692	ENSG00000010278
chr12	6230798	6231030	12:6230798-6231030	ENSG00000010278,ENSG00000202318
chr12	6262665	6263106	12:6262665-6263106	ENSG00000202318,ENSG00000256103
chr12	6278380	6279069	12:6278380-6279069	ENSG00000010278,ENSG00000202318,ENSG00000256103
chr12	6284955	6285407	12:6284955-6285407	ENSG00000010278
chr12	6295251	6295537	12:6295251-6295537	-
chr12	6310381	6310997	12:6310381-6310997	ENSG00000008323
chr12	6317774	6318325	12:6317774-6318325	ENSG00000008323
chr12	6323123	6323928	12:6323123-6323928	ENSG00000008323,ENSG00000256433
chr12	6335718	6336185	12:6335718-6336185	ENSG00000067182,ENSG00000265388,ENSG00000111321,ENSG00000256433
chr12	6337122	6337512	12:6337122-6337512	ENSG00000067182,ENSG00000265388,ENSG00000111321,ENSG00000256433
chr12	6341690	6342355	12:6341690-6342355	ENSG00000067182,ENSG00000265388
chr12	6347466	6348077	12:6347466-6348077	ENSG00000067182,ENSG00000265388,ENSG00000111319,ENSG00000111321,ENSG00000256433
chr12	6363324	6364222	12:6363324-6364222	ENSG00000111319,ENSG00000111321,ENSG00000256433
chr12	6367683	6367972	12:6367683-6367972	ENSG00000111319,ENSG00000111321,ENSG00000256433
chr12	6376545	6377427	12:6376545-6377427	ENSG00000111319,ENSG00000111321,ENSG00000256433
chr12	6383638	6384477	12:6383638-6384477	ENSG00000111319,ENSG00000111321,ENSG00000256433
chr12	6416634	6417030	12:6416634-6417030	ENSG00000256433,ENSG00000213942,ENSG00000276232,ENSG00000239002
chr12	6423601	6423972	12:6423601-6423972	ENSG00000256433,ENSG00000213942,ENSG00000215039,ENSG00000139193,ENSG00000139192,ENSG00000139190,ENSG00000245667,ENSG00000269968,ENSG00000111640,ENSG00000255966,ENSG00000276232,ENSG00000239002,ENSG00000010292,ENSG00000111639,ENSG00000276718
chr12	6430378	6430834	12:6430378-6430834	ENSG00000256433,ENSG00000213942,ENSG00000224906,ENSG00000215039,ENSG00000139193,ENSG00000139192,ENSG00000139190,ENSG00000276232,ENSG00000239002,ENSG00000276718
chr12	6443438	6443834	12:6443438-6443834	ENSG00000224906,ENSG00000215039,ENSG00000139193,ENSG00000139192,ENSG00000276232,ENSG00000239002
chr12	6451409	6452448	12:6451409-6452448	ENSG00000256433,ENSG00000224906,ENSG00000215039,ENSG00000139193,ENSG00000139192,ENSG00000139190,ENSG00000276232,ENSG00000239002,ENSG00000276718
chr12	6461716	6462217	12:6461716-6462217	ENSG00000256433,ENSG00000213942,ENSG00000224906,ENSG00000215039,ENSG00000139193,ENSG00000139192,ENSG00000139190,ENSG00000276232,ENSG00000239002,ENSG00000010292,ENSG00000111639,ENSG00000256913,ENSG00000276718
chr12	6470375	6471249	12:6470375-6471249	ENSG00000215039,ENSG00000139192,ENSG00000139190,ENSG00000276232,ENSG00000239002,ENSG00000010292,ENSG00000111639,ENSG00000256913,ENSG00000276718
chr12	6493057	6494458	12:6493057-6494458	ENSG00000139190,ENSG00000111640,ENSG00000255966,ENSG00000276232,ENSG00000239002,ENSG00000010292,ENSG00000111639,ENSG00000256913
chr12	6532409	6532961	12:6532409-6532961	ENSG00000245667,ENSG00000269968,ENSG00000111640,ENSG00000255966,ENSG00000276232,ENSG00000239002,ENSG00000010292,ENSG00000111639
chr12	6534010	6534776	12:6534010-6534776	ENSG00000245667,ENSG00000269968,ENSG00000111640,ENSG00000255966,ENSG00000276232,ENSG00000239002,ENSG00000010292
chr12	6535037	6535422	12:6535037-6535422	ENSG00000245667,ENSG00000269968,ENSG00000111640,ENSG00000255966,ENSG00000276232,ENSG00000239002
chr12	6540443	6540744	12:6540443-6540744	ENSG00000245667,ENSG00000010295,ENSG00000269968,ENSG00000111640
chr12	6550419	6550631	12:6550419-6550631	ENSG00000251898,ENSG00000245667,ENSG00000010295,ENSG00000269968
chr12	6554206	6554516	12:6554206-6554516	ENSG00000251898,ENSG00000111641,ENSG00000245667,ENSG00000010295,ENSG00000269968,ENSG00000276232,ENSG00000239002
chr12	6555626	6556409	12:6555626-6556409	ENSG00000251898,ENSG00000247853,ENSG00000111641,ENSG00000245667,ENSG00000010295,ENSG00000276232,ENSG00000239002
chr12	6567704	6568723	12:6567704-6568723	ENSG00000251898,ENSG00000247853,ENSG00000111642,ENSG00000111641,ENSG00000010295
chr12	6570403	6570637	12:6570403-6570637	ENSG00000251898,ENSG00000247853,ENSG00000111642,ENSG00000111641
chr12	6603196	6603503	12:6603196-6603503	ENSG00000251898,ENSG00000247853,ENSG00000111642,ENSG00000285238
chr12	6606430	6606642	12:6606430-6606642	ENSG00000111642,ENSG00000285238
chr12	6608096	6608608	12:6608096-6608608	ENSG00000251898,ENSG00000111642,ENSG00000285238
chr12	6613869	6614485	12:6613869-6614485	ENSG00000251898,ENSG00000111642,ENSG00000285238
chr12	6620477	6620889	12:6620477-6620889	ENSG00000184574
chr12	6632406	6632682	12:6632406-6632682	ENSG00000219410,ENSG00000111653,ENSG00000111644,ENSG00000184574,ENSG00000251898
chr12	6638507	6638850	12:6638507-6638850	ENSG00000111644,ENSG00000184574
chr12	6643796	6644588	12:6643796-6644588	ENSG00000111644,ENSG00000184574
chr12	6647078	6647585	12:6647078-6647585	ENSG00000219410,ENSG00000111653,ENSG00000111644,ENSG00000184574
chr12	6662954	6663608	12:6662954-6663608	ENSG00000126746,ENSG00000219410,ENSG00000111653,ENSG00000111644
chr12	6688564	6689826	12:6688564-6689826	ENSG00000126746,ENSG00000219410,ENSG00000111653
chr12	6700349	6700921	12:6700349-6700921	ENSG00000252186,ENSG00000139200
chr12	6703541	6704026	12:6703541-6704026	ENSG00000111652,ENSG00000270068,ENSG00000252186,ENSG00000139200,ENSG00000126746
chr12	6709054	6709429	12:6709054-6709429	ENSG00000252186,ENSG00000139200
chr12	6723830	6724632	12:6723830-6724632	ENSG00000111652,ENSG00000270068,ENSG00000126746
chr12	6735635	6735951	12:6735635-6735951	ENSG00000111664,ENSG00000244532,ENSG00000269892
chr12	6745588	6746157	12:6745588-6746157	ENSG00000111664,ENSG00000110811,ENSG00000010610,ENSG00000244532,ENSG00000089692,ENSG00000089693,ENSG00000269892,ENSG00000111652,ENSG00000270068
chr12	6752750	6753949	12:6752750-6753949	ENSG00000111664,ENSG00000110811,ENSG00000250510,ENSG00000244532,ENSG00000089692,ENSG00000159335,ENSG00000089693,ENSG00000269892
chr12	6764275	6764509	12:6764275-6764509	ENSG00000111664,ENSG00000244532,ENSG00000089692,ENSG00000159335,ENSG00000089693
chr12	6766498	6767381	12:6766498-6767381	ENSG00000244532,ENSG00000089692,ENSG00000159335,ENSG00000089693
chr12	6773741	6774050	12:6773741-6774050	ENSG00000244532,ENSG00000089692,ENSG00000159335
chr12	6778617	6779354	12:6778617-6779354	ENSG00000010610,ENSG00000244532,ENSG00000089692,ENSG00000159335,ENSG00000089693
chr12	6792009	6793078	12:6792009-6793078	ENSG00000111664,ENSG00000010610,ENSG00000244532
chr12	6821160	6821874	12:6821160-6821874	ENSG00000111664,ENSG00000110811,ENSG00000250510,ENSG00000010610,ENSG00000244532
chr12	6825569	6825802	12:6825569-6825802	ENSG00000111664,ENSG00000110811,ENSG00000250510
chr12	6828451	6829694	12:6828451-6829694	ENSG00000111664,ENSG00000110811,ENSG00000250510
chr12	6851336	6852812	12:6851336-6852812	ENSG00000111669,ENSG00000111667,ENSG00000111665,ENSG00000111664
chr12	6867016	6868110	12:6867016-6868110	ENSG00000248593,ENSG00000010626,ENSG00000240370,ENSG00000111671,ENSG00000111669,ENSG00000111667,ENSG00000111665
chr12	6872341	6872785	12:6872341-6872785	ENSG00000248593,ENSG00000240370,ENSG00000111671,ENSG00000111669
chr12	6873205	6873949	12:6873205-6873949	ENSG00000248593,ENSG00000010626,ENSG00000240370,ENSG00000111671,ENSG00000111669,ENSG00000111667,ENSG00000111665
chr12	6890989	6891599	12:6890989-6891599	ENSG00000111674,ENSG00000275703,ENSG00000248593,ENSG00000010626,ENSG00000240370,ENSG00000111671,ENSG00000111669
chr12	6899744	6900247	12:6899744-6900247	ENSG00000275703,ENSG00000248593,ENSG00000010626
chr12	6904689	6905051	12:6904689-6905051	ENSG00000111674,ENSG00000275703,ENSG00000248593,ENSG00000010626
chr12	6909660	6909974	12:6909660-6909974	ENSG00000111674,ENSG00000010626
chr12	6914255	6914851	12:6914255-6914851	ENSG00000111674,ENSG00000248593,ENSG00000010626
chr12	6924285	6924684	12:6924285-6924684	ENSG00000200345,ENSG00000159403,ENSG00000257078,ENSG00000238795,ENSG00000238923,ENSG00000272173,ENSG00000111678,ENSG00000111676,ENSG00000111674
chr12	6927674	6927977	12:6927674-6927977	ENSG00000111676,ENSG00000111674
chr12	6936737	6937267	12:6936737-6937267	ENSG00000238923,ENSG00000272173,ENSG00000111678,ENSG00000111676
chr12	6937630	6938226	12:6937630-6938226	ENSG00000257078,ENSG00000238795,ENSG00000271969,ENSG00000207708,ENSG00000207713,ENSG00000257084,ENSG00000238923,ENSG00000272173,ENSG00000111678,ENSG00000111676
chr12	6943519	6944196	12:6943519-6944196	ENSG00000257078,ENSG00000238795,ENSG00000215021,ENSG00000271969,ENSG00000207708,ENSG00000207713,ENSG00000257084,ENSG00000111679,ENSG00000238923,ENSG00000272173,ENSG00000111678,ENSG00000111676
chr12	6946338	6946660	12:6946338-6946660	ENSG00000238795,ENSG00000271969,ENSG00000207708,ENSG00000207713,ENSG00000257084,ENSG00000111679,ENSG00000238923,ENSG00000272173,ENSG00000111678
chr12	6951027	6951534	12:6951027-6951534	ENSG00000238795,ENSG00000271969,ENSG00000207708,ENSG00000207713,ENSG00000257084,ENSG00000111679
chr12	6953666	6954240	12:6953666-6954240	ENSG00000257078,ENSG00000238795,ENSG00000271969,ENSG00000207708,ENSG00000207713,ENSG00000257084,ENSG00000111679
chr12	6958966	6959572	12:6958966-6959572	ENSG00000238795,ENSG00000271969,ENSG00000207708,ENSG00000207713,ENSG00000257084,ENSG00000111679
chr12	6961635	6962190	12:6961635-6962190	ENSG00000238795,ENSG00000215021,ENSG00000271969,ENSG00000207708,ENSG00000207713,ENSG00000257084,ENSG00000111679
chr12	6970433	6971129	12:6970433-6971129	ENSG00000200345,ENSG00000257078,ENSG00000239701,ENSG00000111684,ENSG00000126749,ENSG00000238795,ENSG00000215021,ENSG00000271969,ENSG00000207708,ENSG00000207713,ENSG00000257084
chr12	7018164	7019033	12:7018164-7019033	ENSG00000285770,ENSG00000200345,ENSG00000159403,ENSG00000257078,ENSG00000239701,ENSG00000111684,ENSG00000126749,ENSG00000238795,ENSG00000215021
chr12	7068489	7068875	12:7068489-7068875	ENSG00000285770,ENSG00000200345,ENSG00000159403,ENSG00000257078,ENSG00000239701,ENSG00000182326
chr12	7073706	7074278	12:7073706-7074278	ENSG00000285770,ENSG00000200345,ENSG00000159403,ENSG00000257078,ENSG00000239701,ENSG00000182326
chr12	7092358	7092582	12:7092358-7092582	ENSG00000139178,ENSG00000159403,ENSG00000257078
chr12	7107979	7108829	12:7107979-7108829	ENSG00000285770,ENSG00000200345,ENSG00000139194,ENSG00000205885,ENSG00000139178,ENSG00000159403,ENSG00000257078,ENSG00000239701
chr12	7109112	7109409	12:7109112-7109409	ENSG00000200345,ENSG00000205885,ENSG00000139178,ENSG00000159403
chr12	7129998	7130829	12:7129998-7130829	ENSG00000285770,ENSG00000139182,ENSG00000256967,ENSG00000200345,ENSG00000139194
chr12	7189194	7190251	12:7189194-7190251	ENSG00000139197,ENSG00000255572,ENSG00000285770
chr12	7411457	7411737	12:7411457-7411737	ENSG00000284591,ENSG00000284327,ENSG00000177575,ENSG00000255836,ENSG00000177675,ENSG00000215009,ENSG00000256480
chr12	7437531	7437943	12:7437531-7437943	ENSG00000177575,ENSG00000255836,ENSG00000177675,ENSG00000215009
chr12	7438637	7438974	12:7438637-7438974	ENSG00000177575,ENSG00000255836,ENSG00000177675,ENSG00000215009,ENSG00000256480
chr12	7439877	7440350	12:7439877-7440350	ENSG00000177575,ENSG00000255836,ENSG00000177675,ENSG00000215009,ENSG00000256480
chr12	7460543	7460849	12:7460543-7460849	ENSG00000177575,ENSG00000215009,ENSG00000256480
chr12	7557218	7557506	12:7557218-7557506	ENSG00000284522,ENSG00000284591,ENSG00000284327,ENSG00000235868,ENSG00000177575,ENSG00000215009,ENSG00000256480
chr12	7607113	7607418	12:7607113-7607418	ENSG00000284522,ENSG00000284591,ENSG00000284327,ENSG00000255977,ENSG00000256331,ENSG00000177575,ENSG00000215009,ENSG00000256480
chr12	7609675	7609905	12:7609675-7609905	ENSG00000284522,ENSG00000284591,ENSG00000284327,ENSG00000255977,ENSG00000256331
chr12	7638382	7639156	12:7638382-7639156	ENSG00000285142,ENSG00000284522,ENSG00000284591,ENSG00000284327,ENSG00000177575,ENSG00000215009,ENSG00000256480,ENSG00000285770
chr12	7639833	7640455	12:7639833-7640455	ENSG00000285142,ENSG00000284522,ENSG00000284591,ENSG00000284327,ENSG00000177575,ENSG00000215009,ENSG00000256480,ENSG00000285770
chr12	7658209	7658835	12:7658209-7658835	ENSG00000199912,ENSG00000111704,ENSG00000201549,ENSG00000187569,ENSG00000111701,ENSG00000285142,ENSG00000284522,ENSG00000284591,ENSG00000284327,ENSG00000177575,ENSG00000215009,ENSG00000256480
chr12	7667134	7667626	12:7667134-7667626	ENSG00000199912,ENSG00000111704,ENSG00000111701
chr12	7675371	7675845	12:7675371-7675845	ENSG00000199912,ENSG00000111704,ENSG00000201549,ENSG00000205857,ENSG00000187569,ENSG00000111701,ENSG00000284522,ENSG00000284591,ENSG00000284327,ENSG00000215009,ENSG00000256480
chr12	7677339	7677799	12:7677339-7677799	ENSG00000199912,ENSG00000111704,ENSG00000201549,ENSG00000205857,ENSG00000187569,ENSG00000111701,ENSG00000284522,ENSG00000284591,ENSG00000284327,ENSG00000215009,ENSG00000256480
chr12	7693814	7694054	12:7693814-7694054	ENSG00000199912,ENSG00000201549,ENSG00000187569,ENSG00000184344
chr12	7695666	7695962	12:7695666-7695962	ENSG00000199912,ENSG00000111704,ENSG00000201549,ENSG00000187569,ENSG00000184344
chr12	7732881	7733331	12:7732881-7733331	ENSG00000199912,ENSG00000111704,ENSG00000201549,ENSG00000205857,ENSG00000198178,ENSG00000187569,ENSG00000215009
chr12	7752338	7753042	12:7752338-7753042	ENSG00000199912,ENSG00000111704,ENSG00000201549,ENSG00000205857,ENSG00000198178,ENSG00000187569,ENSG00000215009
chr12	7843560	7843809	12:7843560-7843809	ENSG00000255356,ENSG00000176654,ENSG00000278459,ENSG00000201663,ENSG00000287713,ENSG00000199912,ENSG00000201549
chr12	7847436	7848120	12:7847436-7848120	ENSG00000255356,ENSG00000176654,ENSG00000278459,ENSG00000201663,ENSG00000287713,ENSG00000173262,ENSG00000199912,ENSG00000111704,ENSG00000201549
chr12	7859876	7860196	12:7859876-7860196	ENSG00000255356,ENSG00000176654,ENSG00000255885,ENSG00000241828,ENSG00000278459,ENSG00000201663,ENSG00000173262
chr12	7862974	7863413	12:7862974-7863413	ENSG00000255356,ENSG00000176654,ENSG00000255885,ENSG00000241828,ENSG00000278459,ENSG00000201663,ENSG00000173262
chr12	7872741	7873224	12:7872741-7873224	ENSG00000255356,ENSG00000176654,ENSG00000255885,ENSG00000173262
chr12	7915772	7916218	12:7915772-7916218	ENSG00000059804,ENSG00000255356,ENSG00000176654
chr12	7933303	7933719	12:7933303-7933719	ENSG00000240739,ENSG00000059804,ENSG00000255356,ENSG00000176654
chr12	7935881	7936541	12:7935881-7936541	ENSG00000059804
chr12	7948756	7949328	12:7948756-7949328	ENSG00000288043,ENSG00000059804,ENSG00000255356,ENSG00000176654
chr12	7959591	7960109	12:7959591-7960109	ENSG00000288043,ENSG00000059804
chr12	7960591	7961133	12:7960591-7961133	ENSG00000288043,ENSG00000059804,ENSG00000255356
chr12	7970559	7971093	12:7970559-7971093	ENSG00000206636,ENSG00000059804,ENSG00000255356,ENSG00000176654
chr12	7972243	7972598	12:7972243-7972598	ENSG00000206636,ENSG00000176654
chr12	7977370	7977828	12:7977370-7977828	ENSG00000240739,ENSG00000206636,ENSG00000059804,ENSG00000255356,ENSG00000176654
chr12	7989925	7990447	12:7989925-7990447	ENSG00000240739,ENSG00000206636,ENSG00000059804,ENSG00000255356,ENSG00000176654,ENSG00000255885,ENSG00000241828,ENSG00000278459,ENSG00000173262
chr12	7995180	7995725	12:7995180-7995725	ENSG00000255581,ENSG00000255964,ENSG00000282080,ENSG00000240739,ENSG00000059804,ENSG00000255356,ENSG00000176654,ENSG00000241828,ENSG00000278459,ENSG00000173262
chr12	8018750	8019493	12:8018750-8019493	ENSG00000255581,ENSG00000255964,ENSG00000282080,ENSG00000255356,ENSG00000176654
chr12	8026399	8027342	12:8026399-8027342	ENSG00000284697,ENSG00000279865,ENSG00000089818,ENSG00000065970,ENSG00000255581,ENSG00000255964,ENSG00000282080
chr12	8032230	8033193	12:8032230-8033193	ENSG00000284697,ENSG00000279865,ENSG00000089818,ENSG00000065970
chr12	8037196	8037485	12:8037196-8037485	ENSG00000065970
chr12	8038707	8039239	12:8038707-8039239	ENSG00000065970
chr12	8066102	8066762	12:8066102-8066762	ENSG00000284697,ENSG00000279865,ENSG00000089818,ENSG00000171860
chr12	8081871	8082656	12:8081871-8082656	ENSG00000284697,ENSG00000279865,ENSG00000089818
chr12	8123296	8123946	12:8123296-8123946	ENSG00000242661,ENSG00000286504,ENSG00000275367,ENSG00000276417,ENSG00000244050,ENSG00000226711,ENSG00000196946,ENSG00000284393,ENSG00000235602,ENSG00000111729,ENSG00000284697
chr12	8143315	8143863	12:8143315-8143863	ENSG00000242661,ENSG00000275367,ENSG00000276417,ENSG00000244050,ENSG00000226711,ENSG00000196946,ENSG00000256171,ENSG00000284393,ENSG00000235602,ENSG00000111729
chr12	8156750	8157422	12:8156750-8157422	ENSG00000242661,ENSG00000286504,ENSG00000275367,ENSG00000276417,ENSG00000244050,ENSG00000226711,ENSG00000196946,ENSG00000256171,ENSG00000284393,ENSG00000235602
chr12	8180108	8180658	12:8180108-8180658	ENSG00000277952,ENSG00000286895,ENSG00000215241,ENSG00000164845,ENSG00000254016,ENSG00000171847,ENSG00000275367,ENSG00000276417,ENSG00000244050,ENSG00000226711,ENSG00000196946,ENSG00000235602,ENSG00000284697
chr12	8227056	8228039	12:8227056-8228039	ENSG00000242661,ENSG00000215241,ENSG00000254016,ENSG00000171847,ENSG00000275367,ENSG00000276417,ENSG00000244050,ENSG00000226711
chr12	8231825	8232036	12:8231825-8232036	ENSG00000215241,ENSG00000254016,ENSG00000171847,ENSG00000275367,ENSG00000276417,ENSG00000244050
chr12	8237398	8237862	12:8237398-8237862	ENSG00000286895,ENSG00000215241,ENSG00000164845,ENSG00000254016,ENSG00000171847,ENSG00000275367,ENSG00000276417,ENSG00000244050,ENSG00000226711
chr12	8242683	8244045	12:8242683-8244045	ENSG00000286504,ENSG00000286895,ENSG00000215241,ENSG00000164845,ENSG00000275367,ENSG00000276417,ENSG00000244050,ENSG00000226711,ENSG00000284697,ENSG00000279865,ENSG00000089818
chr12	8320280	8320823	12:8320280-8320823	ENSG00000205846,ENSG00000256136,ENSG00000242661,ENSG00000277952,ENSG00000256101,ENSG00000256552,ENSG00000286504,ENSG00000256589
chr12	8390091	8390708	12:8390091-8390708	ENSG00000205846,ENSG00000256136,ENSG00000284673,ENSG00000284687,ENSG00000242661,ENSG00000277952,ENSG00000226091,ENSG00000286504,ENSG00000256589
chr12	8396333	8397027	12:8396333-8397027	ENSG00000243830,ENSG00000205846,ENSG00000177586,ENSG00000256136,ENSG00000284673,ENSG00000284687,ENSG00000242661,ENSG00000226091,ENSG00000286504,ENSG00000256589
chr12	8399709	8399972	12:8399709-8399972	ENSG00000243830,ENSG00000177586,ENSG00000256136,ENSG00000284673,ENSG00000284687,ENSG00000242661,ENSG00000226091,ENSG00000286504
chr12	8444434	8445035	12:8444434-8445035	ENSG00000243830,ENSG00000205846,ENSG00000177586,ENSG00000238152,ENSG00000256136
chr12	8446893	8447379	12:8446893-8447379	ENSG00000243830,ENSG00000205846,ENSG00000256136
chr12	8493012	8493604	12:8493012-8493604	ENSG00000255967,ENSG00000280345,ENSG00000255801,ENSG00000166523,ENSG00000246115,ENSG00000166527,ENSG00000201780,ENSG00000243830,ENSG00000205846,ENSG00000214487,ENSG00000242661,ENSG00000277952,ENSG00000286504,ENSG00000256589
chr12	8501731	8502289	12:8501731-8502289	ENSG00000255801,ENSG00000246115,ENSG00000166527,ENSG00000201780,ENSG00000243830,ENSG00000205846,ENSG00000256136,ENSG00000242661
chr12	8544346	8544637	12:8544346-8544637	ENSG00000255801,ENSG00000166523
chr12	8591194	8591520	12:8591194-8591520	ENSG00000255967,ENSG00000280345,ENSG00000252727,ENSG00000238943,ENSG00000255801
chr12	8609214	8609607	12:8609214-8609607	ENSG00000255967,ENSG00000280345,ENSG00000111732,ENSG00000252727,ENSG00000255801
chr12	8619163	8619597	12:8619163-8619597	ENSG00000256904,ENSG00000256661,ENSG00000256004,ENSG00000255829,ENSG00000197614,ENSG00000255967,ENSG00000280345,ENSG00000111732,ENSG00000252727,ENSG00000255801,ENSG00000166523,ENSG00000243830,ENSG00000242661
chr12	8687974	8688238	12:8687974-8688238	ENSG00000256904,ENSG00000256661,ENSG00000244131,ENSG00000166532,ENSG00000256004,ENSG00000255829,ENSG00000197614
chr12	8692606	8692995	12:8692606-8692995	ENSG00000256904,ENSG00000256661,ENSG00000244131,ENSG00000166532,ENSG00000256004,ENSG00000255829,ENSG00000197614
chr12	8697134	8698599	12:8697134-8698599	ENSG00000256904,ENSG00000256661,ENSG00000244131,ENSG00000166532,ENSG00000256004,ENSG00000255829,ENSG00000197614
chr12	8709312	8709952	12:8709312-8709952	ENSG00000256904,ENSG00000256661,ENSG00000244131,ENSG00000166532,ENSG00000256004,ENSG00000255829,ENSG00000197614
chr12	8723583	8723887	12:8723583-8723887	ENSG00000256904,ENSG00000256661,ENSG00000244131,ENSG00000255829,ENSG00000197614
chr12	8788269	8788592	12:8788269-8788592	ENSG00000256904,ENSG00000249790,ENSG00000256661,ENSG00000244131
chr12	8852208	8852623	12:8852208-8852623	ENSG00000166535,ENSG00000256904,ENSG00000256661,ENSG00000244131,ENSG00000256004,ENSG00000255829,ENSG00000197614
chr12	8860462	8860883	12:8860462-8860883	ENSG00000166535,ENSG00000256904,ENSG00000256661,ENSG00000256004,ENSG00000255829,ENSG00000197614
chr12	8890659	8891152	12:8890659-8891152	ENSG00000282022,ENSG00000256904,ENSG00000256661,ENSG00000244131,ENSG00000256004,ENSG00000255829,ENSG00000197614
chr12	8906419	8906932	12:8906419-8906932	ENSG00000111752,ENSG00000282022,ENSG00000256904,ENSG00000256661,ENSG00000256004,ENSG00000255829,ENSG00000197614
chr12	8914188	8915316	12:8914188-8915316	ENSG00000111752,ENSG00000282022,ENSG00000256904,ENSG00000256661,ENSG00000255829,ENSG00000197614
chr12	8949395	8950524	12:8949395-8950524	ENSG00000255776,ENSG00000139187,ENSG00000003056,ENSG00000111752,ENSG00000282022
chr12	8989420	8989793	12:8989420-8989793	ENSG00000255776,ENSG00000257105,ENSG00000139187
chr12	9024898	9025260	12:9024898-9025260	ENSG00000255776,ENSG00000213049,ENSG00000257105
chr12	9032643	9032997	12:9032643-9032997	ENSG00000255776,ENSG00000213049,ENSG00000257105,ENSG00000255829,ENSG00000197614
chr12	9049523	9049937	12:9049523-9049937	ENSG00000255776,ENSG00000256004,ENSG00000255829,ENSG00000197614
chr12	9051172	9051599	12:9051172-9051599	ENSG00000255829,ENSG00000197614
chr12	9064110	9065070	12:9064110-9065070	ENSG00000255753,ENSG00000256817,ENSG00000256720,ENSG00000256937,ENSG00000175899,ENSG00000245105,ENSG00000214851,ENSG00000255829,ENSG00000197614
chr12	9118034	9118792	12:9118034-9118792	ENSG00000255753,ENSG00000283429,ENSG00000256817,ENSG00000126838,ENSG00000256720,ENSG00000256937,ENSG00000175899,ENSG00000245105,ENSG00000214851
chr12	9198128	9198439	12:9198128-9198439	ENSG00000255753,ENSG00000283429,ENSG00000256069,ENSG00000256817,ENSG00000126838,ENSG00000256720,ENSG00000256937
chr12	9240283	9240582	12:9240283-9240582	ENSG00000256427,ENSG00000237248,ENSG00000231503,ENSG00000283429,ENSG00000256069,ENSG00000256817,ENSG00000126838,ENSG00000256720
chr12	9283480	9284667	12:9283480-9284667	ENSG00000255753,ENSG00000212440,ENSG00000111788,ENSG00000256069,ENSG00000256817,ENSG00000126838,ENSG00000256720
chr12	9331270	9331555	12:9331270-9331555	ENSG00000278635,ENSG00000287577,ENSG00000286911,ENSG00000255753
chr12	9334013	9334582	12:9334013-9334582	ENSG00000256975,ENSG00000214776,ENSG00000278635,ENSG00000256673,ENSG00000287577,ENSG00000260423,ENSG00000286911,ENSG00000255753
chr12	9350555	9350812	12:9350555-9350812	ENSG00000287577,ENSG00000260423,ENSG00000286911,ENSG00000255753
chr12	9381741	9382024	12:9381741-9382024	ENSG00000278635,ENSG00000256673,ENSG00000260423,ENSG00000255753
chr12	9402583	9402947	12:9402583-9402947	ENSG00000256274,ENSG00000214776,ENSG00000278635,ENSG00000256673,ENSG00000260423,ENSG00000255753,ENSG00000212440
chr12	9447432	9448614	12:9447432-9448614	ENSG00000256975,ENSG00000284634,ENSG00000212432,ENSG00000214826,ENSG00000278635,ENSG00000256673,ENSG00000255753
chr12	9450167	9450643	12:9450167-9450643	ENSG00000284634,ENSG00000212432,ENSG00000214826,ENSG00000278635,ENSG00000256673
chr12	9455488	9455906	12:9455488-9455906	ENSG00000111796,ENSG00000256975,ENSG00000214776,ENSG00000284634,ENSG00000212432,ENSG00000214826,ENSG00000278635,ENSG00000256673,ENSG00000212440,ENSG00000256817,ENSG00000256720,ENSG00000214487,ENSG00000277952
chr12	9468898	9469352	12:9468898-9469352	ENSG00000111796,ENSG00000256975,ENSG00000214776,ENSG00000212432,ENSG00000214826,ENSG00000278635,ENSG00000256673,ENSG00000255753,ENSG00000212440
chr12	9615137	9615938	12:9615137-9615938	ENSG00000272917,ENSG00000233719,ENSG00000212345,ENSG00000111796,ENSG00000256975,ENSG00000214776,ENSG00000284634,ENSG00000278635
chr12	9634295	9634614	12:9634295-9634614	ENSG00000272917,ENSG00000233719,ENSG00000284634
chr12	9647765	9648559	12:9647765-9648559	ENSG00000069493,ENSG00000257027,ENSG00000256594,ENSG00000256442,ENSG00000272917,ENSG00000233719
chr12	9650771	9651072	12:9650771-9651072	ENSG00000069493,ENSG00000257027,ENSG00000256594,ENSG00000256442,ENSG00000272917,ENSG00000233719
chr12	9673442	9674372	12:9673442-9674372	ENSG00000069493,ENSG00000257027,ENSG00000256594,ENSG00000256442
chr12	9702079	9702747	12:9702079-9702747	ENSG00000256582,ENSG00000213443,ENSG00000069493,ENSG00000257027
chr12	9721651	9722003	12:9721651-9722003	ENSG00000184293
chr12	9731521	9732167	12:9731521-9732167	ENSG00000184293
chr12	9736885	9737410	12:9736885-9737410	ENSG00000184293
chr12	9741669	9742111	12:9741669-9742111	ENSG00000188393,ENSG00000184293
chr12	9750572	9750982	12:9750572-9750982	ENSG00000188393,ENSG00000110848
chr12	9751765	9752154	12:9751765-9752154	ENSG00000188393,ENSG00000110848
chr12	9758681	9759044	12:9758681-9759044	ENSG00000110848
chr12	9760845	9761189	12:9760845-9761189	ENSG00000110848
chr12	9761440	9761653	12:9761440-9761653	ENSG00000110848
chr12	9764607	9765137	12:9764607-9765137	ENSG00000150045,ENSG00000110848
chr12	9773511	9773738	12:9773511-9773738	-
chr12	9793866	9794609	12:9793866-9794609	ENSG00000150045
chr12	9797939	9798294	12:9797939-9798294	ENSG00000165682,ENSG00000188393,ENSG00000150045
chr12	9813851	9814614	12:9813851-9814614	ENSG00000256803,ENSG00000256660,ENSG00000165682,ENSG00000188393,ENSG00000256797,ENSG00000150045,ENSG00000256912,ENSG00000212440
chr12	9865086	9865499	12:9865086-9865499	ENSG00000256797,ENSG00000255882,ENSG00000110852,ENSG00000150045
chr12	9869357	9869916	12:9869357-9869916	ENSG00000256797,ENSG00000255882,ENSG00000110852,ENSG00000150045
chr12	9872071	9872451	12:9872071-9872451	ENSG00000256797,ENSG00000255882,ENSG00000110852,ENSG00000150045
chr12	9906884	9907291	12:9906884-9907291	ENSG00000256660,ENSG00000165682,ENSG00000188393,ENSG00000256797,ENSG00000150045
chr12	9943081	9943741	12:9943081-9943741	ENSG00000256660,ENSG00000165682,ENSG00000231560,ENSG00000225231,ENSG00000188393
chr12	9948664	9949033	12:9948664-9949033	ENSG00000256660,ENSG00000165682,ENSG00000172322,ENSG00000231560,ENSG00000225231,ENSG00000188393
chr12	9951114	9951523	12:9951114-9951523	ENSG00000256660,ENSG00000165682,ENSG00000172322,ENSG00000231560,ENSG00000225231,ENSG00000188393
chr12	9957951	9958400	12:9957951-9958400	ENSG00000256660,ENSG00000165682,ENSG00000172322,ENSG00000231560,ENSG00000225231,ENSG00000188393
chr12	9970926	9971532	12:9970926-9971532	ENSG00000256660,ENSG00000165682,ENSG00000172322
chr12	10052170	10053361	12:10052170-10053361	ENSG00000255734,ENSG00000150048,ENSG00000256626,ENSG00000197992,ENSG00000256803,ENSG00000256660,ENSG00000165682
chr12	10068703	10069451	12:10068703-10069451	ENSG00000255734,ENSG00000223042,ENSG00000150048,ENSG00000256626,ENSG00000197992,ENSG00000256803,ENSG00000256660,ENSG00000165682
chr12	10082142	10082908	12:10082142-10082908	ENSG00000255734,ENSG00000223042,ENSG00000150048,ENSG00000256626,ENSG00000197992,ENSG00000256803,ENSG00000256660,ENSG00000165682
chr12	10121366	10121716	12:10121366-10121716	ENSG00000172243,ENSG00000255734,ENSG00000150048,ENSG00000256626,ENSG00000256803,ENSG00000256660,ENSG00000165682
chr12	10128701	10129089	12:10128701-10129089	ENSG00000172243,ENSG00000255734,ENSG00000150048,ENSG00000256626,ENSG00000256803,ENSG00000256660,ENSG00000165682
chr12	10139920	10140306	12:10139920-10140306	ENSG00000172243,ENSG00000256626,ENSG00000197992,ENSG00000256803,ENSG00000256660,ENSG00000165682
chr12	10153331	10154043	12:10153331-10154043	ENSG00000255958,ENSG00000139112,ENSG00000165685,ENSG00000173391,ENSG00000255734,ENSG00000256803,ENSG00000256660,ENSG00000165682
chr12	10167725	10167944	12:10167725-10167944	ENSG00000165685,ENSG00000173391
chr12	10186408	10186748	12:10186408-10186748	ENSG00000165685,ENSG00000173391
chr12	10190746	10191083	12:10190746-10191083	ENSG00000255958,ENSG00000139112,ENSG00000165685,ENSG00000173391,ENSG00000256803,ENSG00000256660
chr12	10196307	10196581	12:10196307-10196581	ENSG00000255958,ENSG00000139112,ENSG00000165685,ENSG00000173391
chr12	10204568	10204868	12:10204568-10204868	ENSG00000255958,ENSG00000139112
chr12	10212318	10213857	12:10212318-10213857	ENSG00000134539,ENSG00000255958,ENSG00000139112
chr12	10227683	10227912	12:10227683-10227912	ENSG00000134539
chr12	10243937	10244412	12:10243937-10244412	ENSG00000256288,ENSG00000134539
chr12	10247515	10247935	12:10247515-10247935	ENSG00000255374,ENSG00000256274,ENSG00000256288,ENSG00000134539
chr12	10364040	10365436	12:10364040-10365436	ENSG00000245648,ENSG00000256155,ENSG00000256288
chr12	10366894	10367190	12:10366894-10367190	ENSG00000245648,ENSG00000256155,ENSG00000256288
chr12	10392496	10392938	12:10392496-10392938	ENSG00000134545,ENSG00000213809,ENSG00000256288
chr12	10395268	10395868	12:10395268-10395868	ENSG00000180574,ENSG00000134545,ENSG00000183542,ENSG00000255819,ENSG00000213809,ENSG00000245648,ENSG00000256288,ENSG00000134539
chr12	10406870	10407139	12:10406870-10407139	ENSG00000180574,ENSG00000134545,ENSG00000183542,ENSG00000255819,ENSG00000256288
chr12	10409348	10409701	12:10409348-10409701	ENSG00000180574,ENSG00000134545,ENSG00000183542,ENSG00000255819,ENSG00000213809,ENSG00000256288
chr12	10420092	10420805	12:10420092-10420805	ENSG00000180574,ENSG00000134545,ENSG00000205809,ENSG00000205810,ENSG00000255641,ENSG00000183542,ENSG00000255819,ENSG00000256288
chr12	10435538	10436138	12:10435538-10436138	ENSG00000256019,ENSG00000180574,ENSG00000134545,ENSG00000205809,ENSG00000205810,ENSG00000255641,ENSG00000256288
chr12	10540756	10541233	12:10540756-10541233	ENSG00000251655,ENSG00000230657,ENSG00000275119,ENSG00000256400,ENSG00000212124,ENSG00000121314,ENSG00000256667,ENSG00000256039,ENSG00000257016,ENSG00000180574,ENSG00000134545,ENSG00000256288,ENSG00000134539
chr12	10554741	10554965	12:10554741-10554965	ENSG00000256039,ENSG00000257016,ENSG00000180574,ENSG00000256288
chr12	10559224	10559674	12:10559224-10559674	ENSG00000256667,ENSG00000256039,ENSG00000257016,ENSG00000180574,ENSG00000134545,ENSG00000256288,ENSG00000134539
chr12	10566811	10567056	12:10566811-10567056	ENSG00000256667,ENSG00000180574,ENSG00000256288
chr12	10613333	10614097	12:10613333-10614097	ENSG00000256888,ENSG00000111196,ENSG00000256667
chr12	10635455	10635860	12:10635455-10635860	ENSG00000256667
chr12	10650345	10650558	12:10650345-10650558	-
chr12	10668312	10668975	12:10668312-10668975	ENSG00000060140,ENSG00000256667
chr12	10673694	10674396	12:10673694-10674396	ENSG00000212128,ENSG00000121314,ENSG00000256888,ENSG00000060138,ENSG00000060140,ENSG00000111196,ENSG00000256667,ENSG00000256288
chr12	10701299	10701516	12:10701299-10701516	ENSG00000060138
chr12	10721645	10723658	12:10721645-10723658	ENSG00000256888,ENSG00000060138
chr12	10750002	10750555	12:10750002-10750555	ENSG00000256657,ENSG00000255374,ENSG00000121381,ENSG00000121314,ENSG00000121377,ENSG00000235930,ENSG00000256888,ENSG00000060138
chr12	10849530	10849916	12:10849530-10849916	ENSG00000251655,ENSG00000230657,ENSG00000197870,ENSG00000275119,ENSG00000256657,ENSG00000186136,ENSG00000256188,ENSG00000256400,ENSG00000255374,ENSG00000256274,ENSG00000226761,ENSG00000256019,ENSG00000256436,ENSG00000212124,ENSG00000255837,ENSG00000212126,ENSG00000212125,ENSG00000134551,ENSG00000212128,ENSG00000256682,ENSG00000111215,ENSG00000256651,ENSG00000121318,ENSG00000121381,ENSG00000121314,ENSG00000121377
chr12	11171085	11171790	12:11171085-11171790	ENSG00000230657,ENSG00000197870,ENSG00000275119,ENSG00000256657,ENSG00000186136,ENSG00000256537,ENSG00000256712,ENSG00000256981,ENSG00000256188,ENSG00000256400,ENSG00000255374,ENSG00000256274,ENSG00000226761,ENSG00000256019,ENSG00000256436,ENSG00000212124,ENSG00000255837,ENSG00000212126,ENSG00000212125,ENSG00000212127,ENSG00000134551,ENSG00000212128,ENSG00000256682,ENSG00000275778,ENSG00000256651,ENSG00000121318,ENSG00000231887,ENSG00000121381,ENSG00000121314,ENSG00000121377,ENSG00000235930
chr12	11486638	11487064	12:11486638-11487064	ENSG00000274551,ENSG00000237303,ENSG00000255790,ENSG00000251655,ENSG00000230657,ENSG00000197870,ENSG00000275119,ENSG00000256657,ENSG00000186136,ENSG00000256400,ENSG00000226761,ENSG00000256436,ENSG00000212124,ENSG00000255837,ENSG00000212126,ENSG00000212125,ENSG00000134551,ENSG00000212128,ENSG00000256682,ENSG00000121318,ENSG00000121381,ENSG00000121314,ENSG00000121377,ENSG00000235930
chr12	11500413	11501050	12:11500413-11501050	ENSG00000274551,ENSG00000270863,ENSG00000277705,ENSG00000278654,ENSG00000237303,ENSG00000255790,ENSG00000121335,ENSG00000251655,ENSG00000230657,ENSG00000197870,ENSG00000275119,ENSG00000256657,ENSG00000186136,ENSG00000256188,ENSG00000256400,ENSG00000255374,ENSG00000256274,ENSG00000226761,ENSG00000256019,ENSG00000256436,ENSG00000212124,ENSG00000255837,ENSG00000212126,ENSG00000212125,ENSG00000134551,ENSG00000212128,ENSG00000256682,ENSG00000121318,ENSG00000121381,ENSG00000121314,ENSG00000121377,ENSG00000235930
chr12	11509252	11509862	12:11509252-11509862	ENSG00000274551,ENSG00000270863,ENSG00000277705,ENSG00000278654,ENSG00000255790,ENSG00000121335,ENSG00000251655,ENSG00000230657,ENSG00000197870,ENSG00000275119,ENSG00000256657,ENSG00000186136,ENSG00000256188,ENSG00000255374,ENSG00000256274,ENSG00000226761,ENSG00000256019,ENSG00000256436,ENSG00000212124,ENSG00000255837,ENSG00000212126,ENSG00000212125,ENSG00000134551,ENSG00000212128,ENSG00000256682,ENSG00000121318,ENSG00000121381,ENSG00000121314,ENSG00000121377,ENSG00000235930
chr12	11545404	11546258	12:11545404-11546258	ENSG00000247157,ENSG00000251747,ENSG00000256237,ENSG00000274551,ENSG00000212128
chr12	11554085	11554413	12:11554085-11554413	ENSG00000247157,ENSG00000251747,ENSG00000256237,ENSG00000274551
chr12	11555615	11556628	12:11555615-11556628	ENSG00000247157,ENSG00000256237
chr12	11580192	11580726	12:11580192-11580726	-
chr12	11601612	11602071	12:11601612-11602071	-
chr12	11622122	11622351	12:11622122-11622351	-
chr12	11622906	11623825	12:11622906-11623825	-
chr12	11630073	11630389	12:11630073-11630389	-
chr12	11648835	11650242	12:11648835-11650242	ENSG00000139083
chr12	11653406	11653758	12:11653406-11653758	ENSG00000139083
chr12	11668304	11669212	12:11668304-11669212	-
chr12	11685402	11685635	12:11685402-11685635	-
chr12	11719654	11720169	12:11719654-11720169	-
chr12	11724934	11725363	12:11724934-11725363	-
chr12	11730594	11731125	12:11730594-11731125	-
chr12	11737040	11737457	12:11737040-11737457	-
chr12	11743498	11743995	12:11743498-11743995	ENSG00000139083
chr12	11746006	11746533	12:11746006-11746533	ENSG00000139083
chr12	11750234	11750725	12:11750234-11750725	ENSG00000139083
chr12	11752964	11753286	12:11752964-11753286	ENSG00000139083
chr12	11758688	11759251	12:11758688-11759251	ENSG00000139083
chr12	11765427	11766570	12:11765427-11766570	-
chr12	11773772	11774347	12:11773772-11774347	ENSG00000255374,ENSG00000256274,ENSG00000256019
chr12	11788170	11788696	12:11788170-11788696	-
chr12	11797306	11797619	12:11797306-11797619	-
chr12	11798691	11799280	12:11798691-11799280	ENSG00000256274
chr12	11809515	11809953	12:11809515-11809953	-
chr12	11812606	11813492	12:11812606-11813492	-
chr12	11822230	11822638	12:11822230-11822638	-
chr12	11836232	11836814	12:11836232-11836814	ENSG00000256274,ENSG00000212124,ENSG00000212125
chr12	11855261	11856226	12:11855261-11856226	-
chr12	11857057	11857328	12:11857057-11857328	-
chr12	11876367	11876832	12:11876367-11876832	-
chr12	11877230	11877597	12:11877230-11877597	-
chr12	11891263	11891854	12:11891263-11891854	ENSG00000139083
chr12	11916863	11917119	12:11916863-11917119	-
chr12	11947249	11947687	12:11947249-11947687	ENSG00000251655,ENSG00000256436
chr12	11949994	11950380	12:11949994-11950380	-
chr12	11958627	11959010	12:11958627-11959010	-
chr12	11967386	11967778	12:11967386-11967778	-
chr12	11981125	11981685	12:11981125-11981685	ENSG00000251655,ENSG00000230657,ENSG00000256400,ENSG00000255374,ENSG00000256436,ENSG00000212126
chr12	12010093	12010921	12:12010093-12010921	ENSG00000251655,ENSG00000230657,ENSG00000256436,ENSG00000134551
chr12	12017153	12017388	12:12017153-12017388	-
chr12	12017750	12018036	12:12017750-12018036	-
chr12	12025010	12025411	12:12025010-12025411	-
chr12	12032732	12033335	12:12032732-12033335	ENSG00000121380
chr12	12072152	12072626	12:12072152-12072626	ENSG00000121380
chr12	12128415	12129205	12:12128415-12129205	ENSG00000198134,ENSG00000283475,ENSG00000070018,ENSG00000242405,ENSG00000199551,ENSG00000270857,ENSG00000207010
chr12	12172105	12172569	12:12172105-12172569	ENSG00000198134,ENSG00000283475,ENSG00000070018,ENSG00000242405,ENSG00000199551,ENSG00000270857,ENSG00000207010,ENSG00000255837
chr12	12216917	12217233	12:12216917-12217233	ENSG00000242405,ENSG00000199551,ENSG00000270857,ENSG00000207010
chr12	12265588	12265912	12:12265588-12265912	ENSG00000070018,ENSG00000270857,ENSG00000207010
chr12	12266705	12267436	12:12266705-12267436	ENSG00000198134,ENSG00000283475,ENSG00000070018,ENSG00000242405,ENSG00000199551,ENSG00000270857,ENSG00000207010
chr12	12333337	12333815	12:12333337-12333815	ENSG00000198134,ENSG00000283475,ENSG00000242405,ENSG00000270857,ENSG00000207010,ENSG00000111261,ENSG00000243141
chr12	12349539	12350696	12:12349539-12350696	ENSG00000111261,ENSG00000243141,ENSG00000205791,ENSG00000165714
chr12	12356840	12357767	12:12356840-12357767	ENSG00000111261,ENSG00000243141,ENSG00000205791,ENSG00000165714
chr12	12376737	12376990	12:12376737-12376990	ENSG00000271370,ENSG00000111266,ENSG00000240424,ENSG00000257004,ENSG00000207983
chr12	12441900	12442428	12:12441900-12442428	ENSG00000271370,ENSG00000111266
chr12	12481586	12482543	12:12481586-12482543	ENSG00000271370,ENSG00000111266,ENSG00000255670
chr12	12534252	12534636	12:12534252-12534636	ENSG00000111266
chr12	12560905	12562030	12:12560905-12562030	ENSG00000111266,ENSG00000240424
chr12	12562604	12563163	12:12562604-12563163	ENSG00000271370,ENSG00000111266,ENSG00000240424
chr12	12611415	12612285	12:12611415-12612285	ENSG00000111266,ENSG00000240424,ENSG00000111269,ENSG00000271215
chr12	12622438	12622908	12:12622438-12622908	ENSG00000111269,ENSG00000271215,ENSG00000275963,ENSG00000257004,ENSG00000207983
chr12	12645592	12645907	12:12645592-12645907	ENSG00000275963,ENSG00000257004
chr12	12655948	12656384	12:12655948-12656384	ENSG00000111266,ENSG00000275963,ENSG00000183150,ENSG00000257004,ENSG00000207983
chr12	12695976	12696973	12:12695976-12696973	ENSG00000183150,ENSG00000257004,ENSG00000111276
chr12	12704525	12704937	12:12704525-12704937	ENSG00000183150,ENSG00000257004,ENSG00000111276
chr12	12705790	12706327	12:12705790-12706327	ENSG00000183150,ENSG00000257004,ENSG00000111276,ENSG00000207983,ENSG00000270296
chr12	12714299	12714637	12:12714299-12714637	ENSG00000111276
chr12	12715339	12715870	12:12715339-12715870	ENSG00000111276,ENSG00000256658,ENSG00000178878
chr12	12716918	12717589	12:12716918-12717589	ENSG00000111276,ENSG00000256658,ENSG00000178878
chr12	12724968	12726225	12:12724968-12726225	ENSG00000111276,ENSG00000256658,ENSG00000178878,ENSG00000207983,ENSG00000270296
chr12	12736755	12737332	12:12736755-12737332	ENSG00000178878,ENSG00000207983,ENSG00000270296
chr12	12786573	12787484	12:12786573-12787484	ENSG00000178878,ENSG00000207983,ENSG00000270296,ENSG00000213782,ENSG00000241352
chr12	12788581	12789190	12:12788581-12789190	ENSG00000178878,ENSG00000207983,ENSG00000270296,ENSG00000213782
chr12	12808167	12808494	12:12808167-12808494	ENSG00000213782
chr12	12812969	12813589	12:12812969-12813589	ENSG00000207983,ENSG00000270296,ENSG00000213782,ENSG00000241352
chr12	12836931	12837418	12:12836931-12837418	ENSG00000270296,ENSG00000213782,ENSG00000242329,ENSG00000241352
chr12	12874234	12874572	12:12874234-12874572	ENSG00000241352,ENSG00000234498
chr12	12890485	12891671	12:12890485-12891671	ENSG00000241352,ENSG00000234498,ENSG00000013588
chr12	12904090	12904516	12:12904090-12904516	ENSG00000241352,ENSG00000013588
chr12	12909169	12909829	12:12909169-12909829	ENSG00000241352,ENSG00000013588,ENSG00000283759,ENSG00000247498,ENSG00000111291,ENSG00000221611
chr12	12916301	12916877	12:12916301-12916877	ENSG00000241352,ENSG00000013588,ENSG00000283759,ENSG00000247498,ENSG00000111291,ENSG00000221611
chr12	12927503	12927733	12:12927503-12927733	ENSG00000247498,ENSG00000111291,ENSG00000221611
chr12	12964328	12964559	12:12964328-12964559	ENSG00000247498,ENSG00000111291,ENSG00000256011,ENSG00000221611
chr12	12985996	12986315	12:12985996-12986315	ENSG00000247498,ENSG00000111291,ENSG00000221611,ENSG00000013583,ENSG00000183935,ENSG00000255621
chr12	12992333	12993246	12:12992333-12993246	ENSG00000247498,ENSG00000111291,ENSG00000221611,ENSG00000013583,ENSG00000183935,ENSG00000255621
chr12	12999980	13001698	12:12999980-13001698	ENSG00000013583,ENSG00000183935,ENSG00000255621
chr12	13024494	13024864	12:13024494-13024864	ENSG00000243129
chr12	13026954	13027404	12:13026954-13027404	ENSG00000183935,ENSG00000255621,ENSG00000243129,ENSG00000084444
chr12	13028433	13028664	12:13028433-13028664	ENSG00000243129
chr12	13044117	13044987	12:13044117-13044987	ENSG00000013583,ENSG00000183935,ENSG00000255621,ENSG00000084444
chr12	13082789	13083263	12:13082789-13083263	ENSG00000084444
chr12	13100810	13101761	12:13100810-13101761	ENSG00000111305,ENSG00000134531
chr12	13144236	13144652	12:13144236-13144652	-
chr12	13148062	13148368	12:13148062-13148368	-
chr12	13154037	13154523	12:13154037-13154523	-
chr12	13165493	13166077	12:13165493-13166077	ENSG00000111305,ENSG00000134531
chr12	13173514	13173934	12:13173514-13173934	ENSG00000134531
chr12	13179430	13180353	12:13179430-13180353	ENSG00000111305,ENSG00000134531
chr12	13196372	13196958	12:13196372-13196958	ENSG00000111305,ENSG00000134531
chr12	13202915	13203195	12:13202915-13203195	ENSG00000134531
chr12	13206417	13206729	12:13206417-13206729	ENSG00000111305,ENSG00000134531
chr12	13208644	13208903	12:13208644-13208903	ENSG00000134531
chr12	13211991	13212284	12:13211991-13212284	ENSG00000134531
chr12	13234000	13234295	12:13234000-13234295	-
chr12	13255760	13256276	12:13255760-13256276	ENSG00000286869,ENSG00000180861,ENSG00000201476,ENSG00000201909,ENSG00000200475
chr12	13275227	13275722	12:13275227-13275722	ENSG00000286869,ENSG00000180861,ENSG00000201476,ENSG00000201909,ENSG00000200475
chr12	13278114	13278551	12:13278114-13278551	ENSG00000286869,ENSG00000180861,ENSG00000201476,ENSG00000201909
chr12	13316619	13316987	12:13316619-13316987	ENSG00000180861,ENSG00000201476,ENSG00000201909,ENSG00000200475
chr12	13362376	13362654	12:13362376-13362654	ENSG00000180861,ENSG00000201476,ENSG00000201909,ENSG00000200475
chr12	13498488	13498892	12:13498488-13498892	ENSG00000180861,ENSG00000201476,ENSG00000201909
chr12	13536377	13536800	12:13536377-13536800	ENSG00000180861,ENSG00000201476,ENSG00000201909,ENSG00000256306,ENSG00000277935,ENSG00000200475
chr12	13588583	13588983	12:13588583-13588983	ENSG00000201476,ENSG00000201909,ENSG00000287928,ENSG00000200475
chr12	13661403	13661710	12:13661403-13661710	ENSG00000201476,ENSG00000201909,ENSG00000200475
chr12	13739593	13740096	12:13739593-13740096	ENSG00000180861,ENSG00000201476,ENSG00000201909,ENSG00000200475
chr12	13864037	13864341	12:13864037-13864341	ENSG00000256346
chr12	13941733	13942026	12:13941733-13942026	-
chr12	13980798	13981242	12:13980798-13981242	ENSG00000273079
chr12	13981885	13982246	12:13981885-13982246	ENSG00000273079
chr12	14111248	14111803	12:14111248-14111803	ENSG00000201909
chr12	14138418	14138675	12:14138418-14138675	-
chr12	14169218	14169768	12:14169218-14169768	ENSG00000256346,ENSG00000256084
chr12	14185815	14186316	12:14185815-14186316	ENSG00000227760,ENSG00000256084
chr12	14238190	14238589	12:14238190-14238589	ENSG00000256084,ENSG00000255763
chr12	14239430	14240453	12:14239430-14240453	ENSG00000256084,ENSG00000255763,ENSG00000251908,ENSG00000255749,ENSG00000244573
chr12	14257560	14258419	12:14257560-14258419	ENSG00000256084,ENSG00000251908,ENSG00000255749,ENSG00000244573,ENSG00000171681
chr12	14260137	14260415	12:14260137-14260415	-
chr12	14273249	14273754	12:14273249-14273754	ENSG00000256084,ENSG00000251908,ENSG00000255749,ENSG00000244573
chr12	14303667	14304149	12:14303667-14304149	ENSG00000256084,ENSG00000244573
chr12	14327697	14328125	12:14327697-14328125	ENSG00000256084,ENSG00000244573,ENSG00000255649
chr12	14365233	14366031	12:14365233-14366031	ENSG00000244573,ENSG00000171681
chr12	14384951	14385565	12:14384951-14385565	ENSG00000244573,ENSG00000171681
chr12	14390926	14391188	12:14390926-14391188	ENSG00000171681
chr12	14394527	14395253	12:14394527-14395253	ENSG00000244573,ENSG00000171681
chr12	14403466	14404172	12:14403466-14404172	ENSG00000244573,ENSG00000171681
chr12	14416602	14416984	12:14416602-14416984	ENSG00000244573,ENSG00000171681
chr12	14454046	14454566	12:14454046-14454566	ENSG00000256084,ENSG00000255763,ENSG00000244573,ENSG00000255649
chr12	14514213	14514489	12:14514213-14514489	ENSG00000255649
chr12	14554324	14554889	12:14554324-14554889	ENSG00000121316,ENSG00000255649,ENSG00000200830,ENSG00000256751
chr12	14558500	14558862	12:14558500-14558862	ENSG00000121316,ENSG00000255649,ENSG00000200830,ENSG00000256751
chr12	14567392	14568100	12:14567392-14568100	ENSG00000121316,ENSG00000255649,ENSG00000256751
chr12	14577040	14577775	12:14577040-14577775	ENSG00000256084,ENSG00000121316,ENSG00000255649,ENSG00000200830,ENSG00000256751
chr12	14613811	14614047	12:14613811-14614047	ENSG00000255649
chr12	14622054	14622361	12:14622054-14622361	ENSG00000256084,ENSG00000255649
chr12	14630019	14630720	12:14630019-14630720	ENSG00000256084,ENSG00000255649,ENSG00000214772
chr12	14643091	14643550	12:14643091-14643550	-
chr12	14643962	14644676	12:14643962-14644676	ENSG00000256084,ENSG00000255649,ENSG00000214772
chr12	14664384	14664903	12:14664384-14664903	ENSG00000256084,ENSG00000255763,ENSG00000214772
chr12	14681289	14681782	12:14681289-14681782	ENSG00000214772
chr12	14691466	14692080	12:14691466-14692080	ENSG00000256084,ENSG00000070019,ENSG00000214772
chr12	14711042	14711364	12:14711042-14711364	-
chr12	14716318	14717097	12:14716318-14717097	-
chr12	14723822	14724128	12:14723822-14724128	-
chr12	14769629	14770316	12:14769629-14770316	ENSG00000261324,ENSG00000197837,ENSG00000246705
chr12	14770748	14771239	12:14770748-14771239	ENSG00000261324,ENSG00000197837,ENSG00000246705
chr12	14773952	14774676	12:14773952-14774676	ENSG00000261324,ENSG00000197837,ENSG00000246705,ENSG00000084463,ENSG00000182993
chr12	14775129	14775504	12:14775129-14775504	ENSG00000197837,ENSG00000246705
chr12	14803108	14803978	12:14803108-14803978	ENSG00000261324,ENSG00000197837,ENSG00000246705,ENSG00000084463,ENSG00000182993,ENSG00000179256,ENSG00000286107,ENSG00000111339,ENSG00000256339
chr12	14845375	14845686	12:14845375-14845686	ENSG00000179256,ENSG00000111339,ENSG00000256339
chr12	14846313	14846686	12:14846313-14846686	ENSG00000179256,ENSG00000111339,ENSG00000256339,ENSG00000255727
chr12	14855404	14855676	12:14855404-14855676	ENSG00000111339,ENSG00000256339
chr12	14873534	14873859	12:14873534-14873859	ENSG00000111341
chr12	14884453	14885033	12:14884453-14885033	ENSG00000182993,ENSG00000179256,ENSG00000111339,ENSG00000256339,ENSG00000111341,ENSG00000139055,ENSG00000256650
chr12	14902494	14902837	12:14902494-14902837	ENSG00000111341,ENSG00000139055
chr12	14937677	14938134	12:14937677-14938134	ENSG00000139055
chr12	14948792	14949087	12:14948792-14949087	ENSG00000179256,ENSG00000139055,ENSG00000111348,ENSG00000139053
chr12	14952341	14952672	12:14952341-14952672	ENSG00000139055,ENSG00000111348
chr12	14956362	14956687	12:14956362-14956687	ENSG00000111348
chr12	14960854	14961883	12:14960854-14961883	ENSG00000111348,ENSG00000139053
chr12	14973769	14974201	12:14973769-14974201	ENSG00000111348,ENSG00000139053
chr12	14980980	14981408	12:14980980-14981408	ENSG00000179256,ENSG00000139055,ENSG00000111348,ENSG00000139053,ENSG00000255727,ENSG00000256650
chr12	14983086	14983468	12:14983086-14983468	ENSG00000139053,ENSG00000255727
chr12	14989706	14990112	12:14989706-14990112	ENSG00000179256,ENSG00000111339,ENSG00000256339,ENSG00000139053,ENSG00000255727
chr12	14993374	14994038	12:14993374-14994038	ENSG00000179256,ENSG00000111339,ENSG00000256339,ENSG00000139055,ENSG00000139053,ENSG00000255727,ENSG00000256650
chr12	14995796	14996039	12:14995796-14996039	ENSG00000179256,ENSG00000111339,ENSG00000256339,ENSG00000255727
chr12	15193593	15194423	12:15193593-15194423	ENSG00000256650,ENSG00000255660
chr12	15202293	15202712	12:15202293-15202712	ENSG00000256650,ENSG00000255660
chr12	15221004	15221758	12:15221004-15221758	ENSG00000134533,ENSG00000256650,ENSG00000255660
chr12	15226994	15227305	12:15226994-15227305	ENSG00000134533,ENSG00000256650,ENSG00000255660
chr12	15244122	15244346	12:15244122-15244346	ENSG00000256283
chr12	15255077	15255337	12:15255077-15255337	ENSG00000256283
chr12	15270616	15270998	12:15270616-15270998	ENSG00000256650,ENSG00000255660,ENSG00000256283
chr12	15279210	15279769	12:15279210-15279769	ENSG00000256650,ENSG00000255660,ENSG00000256283
chr12	15289352	15289610	12:15289352-15289610	ENSG00000256650
chr12	15322366	15323281	12:15322366-15323281	ENSG00000151490
chr12	15416200	15416814	12:15416200-15416814	ENSG00000243916
chr12	15453633	15453916	12:15453633-15453916	ENSG00000243916,ENSG00000287455
chr12	15497752	15498183	12:15497752-15498183	ENSG00000243916,ENSG00000255871
chr12	15526145	15526421	12:15526145-15526421	-
chr12	15527177	15527502	12:15527177-15527502	-
chr12	15532502	15532790	12:15532502-15532790	-
chr12	15534407	15534693	12:15534407-15534693	-
chr12	15546166	15546638	12:15546166-15546638	ENSG00000151490
chr12	15562232	15562723	12:15562232-15562723	ENSG00000151490
chr12	15563705	15564046	12:15563705-15564046	ENSG00000151490
chr12	15570910	15571433	12:15570910-15571433	ENSG00000151490
chr12	15576137	15576473	12:15576137-15576473	ENSG00000151490
chr12	15584580	15585051	12:15584580-15585051	ENSG00000151490
chr12	15590234	15590782	12:15590234-15590782	ENSG00000200105,ENSG00000256627,ENSG00000256134
chr12	15628298	15629246	12:15628298-15629246	ENSG00000151491,ENSG00000200105,ENSG00000256627
chr12	15688900	15689118	12:15688900-15689118	ENSG00000200105
chr12	15690415	15690693	12:15690415-15690693	ENSG00000200105
chr12	15700607	15700962	12:15700607-15700962	ENSG00000151491,ENSG00000200105,ENSG00000255565,ENSG00000256627
chr12	15788889	15790169	12:15788889-15790169	ENSG00000151491,ENSG00000200105,ENSG00000255565,ENSG00000256627
chr12	15856346	15856640	12:15856346-15856640	ENSG00000256627,ENSG00000256134
chr12	15863898	15864381	12:15863898-15864381	ENSG00000151491,ENSG00000200105,ENSG00000256627,ENSG00000023734,ENSG00000256134,ENSG00000242991
chr12	15875216	15875961	12:15875216-15875961	ENSG00000151491,ENSG00000256627,ENSG00000023734,ENSG00000256134
chr12	15881836	15882843	12:15881836-15882843	ENSG00000151491,ENSG00000256627,ENSG00000023734,ENSG00000023697,ENSG00000256134
chr12	15899436	15899729	12:15899436-15899729	ENSG00000023734,ENSG00000023697,ENSG00000256134
chr12	15910879	15911823	12:15910879-15911823	ENSG00000023734,ENSG00000023697,ENSG00000256134
chr12	16148806	16149443	12:16148806-16149443	ENSG00000256134,ENSG00000188991,ENSG00000286303,ENSG00000256450,ENSG00000256564,ENSG00000283240,ENSG00000255871,ENSG00000256211,ENSG00000213235,ENSG00000287455,ENSG00000212358,ENSG00000285724,ENSG00000242991,ENSG00000256896,ENSG00000256756,ENSG00000256389,ENSG00000256994,ENSG00000283665,ENSG00000206662
chr12	16165388	16165657	12:16165388-16165657	ENSG00000256134,ENSG00000188991,ENSG00000286303,ENSG00000256450,ENSG00000256564,ENSG00000283240,ENSG00000255871,ENSG00000285724
chr12	16198873	16199177	12:16198873-16199177	ENSG00000256134,ENSG00000188991,ENSG00000286303,ENSG00000256450,ENSG00000256564,ENSG00000283240,ENSG00000255871,ENSG00000256211,ENSG00000213235,ENSG00000287455,ENSG00000212358,ENSG00000285724,ENSG00000242991,ENSG00000256896,ENSG00000256756,ENSG00000256389,ENSG00000256994
chr12	16347457	16348618	12:16347457-16348618	ENSG00000188991,ENSG00000008394,ENSG00000286303,ENSG00000256450,ENSG00000256564
chr12	16348897	16349376	12:16348897-16349376	ENSG00000188991,ENSG00000008394
chr12	16359430	16360149	12:16359430-16360149	ENSG00000188991,ENSG00000008394,ENSG00000256238,ENSG00000286303,ENSG00000256450,ENSG00000256564,ENSG00000283240,ENSG00000255871,ENSG00000287455
chr12	16393021	16393460	12:16393021-16393460	ENSG00000188991,ENSG00000256238,ENSG00000286303,ENSG00000256450,ENSG00000256564,ENSG00000283240,ENSG00000255871,ENSG00000287455,ENSG00000212358,ENSG00000285724,ENSG00000242991,ENSG00000256896,ENSG00000256756
chr12	16605926	16606915	12:16605926-16606915	ENSG00000256450,ENSG00000048540,ENSG00000256564,ENSG00000283240,ENSG00000255871
chr12	16939895	16940246	12:16939895-16940246	ENSG00000188991,ENSG00000286303,ENSG00000256450,ENSG00000256564,ENSG00000283240,ENSG00000255871,ENSG00000256211,ENSG00000213235,ENSG00000287455,ENSG00000212358,ENSG00000285724,ENSG00000242991,ENSG00000256896,ENSG00000256756,ENSG00000256389,ENSG00000256994,ENSG00000283665,ENSG00000206662
chr12	18101106	18101645	12:18101106-18101645	ENSG00000283240,ENSG00000287455,ENSG00000212358,ENSG00000285724,ENSG00000242991,ENSG00000256756,ENSG00000256389,ENSG00000256994,ENSG00000283665,ENSG00000206662,ENSG00000111404,ENSG00000139144
chr12	18140127	18140419	12:18140127-18140419	ENSG00000212358,ENSG00000285724,ENSG00000242991,ENSG00000256896,ENSG00000256756,ENSG00000256389,ENSG00000256994,ENSG00000283665,ENSG00000206662,ENSG00000111404,ENSG00000139144
chr12	18146087	18146776	12:18146087-18146776	ENSG00000283240,ENSG00000255871,ENSG00000287455,ENSG00000212358,ENSG00000285724,ENSG00000242991,ENSG00000256896,ENSG00000256756,ENSG00000256389,ENSG00000256994,ENSG00000283665,ENSG00000206662,ENSG00000111404,ENSG00000139144,ENSG00000256138
chr12	18165219	18166063	12:18165219-18166063	ENSG00000256564,ENSG00000283240,ENSG00000212358,ENSG00000285724,ENSG00000242991,ENSG00000256896,ENSG00000256756,ENSG00000256389,ENSG00000256994,ENSG00000283665,ENSG00000206662,ENSG00000111404,ENSG00000139144,ENSG00000256138
chr12	18345507	18345830	12:18345507-18345830	ENSG00000283665,ENSG00000206662,ENSG00000111404,ENSG00000139144,ENSG00000255892,ENSG00000255960,ENSG00000256138
chr12	18430533	18431015	12:18430533-18431015	ENSG00000256756,ENSG00000283665,ENSG00000206662,ENSG00000139144,ENSG00000255960,ENSG00000256138,ENSG00000139151,ENSG00000255648,ENSG00000177938
chr12	18683540	18683945	12:18683540-18683945	ENSG00000256896,ENSG00000256756,ENSG00000283665,ENSG00000206662,ENSG00000139144,ENSG00000256138,ENSG00000139151,ENSG00000255993,ENSG00000255648,ENSG00000177938
chr12	18811380	18811603	12:18811380-18811603	ENSG00000256138,ENSG00000139151,ENSG00000255648,ENSG00000177938
chr12	18816766	18817302	12:18816766-18817302	ENSG00000256389,ENSG00000256994,ENSG00000283665,ENSG00000206662,ENSG00000139144,ENSG00000256138,ENSG00000139151,ENSG00000255648,ENSG00000177938,ENSG00000227525,ENSG00000256844,ENSG00000253284,ENSG00000240993
chr12	18822411	18822742	12:18822411-18822742	ENSG00000139151,ENSG00000255648,ENSG00000177938
chr12	18824257	18824740	12:18824257-18824740	ENSG00000256896,ENSG00000283665,ENSG00000206662,ENSG00000139144,ENSG00000256138,ENSG00000139151,ENSG00000255648,ENSG00000177938,ENSG00000227525,ENSG00000256844,ENSG00000253284
chr12	18840969	18841460	12:18840969-18841460	ENSG00000256756,ENSG00000256389,ENSG00000256994,ENSG00000206662,ENSG00000139144,ENSG00000256138,ENSG00000139151,ENSG00000255648,ENSG00000177938,ENSG00000227525,ENSG00000256844,ENSG00000253284,ENSG00000240993
chr12	18851188	18851662	12:18851188-18851662	ENSG00000256896,ENSG00000256389,ENSG00000256994,ENSG00000283665,ENSG00000206662,ENSG00000139144,ENSG00000256138,ENSG00000139151,ENSG00000255648,ENSG00000177938,ENSG00000227525,ENSG00000256844,ENSG00000253284,ENSG00000240993,ENSG00000243854
chr12	18868580	18869368	12:18868580-18869368	ENSG00000139144,ENSG00000256138,ENSG00000139151,ENSG00000255648,ENSG00000177938,ENSG00000227525,ENSG00000256844,ENSG00000253284,ENSG00000240993,ENSG00000243854
chr12	18886859	18887405	12:18886859-18887405	ENSG00000139151,ENSG00000177938,ENSG00000227525,ENSG00000256844
chr12	18923843	18924140	12:18923843-18924140	ENSG00000256138,ENSG00000177938,ENSG00000227525,ENSG00000256844
chr12	18982323	18982804	12:18982323-18982804	ENSG00000227525,ENSG00000256844
chr12	18998397	18998873	12:18998397-18998873	ENSG00000256138,ENSG00000177938,ENSG00000227525,ENSG00000256844,ENSG00000253284
chr12	19022385	19022598	12:19022385-19022598	ENSG00000227525,ENSG00000256844
chr12	19129295	19131318	12:19129295-19131318	ENSG00000227525,ENSG00000256844,ENSG00000052126,ENSG00000253284,ENSG00000240993
chr12	19190424	19191212	12:19190424-19191212	ENSG00000227525,ENSG00000256844,ENSG00000052126,ENSG00000253284,ENSG00000240993,ENSG00000243854
chr12	19229215	19229596	12:19229215-19229596	ENSG00000240993
chr12	19232152	19232413	12:19232152-19232413	ENSG00000052126
chr12	19234171	19234698	12:19234171-19234698	ENSG00000052126,ENSG00000240993
chr12	19243424	19243975	12:19243424-19243975	ENSG00000052126,ENSG00000243854
chr12	19245035	19245883	12:19245035-19245883	ENSG00000052126,ENSG00000253284,ENSG00000240993,ENSG00000243854
chr12	19273858	19274350	12:19273858-19274350	ENSG00000242991,ENSG00000206662,ENSG00000139144,ENSG00000256138,ENSG00000227525,ENSG00000256844,ENSG00000052126,ENSG00000253284,ENSG00000240993,ENSG00000245205,ENSG00000255909,ENSG00000243854
chr12	19288777	19289049	12:19288777-19289049	ENSG00000052126,ENSG00000243854
chr12	19428218	19428542	12:19428218-19428542	ENSG00000240328,ENSG00000245205,ENSG00000271462,ENSG00000255909,ENSG00000139154
chr12	19434471	19434829	12:19434471-19434829	ENSG00000245205,ENSG00000271462,ENSG00000255909,ENSG00000139154
chr12	19439202	19440831	12:19439202-19440831	ENSG00000240328,ENSG00000245205,ENSG00000200247,ENSG00000271462,ENSG00000255909,ENSG00000139154
chr12	19528757	19529046	12:19528757-19529046	ENSG00000240328,ENSG00000245205
chr12	19546600	19547169	12:19546600-19547169	ENSG00000200885,ENSG00000240328,ENSG00000245205,ENSG00000271462,ENSG00000255909
chr12	19576600	19577077	12:19576600-19577077	ENSG00000287074,ENSG00000240328
chr12	19633242	19633686	12:19633242-19633686	-
chr12	19642321	19642614	12:19642321-19642614	ENSG00000200885,ENSG00000240328,ENSG00000245205,ENSG00000255909
chr12	19648171	19648641	12:19648171-19648641	ENSG00000256896,ENSG00000256389,ENSG00000256994,ENSG00000283665,ENSG00000134538,ENSG00000257062,ENSG00000256157,ENSG00000200885,ENSG00000240328,ENSG00000245205,ENSG00000271462,ENSG00000255909,ENSG00000243854
chr12	19761433	19761939	12:19761433-19761939	ENSG00000256663,ENSG00000287075,ENSG00000256849,ENSG00000255910,ENSG00000200885
chr12	19783656	19784102	12:19783656-19784102	ENSG00000255910,ENSG00000200885
chr12	19787789	19788060	12:19787789-19788060	ENSG00000255910
chr12	19789143	19789505	12:19789143-19789505	ENSG00000255910
chr12	19791785	19792278	12:19791785-19792278	ENSG00000255910,ENSG00000200885
chr12	19834050	19834408	12:19834050-19834408	ENSG00000134538,ENSG00000287075,ENSG00000256849,ENSG00000255910,ENSG00000200885
chr12	19847309	19847848	12:19847309-19847848	ENSG00000283665,ENSG00000139155,ENSG00000287075,ENSG00000256849,ENSG00000200885
chr12	19855962	19856706	12:19855962-19856706	ENSG00000134538,ENSG00000287075,ENSG00000256849,ENSG00000200885
chr12	19893702	19894357	12:19893702-19894357	ENSG00000134538,ENSG00000287075,ENSG00000256287,ENSG00000256849,ENSG00000255910,ENSG00000200885
chr12	19908748	19909387	12:19908748-19909387	ENSG00000287075,ENSG00000256287,ENSG00000256849,ENSG00000255910,ENSG00000200885
chr12	19959500	19959834	12:19959500-19959834	ENSG00000287075,ENSG00000256287,ENSG00000256849,ENSG00000255910
chr12	19972479	19973349	12:19972479-19973349	ENSG00000287075,ENSG00000256287,ENSG00000256849,ENSG00000255910
chr12	20024215	20024449	12:20024215-20024449	ENSG00000287075,ENSG00000256287,ENSG00000256849
chr12	20140805	20141039	12:20140805-20141039	ENSG00000256499,ENSG00000287075
chr12	20155268	20156018	12:20155268-20156018	ENSG00000256499,ENSG00000287075
chr12	20210593	20211071	12:20210593-20211071	ENSG00000287075,ENSG00000256287
chr12	20211571	20211892	12:20211571-20211892	ENSG00000287075
chr12	20330947	20331600	12:20330947-20331600	ENSG00000256663,ENSG00000287075,ENSG00000200885
chr12	20367973	20369974	12:20367973-20369974	ENSG00000256663,ENSG00000172572,ENSG00000256879
chr12	20386720	20387406	12:20386720-20387406	ENSG00000131982,ENSG00000172572,ENSG00000256879
chr12	20398505	20399140	12:20398505-20399140	ENSG00000256663,ENSG00000131982,ENSG00000172572,ENSG00000256879
chr12	20404741	20405435	12:20404741-20405435	ENSG00000134538,ENSG00000257062,ENSG00000139155,ENSG00000256663,ENSG00000131982,ENSG00000172572,ENSG00000256879
chr12	20410820	20411040	12:20410820-20411040	ENSG00000131982
chr12	20414977	20415477	12:20414977-20415477	ENSG00000256663,ENSG00000131982,ENSG00000256879
chr12	20421530	20421885	12:20421530-20421885	ENSG00000256663,ENSG00000131982
chr12	20423538	20424098	12:20423538-20424098	ENSG00000131982
chr12	20438538	20438758	12:20438538-20438758	ENSG00000256663,ENSG00000131982
chr12	20468581	20468826	12:20468581-20468826	ENSG00000256663,ENSG00000131982
chr12	20492296	20492623	12:20492296-20492623	ENSG00000257062,ENSG00000139155,ENSG00000256663,ENSG00000131982
chr12	20507186	20507592	12:20507186-20507592	ENSG00000134538,ENSG00000257062,ENSG00000139155,ENSG00000256663,ENSG00000131982,ENSG00000287075
chr12	20646248	20646710	12:20646248-20646710	ENSG00000257062,ENSG00000139155
chr12	20680482	20680748	12:20680482-20680748	ENSG00000256157,ENSG00000139155
chr12	20798484	20799023	12:20798484-20799023	ENSG00000134538,ENSG00000257062,ENSG00000256157,ENSG00000257046,ENSG00000111700,ENSG00000139155
chr12	20800273	20800577	12:20800273-20800577	ENSG00000134538,ENSG00000257062,ENSG00000256157,ENSG00000257046,ENSG00000111700
chr12	20808772	20809103	12:20808772-20809103	ENSG00000256157,ENSG00000257046,ENSG00000111700
chr12	20950202	20950478	12:20950202-20950478	ENSG00000134538,ENSG00000257062,ENSG00000205754,ENSG00000256157
chr12	21296770	21297193	12:21296770-21297193	ENSG00000121351,ENSG00000084453,ENSG00000134538
chr12	21437387	21438270	12:21437387-21438270	ENSG00000111711,ENSG00000004700,ENSG00000256021,ENSG00000121350,ENSG00000121351,ENSG00000084453
chr12	21478693	21479385	12:21478693-21479385	ENSG00000111711,ENSG00000004700,ENSG00000256021,ENSG00000121350,ENSG00000121351,ENSG00000084453
chr12	21501236	21502381	12:21501236-21502381	ENSG00000111711,ENSG00000004700,ENSG00000256021
chr12	21527441	21528282	12:21527441-21528282	ENSG00000134548,ENSG00000111711,ENSG00000004700,ENSG00000256021,ENSG00000121351,ENSG00000084453
chr12	21542481	21542762	12:21542481-21542762	ENSG00000134548
chr12	21569453	21569719	12:21569453-21569719	-
chr12	21580932	21581511	12:21580932-21581511	ENSG00000111713,ENSG00000121351,ENSG00000084453
chr12	21607827	21608092	12:21607827-21608092	ENSG00000111713
chr12	21615386	21615785	12:21615386-21615785	ENSG00000255627,ENSG00000275567,ENSG00000257022,ENSG00000255644,ENSG00000256615,ENSG00000111716,ENSG00000285854,ENSG00000111713,ENSG00000121351,ENSG00000084453,ENSG00000134538
chr12	21645200	21645563	12:21645200-21645563	ENSG00000256615,ENSG00000111716,ENSG00000285854
chr12	21656986	21658271	12:21656986-21658271	ENSG00000255627,ENSG00000256615,ENSG00000111716,ENSG00000285854
chr12	21678675	21679302	12:21678675-21679302	ENSG00000255627,ENSG00000275567,ENSG00000257022,ENSG00000256615,ENSG00000111716,ENSG00000285854,ENSG00000121351
chr12	21680417	21680802	12:21680417-21680802	ENSG00000255627,ENSG00000275567,ENSG00000257022,ENSG00000084453
chr12	21697790	21698101	12:21697790-21698101	ENSG00000255627,ENSG00000275567,ENSG00000257022,ENSG00000255644
chr12	21773343	21773635	12:21773343-21773635	ENSG00000275567,ENSG00000257022,ENSG00000121361,ENSG00000255644
chr12	21774420	21775299	12:21774420-21775299	ENSG00000275567,ENSG00000257022,ENSG00000121361,ENSG00000255644
chr12	21941070	21942019	12:21941070-21942019	ENSG00000275567,ENSG00000257022,ENSG00000069431
chr12	22034880	22035621	12:22034880-22035621	ENSG00000111726,ENSG00000255627,ENSG00000275567,ENSG00000257022
chr12	22046061	22047036	12:22046061-22047036	ENSG00000111726,ENSG00000255627,ENSG00000275567,ENSG00000257022
chr12	22101537	22102451	12:22101537-22102451	ENSG00000256774,ENSG00000212172,ENSG00000283582,ENSG00000274624,ENSG00000255627,ENSG00000275567,ENSG00000257022
chr12	22160478	22160789	12:22160478-22160789	ENSG00000212172,ENSG00000283582
chr12	22164010	22164621	12:22164010-22164621	ENSG00000212172,ENSG00000283582,ENSG00000255627
chr12	22250642	22251359	12:22250642-22251359	ENSG00000212172,ENSG00000283582,ENSG00000111728
chr12	22257845	22258130	12:22257845-22258130	ENSG00000212172,ENSG00000111728
chr12	22262385	22262604	12:22262385-22262604	ENSG00000111728
chr12	22267866	22268784	12:22267866-22268784	ENSG00000212172,ENSG00000111728
chr12	22287871	22288633	12:22287871-22288633	ENSG00000212172,ENSG00000283582,ENSG00000111728
chr12	22321513	22322101	12:22321513-22322101	ENSG00000212172,ENSG00000283582,ENSG00000111728
chr12	22334638	22335937	12:22334638-22335937	ENSG00000212172,ENSG00000283582,ENSG00000111728
chr12	22360488	22361303	12:22360488-22361303	ENSG00000212172,ENSG00000283582
chr12	22377842	22378461	12:22377842-22378461	ENSG00000111728
chr12	22380076	22380397	12:22380076-22380397	ENSG00000256714,ENSG00000111728
chr12	22396248	22396913	12:22396248-22396913	ENSG00000250166,ENSG00000256714
chr12	22424290	22424765	12:22424290-22424765	ENSG00000139163,ENSG00000257023,ENSG00000256973,ENSG00000250166
chr12	22431103	22431580	12:22431103-22431580	ENSG00000111728
chr12	22443350	22443996	12:22443350-22443996	ENSG00000256371,ENSG00000256973,ENSG00000212172,ENSG00000283582,ENSG00000111728
chr12	22459994	22460281	12:22459994-22460281	ENSG00000256774,ENSG00000256973,ENSG00000111731
chr12	22529404	22529959	12:22529404-22529959	ENSG00000256774,ENSG00000256371,ENSG00000111731,ENSG00000250166
chr12	22539115	22539375	12:22539115-22539375	ENSG00000256774,ENSG00000256371,ENSG00000111731,ENSG00000250166
chr12	22543467	22544907	12:22543467-22544907	ENSG00000139163,ENSG00000257023,ENSG00000256774,ENSG00000256371,ENSG00000111731,ENSG00000250166
chr12	22549642	22549957	12:22549642-22549957	ENSG00000256774,ENSG00000256371,ENSG00000111731,ENSG00000250166
chr12	22624745	22625836	12:22624745-22625836	ENSG00000139163,ENSG00000257023,ENSG00000256774,ENSG00000256371,ENSG00000111731,ENSG00000250166
chr12	22684576	22684978	12:22684576-22684978	ENSG00000256774,ENSG00000256371
chr12	22687715	22688134	12:22687715-22688134	ENSG00000256353,ENSG00000241451,ENSG00000256995,ENSG00000256774,ENSG00000256371
chr12	22700056	22700454	12:22700056-22700454	ENSG00000241451,ENSG00000256995
chr12	22709438	22709720	12:22709438-22709720	ENSG00000241451,ENSG00000256995
chr12	22729889	22730465	12:22729889-22730465	ENSG00000256473,ENSG00000115934,ENSG00000256321,ENSG00000256353,ENSG00000256923,ENSG00000241451,ENSG00000256995,ENSG00000256774,ENSG00000256371
chr12	22868889	22869182	12:22868889-22869182	ENSG00000256353,ENSG00000256995
chr12	22870025	22870328	12:22870025-22870328	ENSG00000256321,ENSG00000256353,ENSG00000256995
chr12	23055046	23055273	12:23055046-23055273	ENSG00000115934,ENSG00000256321,ENSG00000256353
chr12	23205220	23205590	12:23205220-23205590	ENSG00000256473,ENSG00000115934,ENSG00000256321,ENSG00000256353
chr12	23836702	23836977	12:23836702-23836977	ENSG00000256473
chr12	24045700	24046290	12:24045700-24046290	ENSG00000216192,ENSG00000256473,ENSG00000115934,ENSG00000256321,ENSG00000256353
chr12	24083521	24084312	12:24083521-24084312	ENSG00000216192,ENSG00000256473,ENSG00000115934,ENSG00000256353
chr12	24137979	24138315	12:24137979-24138315	ENSG00000216192
chr12	24172385	24172637	12:24172385-24172637	ENSG00000216192
chr12	24226919	24227455	12:24226919-24227455	ENSG00000256120,ENSG00000216192
chr12	24280119	24280557	12:24280119-24280557	ENSG00000216192,ENSG00000256473
chr12	24307857	24308220	12:24307857-24308220	ENSG00000216192,ENSG00000256473,ENSG00000256321
chr12	24360132	24360394	12:24360132-24360394	ENSG00000134532
chr12	24378477	24379187	12:24378477-24379187	ENSG00000256473
chr12	24408376	24408741	12:24408376-24408741	ENSG00000216192,ENSG00000256473
chr12	24414226	24414931	12:24414226-24414931	ENSG00000216192,ENSG00000256473,ENSG00000115934
chr12	24463034	24463706	12:24463034-24463706	ENSG00000216192
chr12	24491768	24492335	12:24491768-24492335	ENSG00000216192,ENSG00000256473,ENSG00000134532,ENSG00000115934,ENSG00000256321
chr12	24561897	24563324	12:24561897-24563324	ENSG00000256852,ENSG00000197503,ENSG00000134532
chr12	24563670	24564272	12:24563670-24564272	ENSG00000256852,ENSG00000197503,ENSG00000134532
chr12	24592196	24592498	12:24592196-24592498	ENSG00000256852,ENSG00000197503
chr12	24599797	24600037	12:24599797-24600037	ENSG00000244662,ENSG00000256852,ENSG00000197503
chr12	24600715	24601419	12:24600715-24601419	ENSG00000244662,ENSG00000256852,ENSG00000197503,ENSG00000216192,ENSG00000256473,ENSG00000134532,ENSG00000115934
chr12	24661531	24662098	12:24661531-24662098	ENSG00000255745,ENSG00000240481,ENSG00000244662,ENSG00000256852,ENSG00000197503,ENSG00000216192,ENSG00000256473,ENSG00000115934,ENSG00000256353
chr12	24705372	24706046	12:24705372-24706046	ENSG00000255745,ENSG00000240481
chr12	24740547	24740810	12:24740547-24740810	ENSG00000240481,ENSG00000244662
chr12	24742227	24742736	12:24742227-24742736	ENSG00000255745,ENSG00000240481,ENSG00000244662,ENSG00000256473
chr12	24795847	24796127	12:24795847-24796127	-
chr12	24798332	24798867	12:24798332-24798867	ENSG00000256473
chr12	24803589	24804318	12:24803589-24804318	-
chr12	24814286	24815063	12:24814286-24815063	ENSG00000256482
chr12	24838554	24839051	12:24838554-24839051	ENSG00000060982,ENSG00000256482
chr12	24850584	24850986	12:24850584-24850986	-
chr12	24854893	24855301	12:24854893-24855301	-
chr12	24864792	24865224	12:24864792-24865224	-
chr12	24900891	24901390	12:24900891-24901390	ENSG00000060982,ENSG00000278969
chr12	24902306	24903480	12:24902306-24903480	ENSG00000060982,ENSG00000278969
chr12	24909527	24909763	12:24909527-24909763	ENSG00000060982,ENSG00000278969
chr12	24931554	24932276	12:24931554-24932276	ENSG00000060982,ENSG00000255921,ENSG00000258449,ENSG00000276842
chr12	24945903	24946127	12:24945903-24946127	ENSG00000060982,ENSG00000255921
chr12	24948486	24949373	12:24948486-24949373	ENSG00000060982,ENSG00000255921
chr12	24960174	24960656	12:24960174-24960656	ENSG00000060982,ENSG00000255921,ENSG00000213736,ENSG00000258449,ENSG00000276842
chr12	24975666	24976095	12:24975666-24976095	ENSG00000213736
chr12	24991428	24991928	12:24991428-24991928	ENSG00000226397,ENSG00000258449,ENSG00000276842
chr12	24997903	24998455	12:24997903-24998455	ENSG00000226397,ENSG00000118308,ENSG00000258449,ENSG00000276842
chr12	25039064	25039533	12:25039064-25039533	ENSG00000118308,ENSG00000258546,ENSG00000258449,ENSG00000276842
chr12	25051706	25052937	12:25051706-25052937	ENSG00000118308,ENSG00000258449,ENSG00000276842
chr12	25072998	25073224	12:25072998-25073224	ENSG00000118308,ENSG00000258546,ENSG00000258449,ENSG00000276842
chr12	25089632	25089922	12:25089632-25089922	ENSG00000118308,ENSG00000258546,ENSG00000258449,ENSG00000276842
chr12	25194901	25195945	12:25194901-25195945	ENSG00000118307,ENSG00000205707,ENSG00000274987,ENSG00000275197
chr12	25211023	25211501	12:25211023-25211501	ENSG00000118307,ENSG00000205707,ENSG00000274987,ENSG00000275197,ENSG00000278743,ENSG00000201439,ENSG00000241846
chr12	25241344	25241656	12:25241344-25241656	ENSG00000133703,ENSG00000275197,ENSG00000278743,ENSG00000201439,ENSG00000241846
chr12	25250130	25251549	12:25250130-25251549	ENSG00000133703,ENSG00000275197,ENSG00000278743,ENSG00000201439
chr12	25269638	25270034	12:25269638-25270034	ENSG00000133703,ENSG00000275197,ENSG00000201439,ENSG00000241846,ENSG00000279173
chr12	25276257	25276746	12:25276257-25276746	ENSG00000133703,ENSG00000275197,ENSG00000278743,ENSG00000201439,ENSG00000241846,ENSG00000279173
chr12	25292870	25293120	12:25292870-25293120	-
chr12	25319794	25320814	12:25319794-25320814	ENSG00000275197,ENSG00000278743,ENSG00000201439,ENSG00000241846,ENSG00000279173
chr12	25333789	25334395	12:25333789-25334395	ENSG00000133703,ENSG00000275197,ENSG00000278743,ENSG00000201439,ENSG00000241846,ENSG00000279173
chr12	25365143	25365565	12:25365143-25365565	ENSG00000275197,ENSG00000201439,ENSG00000241846,ENSG00000279173
chr12	25377541	25377793	12:25377541-25377793	ENSG00000275197,ENSG00000278743,ENSG00000201439,ENSG00000241846
chr12	25385462	25386847	12:25385462-25386847	ENSG00000118307,ENSG00000205707,ENSG00000133703,ENSG00000274987,ENSG00000275197,ENSG00000278743,ENSG00000201439,ENSG00000241846,ENSG00000279173
chr12	25436077	25436547	12:25436077-25436547	ENSG00000201439,ENSG00000241846,ENSG00000279173,ENSG00000256079,ENSG00000255988
chr12	25496031	25496677	12:25496031-25496677	ENSG00000201439,ENSG00000241846,ENSG00000152936,ENSG00000279173,ENSG00000256440,ENSG00000256256
chr12	25590104	25590513	12:25590104-25590513	ENSG00000257009
chr12	25590841	25591681	12:25590841-25591681	ENSG00000257009
chr12	25615192	25615516	12:25615192-25615516	-
chr12	25653750	25654325	12:25653750-25654325	ENSG00000152936,ENSG00000256440,ENSG00000256256
chr12	25691034	25691576	12:25691034-25691576	ENSG00000256440,ENSG00000256256
chr12	25697601	25698284	12:25697601-25698284	-
chr12	25705316	25705664	12:25705316-25705664	ENSG00000256440,ENSG00000256256
chr12	25730791	25731169	12:25730791-25731169	ENSG00000279173,ENSG00000256440,ENSG00000283603,ENSG00000256256
chr12	25770975	25771493	12:25770975-25771493	ENSG00000222950,ENSG00000256440,ENSG00000283603,ENSG00000256256
chr12	25775988	25776448	12:25775988-25776448	ENSG00000222950,ENSG00000256440,ENSG00000256256
chr12	25796512	25796778	12:25796512-25796778	ENSG00000256686,ENSG00000255725,ENSG00000256440,ENSG00000283603,ENSG00000256256
chr12	25800210	25800532	12:25800210-25800532	ENSG00000256686,ENSG00000255725,ENSG00000256440,ENSG00000283603,ENSG00000256256
chr12	25806285	25806589	12:25806285-25806589	ENSG00000256686,ENSG00000255725,ENSG00000256440,ENSG00000283603,ENSG00000256256
chr12	25860085	25860325	12:25860085-25860325	ENSG00000256440,ENSG00000283603,ENSG00000256256
chr12	25958108	25959555	12:25958108-25959555	ENSG00000123094,ENSG00000246695
chr12	25959986	25960715	12:25959986-25960715	ENSG00000123094,ENSG00000246695
chr12	26029180	26029438	12:26029180-26029438	ENSG00000123094
chr12	26080907	26081134	12:26080907-26081134	ENSG00000123094
chr12	26089011	26089334	12:26089011-26089334	ENSG00000123094
chr12	26097145	26097519	12:26097145-26097519	-
chr12	26113995	26114764	12:26113995-26114764	ENSG00000286752,ENSG00000256894,ENSG00000123096,ENSG00000123095
chr12	26122013	26122971	12:26122013-26122971	ENSG00000286752,ENSG00000256894,ENSG00000123096,ENSG00000123095
chr12	26125959	26126746	12:26125959-26126746	ENSG00000256894,ENSG00000123096,ENSG00000123095
chr12	26130636	26131136	12:26130636-26131136	ENSG00000286752,ENSG00000256894,ENSG00000123096,ENSG00000123095
chr12	26149830	26150384	12:26149830-26150384	ENSG00000286752,ENSG00000256894,ENSG00000123096,ENSG00000123095
chr12	26195144	26196400	12:26195144-26196400	ENSG00000286752,ENSG00000123096
chr12	26226611	26227431	12:26226611-26227431	ENSG00000286752
chr12	26274537	26275195	12:26274537-26275195	ENSG00000255968,ENSG00000288532,ENSG00000278095,ENSG00000255750,ENSG00000286752
chr12	26277933	26278169	12:26277933-26278169	ENSG00000278095,ENSG00000255750
chr12	26287853	26288562	12:26287853-26288562	ENSG00000255968,ENSG00000288532,ENSG00000278095,ENSG00000255750
chr12	26298878	26299548	12:26298878-26299548	ENSG00000255968,ENSG00000288532,ENSG00000255858,ENSG00000278095,ENSG00000255750,ENSG00000286752
chr12	26328023	26328680	12:26328023-26328680	ENSG00000256185,ENSG00000255968,ENSG00000288532,ENSG00000255750,ENSG00000256234
chr12	26340607	26341043	12:26340607-26341043	ENSG00000256185,ENSG00000255968,ENSG00000288532,ENSG00000256234
chr12	26378469	26378900	12:26378469-26378900	ENSG00000212549
chr12	26399297	26399843	12:26399297-26399843	ENSG00000234428,ENSG00000212549
chr12	26421346	26421666	12:26421346-26421666	ENSG00000123104
chr12	26422593	26423361	12:26422593-26423361	ENSG00000123104
chr12	26430567	26431220	12:26430567-26431220	ENSG00000234428,ENSG00000123104
chr12	26433695	26433966	12:26433695-26433966	ENSG00000123104
chr12	26452546	26452887	12:26452546-26452887	-
chr12	26460488	26460817	12:26460488-26460817	-
chr12	26471332	26472073	12:26471332-26472073	ENSG00000234428,ENSG00000123104
chr12	26473352	26473604	12:26473352-26473604	-
chr12	26614368	26614680	12:26614368-26614680	ENSG00000234428
chr12	26704859	26705343	12:26704859-26705343	-
chr12	26731872	26732480	12:26731872-26732480	ENSG00000123104
chr12	26748604	26748859	12:26748604-26748859	-
chr12	26750463	26751146	12:26750463-26751146	-
chr12	26759330	26759579	12:26759330-26759579	-
chr12	26791151	26791663	12:26791151-26791663	ENSG00000256640
chr12	26798062	26798848	12:26798062-26798848	ENSG00000256640
chr12	26832167	26833985	12:26832167-26833985	ENSG00000123104
chr12	26846022	26846541	12:26846022-26846541	ENSG00000123104
chr12	26853580	26854415	12:26853580-26854415	-
chr12	26867102	26867433	12:26867102-26867433	-
chr12	26870695	26871352	12:26870695-26871352	-
chr12	26878642	26879151	12:26878642-26879151	ENSG00000064102,ENSG00000247903
chr12	26884706	26885299	12:26884706-26885299	ENSG00000064102,ENSG00000111790,ENSG00000247903
chr12	26906639	26907277	12:26906639-26907277	ENSG00000064102,ENSG00000111790,ENSG00000247903
chr12	26937833	26938834	12:26937833-26938834	ENSG00000064102,ENSG00000111790,ENSG00000247903
chr12	26953541	26954030	12:26953541-26954030	ENSG00000111790,ENSG00000247903
chr12	26987732	26988186	12:26987732-26988186	ENSG00000064115,ENSG00000247903,ENSG00000275764
chr12	26996954	26997867	12:26996954-26997867	ENSG00000064115,ENSG00000247903
chr12	27001179	27001948	12:27001179-27001948	ENSG00000064115,ENSG00000247903
chr12	27013889	27014894	12:27013889-27014894	ENSG00000111790,ENSG00000064115,ENSG00000247903,ENSG00000152944,ENSG00000275764
chr12	27022029	27022910	12:27022029-27022910	ENSG00000064115,ENSG00000152944,ENSG00000275764
chr12	27064600	27064886	12:27064600-27064886	ENSG00000275764,ENSG00000214700,ENSG00000256625
chr12	27089202	27089520	12:27089202-27089520	ENSG00000275764,ENSG00000214700,ENSG00000271418,ENSG00000256625
chr12	27132767	27133341	12:27132767-27133341	ENSG00000275764,ENSG00000256226,ENSG00000256625
chr12	27143577	27143904	12:27143577-27143904	ENSG00000275764,ENSG00000256226,ENSG00000256625
chr12	27145923	27146354	12:27145923-27146354	ENSG00000275764,ENSG00000256226,ENSG00000256625
chr12	27151410	27151957	12:27151410-27151957	ENSG00000275764,ENSG00000256226,ENSG00000256625
chr12	27179751	27180216	12:27179751-27180216	ENSG00000275764,ENSG00000256226,ENSG00000256625,ENSG00000211455
chr12	27185378	27185878	12:27185378-27185878	ENSG00000275764,ENSG00000256226,ENSG00000256625
chr12	27238171	27238775	12:27238171-27238775	ENSG00000211455
chr12	27243865	27244755	12:27243865-27244755	ENSG00000275764,ENSG00000211455
chr12	27250969	27251276	12:27250969-27251276	ENSG00000211455
chr12	27272369	27272900	12:27272369-27272900	ENSG00000275764,ENSG00000211455
chr12	27279712	27280163	12:27279712-27280163	ENSG00000211455
chr12	27332583	27333875	12:27332583-27333875	ENSG00000029153
chr12	27383937	27384237	12:27383937-27384237	ENSG00000029153
chr12	27424558	27425079	12:27424558-27425079	ENSG00000245311,ENSG00000257037
chr12	27434811	27435247	12:27434811-27435247	ENSG00000245311,ENSG00000257037
chr12	27460514	27461371	12:27460514-27461371	ENSG00000245311,ENSG00000165935,ENSG00000257037
chr12	27462444	27462847	12:27462444-27462847	ENSG00000245311,ENSG00000165935,ENSG00000257037
chr12	27472632	27472973	12:27472632-27472973	ENSG00000245311,ENSG00000165935,ENSG00000257037
chr12	27523565	27524467	12:27523565-27524467	ENSG00000245311,ENSG00000257037,ENSG00000110841
chr12	27534422	27534976	12:27534422-27534976	ENSG00000257037,ENSG00000110841
chr12	27549262	27550361	12:27549262-27550361	ENSG00000257037,ENSG00000110841,ENSG00000248100
chr12	27555160	27556203	12:27555160-27556203	ENSG00000257037,ENSG00000248100
chr12	27575600	27575897	12:27575600-27575897	ENSG00000257037,ENSG00000256056
chr12	27584857	27585768	12:27584857-27585768	ENSG00000256056
chr12	27588086	27588543	12:27588086-27588543	ENSG00000256056
chr12	27601063	27602093	12:27601063-27602093	ENSG00000257037,ENSG00000110841,ENSG00000256056,ENSG00000256557
chr12	27619487	27619758	12:27619487-27619758	ENSG00000257037,ENSG00000256557
chr12	27703602	27704298	12:27703602-27704298	ENSG00000256377,ENSG00000174236,ENSG00000276261,ENSG00000230519,ENSG00000061794,ENSG00000256504
chr12	27710273	27711330	12:27710273-27711330	ENSG00000256377,ENSG00000174236,ENSG00000276261,ENSG00000230519,ENSG00000256378,ENSG00000252585,ENSG00000061794,ENSG00000256504
chr12	27732900	27733307	12:27732900-27733307	ENSG00000257042,ENSG00000256378,ENSG00000274075,ENSG00000252585,ENSG00000061794
chr12	27779559	27781000	12:27779559-27781000	ENSG00000256378,ENSG00000274075,ENSG00000201612,ENSG00000256512,ENSG00000087448,ENSG00000256747,ENSG00000205693,ENSG00000252585
chr12	27807018	27807328	12:27807018-27807328	ENSG00000274075,ENSG00000201612,ENSG00000256512,ENSG00000252585
chr12	27821312	27821812	12:27821312-27821812	ENSG00000256378,ENSG00000274075,ENSG00000201612,ENSG00000252585
chr12	27901312	27901640	12:27901312-27901640	ENSG00000257042,ENSG00000256378,ENSG00000252585
chr12	27969020	27970795	12:27969020-27970795	ENSG00000257042,ENSG00000087494,ENSG00000256378
chr12	27975105	27975998	12:27975105-27975998	ENSG00000257042,ENSG00000087494
chr12	28089178	28089409	12:28089178-28089409	ENSG00000255951
chr12	28176163	28176550	12:28176163-28176550	ENSG00000202187,ENSG00000252237,ENSG00000273989,ENSG00000278733,ENSG00000255951,ENSG00000123106,ENSG00000257042,ENSG00000256378
chr12	28190331	28191389	12:28190331-28191389	ENSG00000202187,ENSG00000252237,ENSG00000273989,ENSG00000278733,ENSG00000255951,ENSG00000247934,ENSG00000123106
chr12	28198135	28198462	12:28198135-28198462	ENSG00000202187,ENSG00000252237,ENSG00000273989,ENSG00000278733,ENSG00000255951,ENSG00000247934,ENSG00000123106
chr12	28222229	28222673	12:28222229-28222673	ENSG00000202187,ENSG00000252237,ENSG00000273989,ENSG00000255951
chr12	28248556	28249017	12:28248556-28249017	ENSG00000202187,ENSG00000252237,ENSG00000273989,ENSG00000255951,ENSG00000123106
chr12	28266475	28267397	12:28266475-28267397	ENSG00000202187,ENSG00000252237,ENSG00000273989,ENSG00000123106
chr12	28268332	28268734	12:28268332-28268734	ENSG00000202187,ENSG00000252237,ENSG00000273989,ENSG00000123106
chr12	28335525	28335799	12:28335525-28335799	ENSG00000202187,ENSG00000252237
chr12	28583676	28584385	12:28583676-28584385	ENSG00000256513,ENSG00000244712,ENSG00000202187,ENSG00000252237,ENSG00000123106,ENSG00000256378
chr12	28859635	28859876	12:28859635-28859876	ENSG00000256513,ENSG00000202187
chr12	28870863	28871328	12:28870863-28871328	ENSG00000278687,ENSG00000256513,ENSG00000244712,ENSG00000202187,ENSG00000252237,ENSG00000255951,ENSG00000257042,ENSG00000256378
chr12	28963359	28963792	12:28963359-28963792	ENSG00000278687,ENSG00000256513
chr12	28998922	28999251	12:28998922-28999251	ENSG00000278687,ENSG00000256513
chr12	29066199	29066497	12:29066199-29066497	ENSG00000278687
chr12	29073579	29074026	12:29073579-29074026	ENSG00000273680,ENSG00000274315
chr12	29103361	29103996	12:29103361-29103996	ENSG00000258202,ENSG00000257932,ENSG00000251781,ENSG00000284682,ENSG00000257262,ENSG00000286566,ENSG00000273680,ENSG00000274315
chr12	29104583	29104927	12:29104583-29104927	-
chr12	29111060	29111282	12:29111060-29111282	-
chr12	29148771	29150233	12:29148771-29150233	ENSG00000064763,ENSG00000257258
chr12	29152397	29152633	12:29152397-29152633	ENSG00000275278,ENSG00000064763,ENSG00000257258
chr12	29158282	29158801	12:29158282-29158801	ENSG00000275278,ENSG00000064763,ENSG00000257258
chr12	29164646	29165264	12:29164646-29165264	ENSG00000286566,ENSG00000275278,ENSG00000064763,ENSG00000257258
chr12	29169963	29171126	12:29169963-29171126	-
chr12	29201364	29202017	12:29201364-29202017	-
chr12	29207205	29207575	12:29207205-29207575	-
chr12	29208124	29208479	12:29208124-29208479	-
chr12	29216061	29216587	12:29216061-29216587	ENSG00000064763
chr12	29234340	29234697	12:29234340-29234697	-
chr12	29242033	29242645	12:29242033-29242645	ENSG00000276431,ENSG00000273680,ENSG00000274315
chr12	29243112	29243501	12:29243112-29243501	-
chr12	29255113	29255720	12:29255113-29255720	ENSG00000257932,ENSG00000276431,ENSG00000273680,ENSG00000274315
chr12	29257662	29257988	12:29257662-29257988	-
chr12	29282286	29283025	12:29282286-29283025	ENSG00000258202,ENSG00000257932,ENSG00000251781,ENSG00000284682,ENSG00000257756,ENSG00000257262,ENSG00000286566,ENSG00000273680,ENSG00000274315,ENSG00000257176,ENSG00000275476,ENSG00000064763
chr12	29299540	29300071	12:29299540-29300071	ENSG00000273680,ENSG00000274315,ENSG00000257176
chr12	29309232	29309548	12:29309232-29309548	ENSG00000273680,ENSG00000274315,ENSG00000257176
chr12	29317679	29318412	12:29317679-29318412	ENSG00000273680,ENSG00000274315,ENSG00000257176,ENSG00000064763
chr12	29380622	29381460	12:29380622-29381460	ENSG00000187950,ENSG00000257599,ENSG00000087502,ENSG00000273680,ENSG00000274315
chr12	29389309	29389864	12:29389309-29389864	ENSG00000257599,ENSG00000087502
chr12	29390633	29390987	12:29390633-29390987	ENSG00000257599,ENSG00000087502
chr12	29427916	29428437	12:29427916-29428437	ENSG00000257932,ENSG00000251781,ENSG00000284682,ENSG00000257756,ENSG00000257262,ENSG00000276431,ENSG00000286566,ENSG00000187950,ENSG00000257599,ENSG00000273680,ENSG00000274315
chr12	29463152	29463548	12:29463152-29463548	ENSG00000258202,ENSG00000257932,ENSG00000251781,ENSG00000284682,ENSG00000257756,ENSG00000257262,ENSG00000276431,ENSG00000286566,ENSG00000187950
chr12	29519753	29519981	12:29519753-29519981	ENSG00000258202,ENSG00000251781,ENSG00000284682,ENSG00000257756,ENSG00000257262,ENSG00000276431,ENSG00000286566,ENSG00000257456,ENSG00000133687,ENSG00000187950
chr12	29544912	29545365	12:29544912-29545365	ENSG00000257932,ENSG00000251781,ENSG00000284682,ENSG00000257756,ENSG00000257262,ENSG00000276431,ENSG00000286566,ENSG00000242986
chr12	29552290	29552780	12:29552290-29552780	ENSG00000258202,ENSG00000257932,ENSG00000251781,ENSG00000284682,ENSG00000257756,ENSG00000257262,ENSG00000276431,ENSG00000286566,ENSG00000242986,ENSG00000257456
chr12	29563555	29564143	12:29563555-29564143	ENSG00000258202,ENSG00000257932,ENSG00000251781,ENSG00000284682,ENSG00000257756,ENSG00000257262,ENSG00000276431,ENSG00000286566,ENSG00000242986
chr12	29581710	29582034	12:29581710-29582034	ENSG00000258202,ENSG00000257932,ENSG00000251781,ENSG00000284682,ENSG00000257756,ENSG00000257262,ENSG00000276431,ENSG00000286566,ENSG00000242986
chr12	29644254	29644797	12:29644254-29644797	ENSG00000242986,ENSG00000133687
chr12	29710047	29710353	12:29710047-29710353	ENSG00000257756,ENSG00000276431,ENSG00000242986
chr12	29782409	29784437	12:29782409-29784437	ENSG00000257756,ENSG00000257262,ENSG00000276431,ENSG00000286566,ENSG00000242986,ENSG00000133687
chr12	30624162	30624408	12:30624162-30624408	ENSG00000258202,ENSG00000257932,ENSG00000251781,ENSG00000284682,ENSG00000257756
chr12	30630032	30630623	12:30630032-30630623	ENSG00000133704,ENSG00000258202,ENSG00000257932,ENSG00000251781,ENSG00000284682,ENSG00000257756,ENSG00000257262,ENSG00000276431
chr12	30695042	30696260	12:30695042-30696260	ENSG00000110888,ENSG00000285870,ENSG00000133704
chr12	30754362	30755413	12:30754362-30755413	ENSG00000235884,ENSG00000246331,ENSG00000110888,ENSG00000285870
chr12	30763734	30764077	12:30763734-30764077	ENSG00000235884,ENSG00000246331,ENSG00000110888
chr12	30795286	30796679	12:30795286-30796679	ENSG00000285517
chr12	30807420	30807871	12:30807420-30807871	ENSG00000285517,ENSG00000235884,ENSG00000246331,ENSG00000110888,ENSG00000258202,ENSG00000257932,ENSG00000251781,ENSG00000284682,ENSG00000257756,ENSG00000257262,ENSG00000286566
chr12	30822393	30823467	12:30822393-30823467	ENSG00000285517,ENSG00000258202,ENSG00000251781,ENSG00000284682,ENSG00000257756,ENSG00000276431,ENSG00000286566
chr12	30844635	30844907	12:30844635-30844907	ENSG00000258118
chr12	30851069	30851913	12:30851069-30851913	ENSG00000013573,ENSG00000256984,ENSG00000226472,ENSG00000258118,ENSG00000258202,ENSG00000257932,ENSG00000251781,ENSG00000284682
chr12	30883731	30884350	12:30883731-30884350	ENSG00000258118
chr12	30913241	30913594	12:30913241-30913594	ENSG00000110900
chr12	30926282	30927134	12:30926282-30927134	ENSG00000226472,ENSG00000110900
chr12	30988657	30988980	12:30988657-30988980	ENSG00000256984,ENSG00000226472
chr12	30989698	30990189	12:30989698-30990189	ENSG00000256984,ENSG00000226472,ENSG00000258118
chr12	31029905	31030313	12:31029905-31030313	ENSG00000270926,ENSG00000256984,ENSG00000226472
chr12	31066238	31066744	12:31066238-31066744	ENSG00000270926,ENSG00000212533,ENSG00000013573,ENSG00000245614
chr12	31073460	31074723	12:31073460-31074723	ENSG00000270926,ENSG00000212533,ENSG00000013573,ENSG00000245614
chr12	31117048	31117609	12:31117048-31117609	ENSG00000177359,ENSG00000270926
chr12	31118267	31120108	12:31118267-31120108	ENSG00000177359,ENSG00000270926
chr12	31129684	31129958	12:31129684-31129958	ENSG00000177359,ENSG00000270926
chr12	31144779	31145318	12:31144779-31145318	ENSG00000270926,ENSG00000286566
chr12	31178862	31179264	12:31178862-31179264	ENSG00000177359,ENSG00000270926
chr12	31179632	31180083	12:31179632-31180083	ENSG00000177359,ENSG00000270926
chr12	31195781	31196000	12:31195781-31196000	ENSG00000177359
chr12	31201349	31201694	12:31201349-31201694	ENSG00000177359,ENSG00000270926
chr12	31205092	31205391	12:31205092-31205391	ENSG00000177359
chr12	31238676	31239227	12:31238676-31239227	ENSG00000275097,ENSG00000270395,ENSG00000243517,ENSG00000270766,ENSG00000270926
chr12	31252029	31252519	12:31252029-31252519	ENSG00000275097,ENSG00000270395,ENSG00000243517,ENSG00000270766
chr12	31271982	31272476	12:31271982-31272476	ENSG00000275097,ENSG00000270395,ENSG00000243517,ENSG00000270926
chr12	31300287	31300907	12:31300287-31300907	ENSG00000256176,ENSG00000139146,ENSG00000275097
chr12	31317361	31318047	12:31317361-31318047	ENSG00000177340,ENSG00000256176,ENSG00000139146,ENSG00000275097
chr12	31323828	31324952	12:31323828-31324952	ENSG00000177340,ENSG00000256176,ENSG00000139146,ENSG00000275097
chr12	31325929	31326601	12:31325929-31326601	ENSG00000177340,ENSG00000139146
chr12	31354182	31354682	12:31354182-31354682	ENSG00000275769,ENSG00000203437,ENSG00000256159,ENSG00000201228,ENSG00000225349,ENSG00000283256,ENSG00000256232,ENSG00000275097
chr12	31362166	31363429	12:31362166-31363429	ENSG00000275769,ENSG00000203437,ENSG00000256159,ENSG00000201228,ENSG00000225349,ENSG00000283256,ENSG00000256232,ENSG00000275097
chr12	31403080	31403576	12:31403080-31403576	ENSG00000200388,ENSG00000275769,ENSG00000203437,ENSG00000256159,ENSG00000201228,ENSG00000225349,ENSG00000255867,ENSG00000252390,ENSG00000170456
chr12	31574943	31575687	12:31574943-31575687	ENSG00000275769,ENSG00000203437,ENSG00000256159,ENSG00000201228,ENSG00000225349,ENSG00000255867,ENSG00000252390,ENSG00000231788,ENSG00000170456
chr12	31589832	31591760	12:31589832-31591760	ENSG00000275769,ENSG00000203437,ENSG00000256159,ENSG00000201228,ENSG00000225349,ENSG00000255867,ENSG00000252390,ENSG00000231788,ENSG00000170456
chr12	31622262	31622528	12:31622262-31622528	ENSG00000275769,ENSG00000203437,ENSG00000256159,ENSG00000201228,ENSG00000225349,ENSG00000233381
chr12	31636347	31637075	12:31636347-31637075	ENSG00000200388,ENSG00000275769,ENSG00000203437,ENSG00000256159,ENSG00000201228,ENSG00000225349,ENSG00000255867,ENSG00000252390,ENSG00000231788,ENSG00000233381,ENSG00000170456
chr12	31645663	31646267	12:31645663-31646267	ENSG00000275769,ENSG00000203437,ENSG00000225349,ENSG00000287388,ENSG00000139160
chr12	31647271	31647546	12:31647271-31647546	ENSG00000275769,ENSG00000203437,ENSG00000256159,ENSG00000201228,ENSG00000225349,ENSG00000287388,ENSG00000139160
chr12	31653017	31653644	12:31653017-31653644	ENSG00000275769,ENSG00000203437,ENSG00000256159,ENSG00000201228,ENSG00000287388,ENSG00000139160
chr12	31658908	31659680	12:31658908-31659680	ENSG00000275769,ENSG00000287388,ENSG00000139160
chr12	31686978	31687625	12:31686978-31687625	ENSG00000225349,ENSG00000151743,ENSG00000276058,ENSG00000276900,ENSG00000252204,ENSG00000256372,ENSG00000242314,ENSG00000274964
chr12	31715085	31715743	12:31715085-31715743	ENSG00000151743,ENSG00000276058,ENSG00000276900
chr12	31728622	31729474	12:31728622-31729474	ENSG00000151743,ENSG00000276058,ENSG00000276900
chr12	31736431	31736817	12:31736431-31736817	ENSG00000151743,ENSG00000276900,ENSG00000256843,ENSG00000223722,ENSG00000252204
chr12	31746624	31747152	12:31746624-31747152	ENSG00000151743,ENSG00000276900,ENSG00000256843,ENSG00000223722,ENSG00000252204,ENSG00000256372
chr12	31749251	31749566	12:31749251-31749566	ENSG00000151743,ENSG00000276900,ENSG00000256843,ENSG00000223722
chr12	31757127	31757355	12:31757127-31757355	ENSG00000223722
chr12	31773975	31774210	12:31773975-31774210	ENSG00000188375,ENSG00000252204
chr12	31778712	31778927	12:31778712-31778927	ENSG00000188375,ENSG00000252421,ENSG00000252204,ENSG00000256372
chr12	31787570	31787932	12:31787570-31787932	ENSG00000188375,ENSG00000252421,ENSG00000252204
chr12	31804793	31805083	12:31804793-31805083	ENSG00000188375,ENSG00000252421,ENSG00000252204,ENSG00000256372
chr12	31832751	31833575	12:31832751-31833575	ENSG00000188375,ENSG00000252421,ENSG00000252204,ENSG00000256372,ENSG00000242314
chr12	31876588	31877123	12:31876588-31877123	ENSG00000252204,ENSG00000256372,ENSG00000255760,ENSG00000256465,ENSG00000244436,ENSG00000242314
chr12	31890448	31891029	12:31890448-31891029	ENSG00000256372,ENSG00000255760,ENSG00000256465,ENSG00000244436,ENSG00000242314
chr12	31896576	31897014	12:31896576-31897014	ENSG00000252204,ENSG00000256372,ENSG00000255760,ENSG00000256465,ENSG00000244436,ENSG00000242314,ENSG00000256987,ENSG00000174718
chr12	31906569	31906998	12:31906569-31906998	ENSG00000252204,ENSG00000256372,ENSG00000255760,ENSG00000256465,ENSG00000244436,ENSG00000242314
chr12	31922844	31923114	12:31922844-31923114	ENSG00000242314
chr12	31959050	31960374	12:31959050-31960374	ENSG00000255760,ENSG00000242314,ENSG00000256987,ENSG00000174718
chr12	31968176	31968675	12:31968176-31968675	ENSG00000255760,ENSG00000242314,ENSG00000256987,ENSG00000174718
chr12	32002875	32003275	12:32002875-32003275	ENSG00000276136,ENSG00000257094
chr12	32015098	32015607	12:32015098-32015607	ENSG00000242314,ENSG00000276136,ENSG00000257094,ENSG00000257852
chr12	32027855	32028318	12:32027855-32028318	ENSG00000276136,ENSG00000257094
chr12	32031168	32031531	12:32031168-32031531	ENSG00000276136,ENSG00000257094
chr12	32051545	32052110	12:32051545-32052110	ENSG00000242314,ENSG00000276136,ENSG00000257094,ENSG00000257852,ENSG00000274964,ENSG00000258134
chr12	32060490	32060863	12:32060490-32060863	ENSG00000257852,ENSG00000276115,ENSG00000274964,ENSG00000277342,ENSG00000257530
chr12	32106370	32107826	12:32106370-32107826	ENSG00000257852,ENSG00000277342,ENSG00000151746,ENSG00000257530,ENSG00000271357
chr12	32134311	32134894	12:32134311-32134894	ENSG00000257852,ENSG00000258134,ENSG00000277342,ENSG00000151746,ENSG00000257530,ENSG00000271357
chr12	32139102	32140110	12:32139102-32140110	ENSG00000258134,ENSG00000277342,ENSG00000257530
chr12	32146430	32146724	12:32146430-32146724	-
chr12	32211652	32211954	12:32211652-32211954	ENSG00000258134
chr12	32250785	32251642	12:32250785-32251642	ENSG00000258134
chr12	32252643	32252904	12:32252643-32252904	ENSG00000258134
chr12	32264861	32265597	12:32264861-32265597	ENSG00000256159,ENSG00000225349,ENSG00000257852,ENSG00000276115,ENSG00000274964,ENSG00000258134
chr12	32273519	32274338	12:32273519-32274338	ENSG00000203437,ENSG00000257852,ENSG00000274964,ENSG00000258134
chr12	32299026	32299503	12:32299026-32299503	-
chr12	32302311	32302647	12:32302311-32302647	ENSG00000257852,ENSG00000274964
chr12	32311935	32312481	12:32311935-32312481	ENSG00000257852,ENSG00000276115,ENSG00000274964,ENSG00000258134
chr12	32365352	32365707	12:32365352-32365707	ENSG00000276115,ENSG00000274964,ENSG00000151746
chr12	32373850	32374617	12:32373850-32374617	ENSG00000276115,ENSG00000274964,ENSG00000151746
chr12	32390630	32391252	12:32390630-32391252	ENSG00000139132,ENSG00000207176,ENSG00000276115,ENSG00000274964
chr12	32398999	32400017	12:32398999-32400017	ENSG00000139132,ENSG00000207176,ENSG00000276115,ENSG00000274964
chr12	32419436	32420020	12:32419436-32420020	ENSG00000276115,ENSG00000274964
chr12	32422646	32423085	12:32422646-32423085	ENSG00000276115,ENSG00000274964
chr12	32450710	32451053	12:32450710-32451053	-
chr12	32455647	32456421	12:32455647-32456421	ENSG00000275854
chr12	32467142	32467615	12:32467142-32467615	ENSG00000253063
chr12	32468237	32468733	12:32468237-32468733	ENSG00000253063
chr12	32475843	32476135	12:32475843-32476135	ENSG00000253063
chr12	32482318	32482661	12:32482318-32482661	ENSG00000253063,ENSG00000139132
chr12	32483662	32483907	12:32483662-32483907	ENSG00000253063,ENSG00000139132
chr12	32486007	32486326	12:32486007-32486326	ENSG00000139132
chr12	32498028	32498472	12:32498028-32498472	ENSG00000139132
chr12	32516204	32516590	12:32516204-32516590	ENSG00000139132
chr12	32522096	32523214	12:32522096-32523214	ENSG00000139132
chr12	32534232	32534477	12:32534232-32534477	-
chr12	32535119	32535763	12:32535119-32535763	ENSG00000139132
chr12	32558952	32559253	12:32558952-32559253	-
chr12	32586432	32586884	12:32586432-32586884	ENSG00000139132
chr12	32589316	32589761	12:32589316-32589761	ENSG00000139132
chr12	32657553	32658013	12:32657553-32658013	-
chr12	32671853	32672343	12:32671853-32672343	ENSG00000087470
chr12	32678933	32679994	12:32678933-32679994	ENSG00000275854,ENSG00000087470
chr12	32692731	32693264	12:32692731-32693264	ENSG00000275854,ENSG00000201563,ENSG00000257643
chr12	32702654	32703100	12:32702654-32703100	ENSG00000275854,ENSG00000201563,ENSG00000257643,ENSG00000087470
chr12	32706574	32706910	12:32706574-32706910	ENSG00000274105,ENSG00000275854,ENSG00000257511,ENSG00000276148,ENSG00000201563,ENSG00000087470
chr12	32727010	32727621	12:32727010-32727621	ENSG00000274105,ENSG00000275854,ENSG00000257511,ENSG00000276148,ENSG00000087470
chr12	32755135	32756520	12:32755135-32756520	ENSG00000139133,ENSG00000256538,ENSG00000275854,ENSG00000286950,ENSG00000274976,ENSG00000244743,ENSG00000257316,ENSG00000257435,ENSG00000212475,ENSG00000139131
chr12	32761656	32762293	12:32761656-32762293	ENSG00000270807,ENSG00000207026,ENSG00000201624,ENSG00000245482,ENSG00000256538,ENSG00000275854,ENSG00000286950,ENSG00000274976,ENSG00000244743,ENSG00000257316,ENSG00000257435,ENSG00000259937,ENSG00000212475,ENSG00000139131
chr12	32895580	32897552	12:32895580-32897552	ENSG00000057294,ENSG00000274976,ENSG00000244743,ENSG00000257316,ENSG00000257435
chr12	32919071	32919432	12:32919071-32919432	ENSG00000270807,ENSG00000207026,ENSG00000201624,ENSG00000286950,ENSG00000057294,ENSG00000274976,ENSG00000244743,ENSG00000257316,ENSG00000257435,ENSG00000212475,ENSG00000139131
chr12	33438916	33440059	12:33438916-33440059	ENSG00000270807,ENSG00000207026,ENSG00000201624,ENSG00000257316,ENSG00000257435,ENSG00000110975,ENSG00000259937,ENSG00000273853,ENSG00000256070,ENSG00000212475
chr12	34013464	34013696	12:34013464-34013696	ENSG00000270807,ENSG00000207026,ENSG00000201624,ENSG00000245482,ENSG00000139133,ENSG00000256538,ENSG00000257316,ENSG00000257435,ENSG00000259937,ENSG00000212475
chr12	34021788	34022889	12:34021788-34022889	ENSG00000270807,ENSG00000207026,ENSG00000201624,ENSG00000245482,ENSG00000139133,ENSG00000256538,ENSG00000275854,ENSG00000286950,ENSG00000274976,ENSG00000244743,ENSG00000257316,ENSG00000257435,ENSG00000259937,ENSG00000256070,ENSG00000212475,ENSG00000139131
chr12	34107636	34108509	12:34107636-34108509	ENSG00000270807,ENSG00000207026,ENSG00000201624,ENSG00000245482,ENSG00000256538,ENSG00000255628,ENSG00000256986,ENSG00000250788,ENSG00000272435,ENSG00000258794,ENSG00000256614,ENSG00000257316,ENSG00000257435,ENSG00000259937,ENSG00000212475
chr12	34123071	34123485	12:34123071-34123485	ENSG00000270807,ENSG00000207026,ENSG00000201624,ENSG00000245482,ENSG00000256538,ENSG00000255628,ENSG00000256986,ENSG00000250788,ENSG00000255652,ENSG00000272435,ENSG00000258794,ENSG00000256614,ENSG00000257316,ENSG00000257435,ENSG00000212475
chr12	34126145	34126567	12:34126145-34126567	ENSG00000270807,ENSG00000207026,ENSG00000201624,ENSG00000245482,ENSG00000256538,ENSG00000255628,ENSG00000256986,ENSG00000250788,ENSG00000255652,ENSG00000272435,ENSG00000258794,ENSG00000256614,ENSG00000212475
chr12	34186302	34186951	12:34186302-34186951	ENSG00000270807,ENSG00000207026,ENSG00000201624,ENSG00000245482,ENSG00000256538,ENSG00000255628,ENSG00000256986,ENSG00000250788,ENSG00000255652,ENSG00000272435,ENSG00000258794,ENSG00000256614,ENSG00000257316,ENSG00000257435,ENSG00000259937,ENSG00000212475
chr12	34218315	34219340	12:34218315-34219340	ENSG00000245482,ENSG00000256538,ENSG00000255628,ENSG00000256986,ENSG00000250788,ENSG00000255652,ENSG00000272435,ENSG00000258794,ENSG00000256614
chr12	34681082	34681775	12:34681082-34681775	ENSG00000270807,ENSG00000207026,ENSG00000201624,ENSG00000256614,ENSG00000257316,ENSG00000257435,ENSG00000212475
chr12	34688496	34688945	12:34688496-34688945	ENSG00000270807,ENSG00000207026,ENSG00000201624,ENSG00000212475
chr12	37730647	37730869	12:37730647-37730869	ENSG00000258368,ENSG00000257173,ENSG00000258278,ENSG00000199843,ENSG00000201708,ENSG00000254381,ENSG00000257292,ENSG00000258360,ENSG00000253016
chr12	38138261	38139146	12:38138261-38139146	ENSG00000258368,ENSG00000257173,ENSG00000258278,ENSG00000274293,ENSG00000287442,ENSG00000199843,ENSG00000201708,ENSG00000254381,ENSG00000257292,ENSG00000258360,ENSG00000253016,ENSG00000175548
chr12	38316256	38317164	12:38316256-38317164	ENSG00000258368,ENSG00000257173,ENSG00000258278,ENSG00000274293,ENSG00000287442,ENSG00000199843,ENSG00000201708,ENSG00000254381,ENSG00000257292,ENSG00000258360,ENSG00000253016,ENSG00000175548,ENSG00000270718
chr12	38328236	38328767	12:38328236-38328767	ENSG00000258368,ENSG00000257173,ENSG00000258278,ENSG00000274293,ENSG00000287442,ENSG00000199843,ENSG00000201708,ENSG00000254381,ENSG00000257292,ENSG00000258360,ENSG00000253016,ENSG00000175548,ENSG00000257645,ENSG00000258119
chr12	38350696	38351555	12:38350696-38351555	ENSG00000258368,ENSG00000257173,ENSG00000258278,ENSG00000274293,ENSG00000287442,ENSG00000199843,ENSG00000201708,ENSG00000254381,ENSG00000257292,ENSG00000258360,ENSG00000253016,ENSG00000257645,ENSG00000258119,ENSG00000257586,ENSG00000257237,ENSG00000270718
chr12	38411329	38411942	12:38411329-38411942	ENSG00000258368,ENSG00000257173,ENSG00000258278,ENSG00000274293,ENSG00000287442,ENSG00000199843,ENSG00000201708,ENSG00000254381,ENSG00000257292,ENSG00000258360,ENSG00000253016,ENSG00000257645,ENSG00000258119,ENSG00000257586,ENSG00000257237,ENSG00000270718
chr12	38662709	38663358	12:38662709-38663358	ENSG00000258368,ENSG00000257173,ENSG00000258278,ENSG00000254381,ENSG00000257292,ENSG00000258360,ENSG00000253016,ENSG00000257645,ENSG00000258119,ENSG00000139117,ENSG00000257586,ENSG00000257237,ENSG00000270718
chr12	38669501	38670017	12:38669501-38670017	ENSG00000257173,ENSG00000258278,ENSG00000199843,ENSG00000201708,ENSG00000254381,ENSG00000257292,ENSG00000258360,ENSG00000253016,ENSG00000257645,ENSG00000258119,ENSG00000139117,ENSG00000257586,ENSG00000257237
chr12	38740177	38740438	12:38740177-38740438	ENSG00000254381,ENSG00000257645,ENSG00000258119,ENSG00000257237
chr12	38771875	38772685	12:38771875-38772685	ENSG00000258368,ENSG00000257173,ENSG00000258278,ENSG00000287442,ENSG00000199843,ENSG00000201708,ENSG00000254381,ENSG00000257292,ENSG00000258360,ENSG00000257645,ENSG00000258119,ENSG00000139117,ENSG00000257586,ENSG00000257237,ENSG00000270718,ENSG00000255991,ENSG00000270273
chr12	38872063	38873018	12:38872063-38873018	ENSG00000257173,ENSG00000258278,ENSG00000257292,ENSG00000258360,ENSG00000257645,ENSG00000258119,ENSG00000257586,ENSG00000257237,ENSG00000270718
chr12	38890004	38890753	12:38890004-38890753	ENSG00000258278,ENSG00000253016,ENSG00000257645,ENSG00000258119,ENSG00000139117,ENSG00000257718,ENSG00000257586,ENSG00000257237
chr12	38895684	38895956	12:38895684-38895956	ENSG00000257718
chr12	38904798	38905957	12:38904798-38905957	ENSG00000139117,ENSG00000257718
chr12	38906511	38907049	12:38906511-38907049	ENSG00000139117,ENSG00000257718,ENSG00000257586,ENSG00000257237
chr12	38921021	38921493	12:38921021-38921493	ENSG00000258368,ENSG00000257173,ENSG00000258278,ENSG00000254381,ENSG00000257292,ENSG00000258360,ENSG00000253016,ENSG00000257645,ENSG00000258119,ENSG00000257718,ENSG00000257586,ENSG00000257237,ENSG00000270718
chr12	39103359	39104004	12:39103359-39104004	ENSG00000258278,ENSG00000254381,ENSG00000257292,ENSG00000258360,ENSG00000253016,ENSG00000257645,ENSG00000258119,ENSG00000257586,ENSG00000257237,ENSG00000258144,ENSG00000270718
chr12	39144256	39145928	12:39144256-39145928	ENSG00000257586,ENSG00000257237,ENSG00000258144,ENSG00000270718
chr12	39287584	39288335	12:39287584-39288335	ENSG00000257173,ENSG00000258278,ENSG00000254381,ENSG00000257292,ENSG00000258360,ENSG00000253016,ENSG00000257586,ENSG00000257237,ENSG00000270718,ENSG00000255991,ENSG00000270273
chr12	39408297	39408756	12:39408297-39408756	ENSG00000139116,ENSG00000255991,ENSG00000270273
chr12	39442470	39443768	12:39442470-39443768	ENSG00000139116,ENSG00000286576,ENSG00000255991,ENSG00000270273
chr12	39619531	39620452	12:39619531-39620452	ENSG00000255991,ENSG00000270273,ENSG00000173208,ENSG00000285732,ENSG00000180116
chr12	39672966	39673222	12:39672966-39673222	ENSG00000270273,ENSG00000180116
chr12	39682989	39683279	12:39682989-39683279	ENSG00000255991,ENSG00000270273,ENSG00000180116
chr12	39765141	39765451	12:39765141-39765451	ENSG00000199571
chr12	39831725	39832110	12:39831725-39832110	ENSG00000270273,ENSG00000151229,ENSG00000199571
chr12	39990476	39990775	12:39990476-39990775	ENSG00000199571,ENSG00000229014
chr12	40011085	40011901	12:40011085-40011901	ENSG00000270273,ENSG00000151229,ENSG00000199571,ENSG00000229014,ENSG00000229899
chr12	40033162	40033572	12:40033162-40033572	ENSG00000229014
chr12	40105261	40106382	12:40105261-40106382	ENSG00000151229,ENSG00000229014,ENSG00000229899
chr12	40137122	40137869	12:40137122-40137869	ENSG00000270273,ENSG00000229014,ENSG00000260943,ENSG00000229899,ENSG00000258167
chr12	40145505	40146146	12:40145505-40146146	ENSG00000260943,ENSG00000229899
chr12	40146955	40147939	12:40146955-40147939	ENSG00000260943,ENSG00000229899
chr12	40152921	40153161	12:40152921-40153161	ENSG00000223914,ENSG00000229899
chr12	40158463	40158993	12:40158463-40158993	ENSG00000223914,ENSG00000229899
chr12	40192390	40192949	12:40192390-40192949	ENSG00000223914,ENSG00000225342,ENSG00000188906,ENSG00000229899
chr12	40194763	40195337	12:40194763-40195337	ENSG00000223914,ENSG00000188906,ENSG00000229899
chr12	40202017	40202660	12:40202017-40202660	ENSG00000223914,ENSG00000225342,ENSG00000188906,ENSG00000229899,ENSG00000258167
chr12	40208636	40209196	12:40208636-40209196	ENSG00000223914,ENSG00000225342,ENSG00000188906,ENSG00000229899,ENSG00000258167
chr12	40224582	40225244	12:40224582-40225244	ENSG00000225342,ENSG00000188906,ENSG00000229899
chr12	40314901	40315256	12:40314901-40315256	ENSG00000188906,ENSG00000229899
chr12	40342195	40342468	12:40342195-40342468	ENSG00000188906,ENSG00000229899,ENSG00000258167
chr12	40515522	40515937	12:40515522-40515937	ENSG00000205592,ENSG00000258167,ENSG00000207492
chr12	40525019	40525284	12:40525019-40525284	ENSG00000205592,ENSG00000258167,ENSG00000207492
chr12	40592055	40592283	12:40592055-40592283	ENSG00000258167,ENSG00000207492
chr12	40614481	40615403	12:40614481-40615403	ENSG00000258167,ENSG00000207492,ENSG00000274682
chr12	40692184	40693381	12:40692184-40693381	ENSG00000207492,ENSG00000018236
chr12	40727954	40728275	12:40727954-40728275	ENSG00000257680
chr12	40807519	40808046	12:40807519-40808046	ENSG00000258167,ENSG00000274682
chr12	40906975	40907558	12:40906975-40907558	ENSG00000258167,ENSG00000018236,ENSG00000274682
chr12	40918001	40918503	12:40918001-40918503	ENSG00000258167,ENSG00000018236,ENSG00000274682
chr12	41056269	41056649	12:41056269-41056649	ENSG00000274682
chr12	41057577	41057928	12:41057577-41057928	ENSG00000274682
chr12	41188242	41189035	12:41188242-41189035	ENSG00000274682,ENSG00000165966
chr12	41189671	41190674	12:41189671-41190674	ENSG00000165966
chr12	41205260	41206226	12:41205260-41206226	ENSG00000274682
chr12	41221370	41222314	12:41221370-41222314	ENSG00000274682
chr12	41242690	41243134	12:41242690-41243134	ENSG00000274682
chr12	41264430	41264709	12:41264430-41264709	ENSG00000274682,ENSG00000257228
chr12	41276988	41277644	12:41276988-41277644	-
chr12	41287353	41287943	12:41287353-41287943	ENSG00000257228
chr12	41327208	41327822	12:41327208-41327822	ENSG00000274682,ENSG00000257228,ENSG00000257784,ENSG00000271379
chr12	41339872	41340310	12:41339872-41340310	ENSG00000274682,ENSG00000257228,ENSG00000258239,ENSG00000257858,ENSG00000257784,ENSG00000271379
chr12	41356101	41356484	12:41356101-41356484	ENSG00000257228
chr12	41437673	41438191	12:41437673-41438191	ENSG00000165966,ENSG00000257228
chr12	41439791	41440086	12:41439791-41440086	ENSG00000165966,ENSG00000257228
chr12	41510360	41510850	12:41510360-41510850	ENSG00000165966,ENSG00000257228
chr12	41514155	41514560	12:41514155-41514560	ENSG00000165966,ENSG00000257228
chr12	41522191	41522476	12:41522191-41522476	ENSG00000257228
chr12	41663693	41663945	12:41663693-41663945	ENSG00000252364,ENSG00000258239,ENSG00000257858
chr12	41724128	41724512	12:41724128-41724512	ENSG00000257228,ENSG00000258239,ENSG00000257858,ENSG00000257784,ENSG00000271379,ENSG00000257114
chr12	41794689	41795528	12:41794689-41795528	ENSG00000258239,ENSG00000257784
chr12	41907095	41907627	12:41907095-41907627	ENSG00000257128
chr12	41911323	41911837	12:41911323-41911837	ENSG00000257128
chr12	41917909	41918446	12:41917909-41918446	ENSG00000257128
chr12	41927991	41928243	12:41927991-41928243	ENSG00000257239
chr12	41932417	41932997	12:41932417-41932997	ENSG00000258239,ENSG00000257784,ENSG00000257239,ENSG00000271379
chr12	42017158	42017401	12:42017158-42017401	ENSG00000257784,ENSG00000286591,ENSG00000271379
chr12	42021558	42021949	12:42021558-42021949	ENSG00000286591,ENSG00000271379
chr12	42024080	42024640	12:42024080-42024640	ENSG00000286591,ENSG00000271379
chr12	42097954	42098378	12:42097954-42098378	ENSG00000271379,ENSG00000252917
chr12	42104185	42104662	12:42104185-42104662	ENSG00000271379
chr12	42125108	42125832	12:42125108-42125832	ENSG00000271379,ENSG00000151233,ENSG00000134283,ENSG00000139168,ENSG00000278520,ENSG00000252917,ENSG00000274943
chr12	42130712	42131033	12:42130712-42131033	ENSG00000151233,ENSG00000134283,ENSG00000139168
chr12	42143990	42145318	12:42143990-42145318	ENSG00000151233,ENSG00000015153,ENSG00000134283,ENSG00000139168,ENSG00000278520,ENSG00000252917,ENSG00000274943
chr12	42169136	42169473	12:42169136-42169473	ENSG00000151233,ENSG00000015153,ENSG00000252917
chr12	42181125	42181567	12:42181125-42181567	-
chr12	42212947	42213360	12:42212947-42213360	ENSG00000015153,ENSG00000252917
chr12	42237367	42238933	12:42237367-42238933	ENSG00000015153,ENSG00000134283
chr12	42247408	42247758	12:42247408-42247758	ENSG00000015153
chr12	42271251	42271467	12:42271251-42271467	ENSG00000257674
chr12	42283897	42284666	12:42283897-42284666	ENSG00000257674,ENSG00000278520,ENSG00000252917
chr12	42325803	42326462	12:42325803-42326462	ENSG00000134283,ENSG00000139168,ENSG00000278520,ENSG00000252917
chr12	42330091	42330591	12:42330091-42330591	ENSG00000134283,ENSG00000139168,ENSG00000278520,ENSG00000252917,ENSG00000274943
chr12	42372120	42372591	12:42372120-42372591	ENSG00000134283,ENSG00000139168,ENSG00000278520,ENSG00000252917,ENSG00000274943,ENSG00000257376,ENSG00000207142
chr12	42396777	42397397	12:42396777-42397397	ENSG00000134283,ENSG00000252917,ENSG00000274943,ENSG00000199886,ENSG00000257376,ENSG00000207142,ENSG00000257225
chr12	42421987	42422456	12:42421987-42422456	ENSG00000257376,ENSG00000207142,ENSG00000257225
chr12	42468089	42469930	12:42468089-42469930	ENSG00000257376,ENSG00000207142,ENSG00000139174,ENSG00000257225,ENSG00000258068
chr12	42482699	42483977	12:42482699-42483977	ENSG00000207142,ENSG00000139174,ENSG00000257225,ENSG00000258068
chr12	42484251	42484897	12:42484251-42484897	ENSG00000139174,ENSG00000258068
chr12	42552786	42553173	12:42552786-42553173	ENSG00000258068,ENSG00000257405
chr12	42565169	42565389	12:42565169-42565389	ENSG00000258068
chr12	42569129	42569680	12:42569129-42569680	ENSG00000139174,ENSG00000258068,ENSG00000257510,ENSG00000257687,ENSG00000257405,ENSG00000257164
chr12	42589043	42590046	12:42589043-42590046	ENSG00000139174,ENSG00000257510,ENSG00000257687,ENSG00000257405,ENSG00000257164,ENSG00000240759,ENSG00000257114
chr12	42868320	42868789	12:42868320-42868789	ENSG00000258068,ENSG00000257510,ENSG00000257687,ENSG00000257405,ENSG00000257164,ENSG00000240759,ENSG00000257114,ENSG00000271272,ENSG00000257849,ENSG00000257373,ENSG00000258331,ENSG00000257907
chr12	42892606	42893285	12:42892606-42893285	ENSG00000257510,ENSG00000257687,ENSG00000257405,ENSG00000257164,ENSG00000240759,ENSG00000257114,ENSG00000271272,ENSG00000257849,ENSG00000257373,ENSG00000258331
chr12	42905064	42905399	12:42905064-42905399	ENSG00000257510,ENSG00000257687,ENSG00000257405,ENSG00000257164,ENSG00000240759,ENSG00000257114,ENSG00000271272,ENSG00000257849,ENSG00000257373,ENSG00000258331
chr12	42958033	42958373	12:42958033-42958373	ENSG00000257510,ENSG00000257687,ENSG00000257405,ENSG00000257164,ENSG00000240759,ENSG00000257114,ENSG00000271272,ENSG00000257849,ENSG00000257373
chr12	43060654	43061110	12:43060654-43061110	ENSG00000257510,ENSG00000257687,ENSG00000257405,ENSG00000257164,ENSG00000240759,ENSG00000257114,ENSG00000271272,ENSG00000257849,ENSG00000257373,ENSG00000257927,ENSG00000258331
chr12	43102662	43103231	12:43102662-43103231	ENSG00000257510,ENSG00000257687,ENSG00000257405,ENSG00000257164,ENSG00000240759,ENSG00000257114,ENSG00000271272,ENSG00000257849,ENSG00000257373,ENSG00000257927,ENSG00000258331,ENSG00000271508
chr12	43210486	43210766	12:43210486-43210766	ENSG00000257510,ENSG00000257164,ENSG00000258331
chr12	43272066	43272753	12:43272066-43272753	ENSG00000258068,ENSG00000257510,ENSG00000257687,ENSG00000257405,ENSG00000257164,ENSG00000240759,ENSG00000257114,ENSG00000271272,ENSG00000257849,ENSG00000257373,ENSG00000258331
chr12	43278111	43278616	12:43278111-43278616	ENSG00000257114,ENSG00000258331
chr12	43292802	43293041	12:43292802-43293041	ENSG00000257510,ENSG00000257687,ENSG00000257405,ENSG00000257164,ENSG00000257114,ENSG00000258331
chr12	43306035	43306335	12:43306035-43306335	ENSG00000257510,ENSG00000257687,ENSG00000257164,ENSG00000240759,ENSG00000258331
chr12	43310023	43310336	12:43310023-43310336	-
chr12	43325778	43326040	12:43325778-43326040	ENSG00000257510,ENSG00000257687,ENSG00000257164
chr12	43338840	43339398	12:43338840-43339398	ENSG00000257510,ENSG00000257687,ENSG00000257405,ENSG00000257164,ENSG00000257114,ENSG00000258331,ENSG00000271508
chr12	43445095	43445338	12:43445095-43445338	ENSG00000271508,ENSG00000257907,ENSG00000257896
chr12	43550923	43551147	12:43550923-43551147	ENSG00000173157,ENSG00000241251,ENSG00000257813,ENSG00000271508
chr12	43551687	43552375	12:43551687-43552375	ENSG00000173157,ENSG00000241251,ENSG00000257813,ENSG00000271508,ENSG00000257907
chr12	43691996	43692306	12:43691996-43692306	ENSG00000257813,ENSG00000271508,ENSG00000257907,ENSG00000257896
chr12	43758711	43759484	12:43758711-43759484	ENSG00000129317,ENSG00000257896,ENSG00000198001
chr12	43805522	43806705	12:43805522-43806705	ENSG00000129317,ENSG00000257896,ENSG00000198001,ENSG00000151239,ENSG00000139173
chr12	43832448	43833053	12:43832448-43833053	ENSG00000139173
chr12	43835578	43836766	12:43835578-43836766	ENSG00000257896,ENSG00000151239,ENSG00000139173
chr12	43882333	43882975	12:43882333-43882975	ENSG00000271508,ENSG00000257907,ENSG00000257896,ENSG00000198001,ENSG00000151239
chr12	43957632	43958187	12:43957632-43958187	ENSG00000271508,ENSG00000257907,ENSG00000257896,ENSG00000258212,ENSG00000257864,ENSG00000275286,ENSG00000286671
chr12	43973818	43974429	12:43973818-43974429	ENSG00000271508,ENSG00000257896,ENSG00000258212,ENSG00000275286,ENSG00000286671
chr12	43989017	43989484	12:43989017-43989484	ENSG00000257813,ENSG00000257896,ENSG00000258212,ENSG00000257864,ENSG00000275286,ENSG00000286671
chr12	44000298	44000734	12:44000298-44000734	ENSG00000258212,ENSG00000275286,ENSG00000286671
chr12	44021614	44021839	12:44021614-44021839	ENSG00000258212,ENSG00000275286,ENSG00000286671
chr12	44152951	44153192	12:44152951-44153192	ENSG00000257947,ENSG00000257864,ENSG00000286671
chr12	44286410	44286826	12:44286410-44286826	ENSG00000257896,ENSG00000257947,ENSG00000257864,ENSG00000275286,ENSG00000286671
chr12	44294721	44295238	12:44294721-44295238	ENSG00000257947,ENSG00000257864,ENSG00000275286,ENSG00000286671
chr12	44317695	44317924	12:44317695-44317924	ENSG00000139173,ENSG00000257947,ENSG00000257864,ENSG00000275286,ENSG00000286671
chr12	44774972	44775210	12:44774972-44775210	ENSG00000184613
chr12	44875280	44875638	12:44875280-44875638	ENSG00000184613,ENSG00000201788
chr12	44875981	44877026	12:44875981-44877026	ENSG00000184613,ENSG00000201788
chr12	44930829	44931270	12:44930829-44931270	ENSG00000258212,ENSG00000275286,ENSG00000286671,ENSG00000184613
chr12	44948584	44949207	12:44948584-44949207	ENSG00000271508,ENSG00000257907,ENSG00000257896,ENSG00000258212,ENSG00000257864,ENSG00000275286,ENSG00000286671,ENSG00000184613,ENSG00000257331,ENSG00000257572
chr12	44968954	44969480	12:44968954-44969480	ENSG00000271508,ENSG00000275286,ENSG00000286671,ENSG00000257331,ENSG00000257572
chr12	44972961	44973239	12:44972961-44973239	ENSG00000257572
chr12	45050580	45051911	12:45050580-45051911	ENSG00000185610,ENSG00000257319,ENSG00000257331,ENSG00000257572
chr12	45130721	45131366	12:45130721-45131366	ENSG00000275286,ENSG00000257331,ENSG00000257572,ENSG00000199556,ENSG00000287386,ENSG00000265093
chr12	45139971	45140458	12:45139971-45140458	ENSG00000257331,ENSG00000257572,ENSG00000199556,ENSG00000287386
chr12	45173241	45173526	12:45173241-45173526	ENSG00000287386,ENSG00000134297
chr12	45184380	45184840	12:45184380-45184840	ENSG00000287386,ENSG00000134297,ENSG00000177119
chr12	45192115	45192714	12:45192115-45192714	ENSG00000287386,ENSG00000134297,ENSG00000257738,ENSG00000177119
chr12	45200262	45201059	12:45200262-45201059	ENSG00000287386,ENSG00000134297,ENSG00000257738,ENSG00000177119
chr12	45205629	45206206	12:45205629-45206206	ENSG00000134297,ENSG00000257738,ENSG00000177119
chr12	45215417	45216951	12:45215417-45216951	ENSG00000134297,ENSG00000177119
chr12	45234934	45235380	12:45234934-45235380	ENSG00000134297,ENSG00000177119
chr12	45257073	45257789	12:45257073-45257789	ENSG00000134297,ENSG00000177119,ENSG00000278351
chr12	45268606	45269379	12:45268606-45269379	ENSG00000134297,ENSG00000177119,ENSG00000278351
chr12	45337175	45337430	12:45337175-45337430	ENSG00000177119
chr12	45388543	45388776	12:45388543-45388776	-
chr12	45436026	45436431	12:45436026-45436431	ENSG00000257368
chr12	45451821	45452523	12:45451821-45452523	ENSG00000287386,ENSG00000257368,ENSG00000278475
chr12	45469810	45470258	12:45469810-45470258	-
chr12	45509181	45509535	12:45509181-45509535	-
chr12	45518357	45519201	12:45518357-45519201	ENSG00000283545,ENSG00000278475,ENSG00000265093,ENSG00000270429
chr12	45543742	45544126	12:45543742-45544126	ENSG00000283545,ENSG00000273015,ENSG00000189079,ENSG00000278475,ENSG00000265093,ENSG00000270429
chr12	45568769	45569421	12:45568769-45569421	ENSG00000283545,ENSG00000278475,ENSG00000265093
chr12	45575973	45576444	12:45575973-45576444	ENSG00000257657,ENSG00000283545,ENSG00000278475
chr12	45577363	45577695	12:45577363-45577695	ENSG00000283545
chr12	45611177	45611625	12:45611177-45611625	ENSG00000257657
chr12	45644408	45644938	12:45644408-45644938	ENSG00000257657,ENSG00000283545,ENSG00000278475,ENSG00000265093,ENSG00000270429
chr12	45655289	45656011	12:45655289-45656011	ENSG00000283545,ENSG00000273015,ENSG00000189079,ENSG00000278475,ENSG00000265093,ENSG00000270429
chr12	45663401	45664025	12:45663401-45664025	ENSG00000257657,ENSG00000283545,ENSG00000278475,ENSG00000265093,ENSG00000270429
chr12	45669145	45669406	12:45669145-45669406	-
chr12	45670358	45670978	12:45670358-45670978	ENSG00000283545,ENSG00000273015,ENSG00000189079,ENSG00000278475,ENSG00000265093,ENSG00000270429
chr12	45727444	45727954	12:45727444-45727954	ENSG00000273015,ENSG00000189079,ENSG00000278475
chr12	45728616	45729930	12:45728616-45729930	ENSG00000273015,ENSG00000189079,ENSG00000278475
chr12	45745776	45746172	12:45745776-45746172	ENSG00000273015,ENSG00000189079,ENSG00000278475,ENSG00000265093,ENSG00000270429
chr12	45762440	45762782	12:45762440-45762782	ENSG00000278475,ENSG00000265093,ENSG00000270429
chr12	45907881	45908374	12:45907881-45908374	ENSG00000189079,ENSG00000278475,ENSG00000265093,ENSG00000270429,ENSG00000139218,ENSG00000239397
chr12	45913905	45914458	12:45913905-45914458	ENSG00000265093,ENSG00000270429,ENSG00000139218
chr12	45928250	45928833	12:45928250-45928833	ENSG00000265093,ENSG00000270429,ENSG00000139218
chr12	45965849	45966968	12:45965849-45966968	ENSG00000265093,ENSG00000270429,ENSG00000239397
chr12	45986621	45986967	12:45986621-45986967	ENSG00000139218,ENSG00000239397
chr12	45989843	45991135	12:45989843-45991135	ENSG00000139218,ENSG00000239397
chr12	45991766	45992208	12:45991766-45992208	ENSG00000139218,ENSG00000239397
chr12	46037296	46037539	12:46037296-46037539	ENSG00000239397
chr12	46072093	46072625	12:46072093-46072625	ENSG00000239397,ENSG00000271642,ENSG00000274723
chr12	46124938	46125351	12:46124938-46125351	ENSG00000271642,ENSG00000274723
chr12	46153406	46153717	12:46153406-46153717	-
chr12	46155336	46155579	12:46155336-46155579	-
chr12	46174168	46174567	12:46174168-46174567	-
chr12	46210065	46210287	12:46210065-46210287	-
chr12	46215095	46215483	12:46215095-46215483	ENSG00000111371
chr12	46217802	46218498	12:46217802-46218498	ENSG00000111371,ENSG00000274591
chr12	46233533	46234177	12:46233533-46234177	ENSG00000111371,ENSG00000274591
chr12	46267345	46267667	12:46267345-46267667	ENSG00000111371
chr12	46268665	46270093	12:46268665-46270093	ENSG00000111371
chr12	46300833	46301334	12:46300833-46301334	ENSG00000271642,ENSG00000274723
chr12	46342640	46342915	12:46342640-46342915	ENSG00000271642,ENSG00000274723
chr12	46357413	46357671	12:46357413-46357671	ENSG00000134294
chr12	46371276	46372112	12:46371276-46372112	ENSG00000134294,ENSG00000258096,ENSG00000257261,ENSG00000257496,ENSG00000275481,ENSG00000278896
chr12	46372421	46373078	12:46372421-46373078	ENSG00000134294,ENSG00000258096,ENSG00000257261,ENSG00000257496,ENSG00000275481,ENSG00000278896
chr12	46373325	46373840	12:46373325-46373840	ENSG00000134294,ENSG00000258096,ENSG00000257261
chr12	46382997	46384278	12:46382997-46384278	ENSG00000134294,ENSG00000258096,ENSG00000257261,ENSG00000257496,ENSG00000275481,ENSG00000278896
chr12	46388475	46388749	12:46388475-46388749	ENSG00000257261,ENSG00000257496,ENSG00000275481,ENSG00000278896
chr12	46450166	46450825	12:46450166-46450825	ENSG00000278896
chr12	46458756	46458978	12:46458756-46458978	ENSG00000278896
chr12	46460212	46460670	12:46460212-46460670	ENSG00000278896
chr12	46470061	46470431	12:46470061-46470431	ENSG00000278896
chr12	46473509	46474185	12:46473509-46474185	ENSG00000134294,ENSG00000258096,ENSG00000257261,ENSG00000257496,ENSG00000275481,ENSG00000278896
chr12	46478820	46479164	12:46478820-46479164	-
chr12	46483400	46483653	12:46483400-46483653	-
chr12	46487654	46488081	12:46487654-46488081	ENSG00000278896
chr12	46517423	46517725	12:46517423-46517725	-
chr12	46536140	46536568	12:46536140-46536568	ENSG00000278896,ENSG00000272369,ENSG00000271642
chr12	46538474	46538832	12:46538474-46538832	ENSG00000278896,ENSG00000272369
chr12	46546794	46547165	12:46546794-46547165	ENSG00000272369
chr12	46585855	46586114	12:46585855-46586114	ENSG00000272963
chr12	46608989	46609492	12:46608989-46609492	ENSG00000272963
chr12	46660788	46661625	12:46660788-46661625	ENSG00000278896,ENSG00000271642
chr12	46664768	46665241	12:46664768-46665241	ENSG00000134294,ENSG00000278896,ENSG00000271642,ENSG00000274723
chr12	46825769	46826048	12:46825769-46826048	ENSG00000139209
chr12	46830778	46832049	12:46830778-46832049	ENSG00000139209,ENSG00000274723
chr12	46900990	46901548	12:46900990-46901548	ENSG00000271642,ENSG00000274723
chr12	47021329	47021544	12:47021329-47021544	ENSG00000271642,ENSG00000274723,ENSG00000258369
chr12	47032642	47033178	12:47032642-47033178	ENSG00000274723,ENSG00000258369
chr12	47054751	47055119	12:47054751-47055119	-
chr12	47078884	47080503	12:47078884-47080503	ENSG00000139211,ENSG00000179715,ENSG00000258352,ENSG00000263838
chr12	47085756	47086351	12:47085756-47086351	ENSG00000139211,ENSG00000179715,ENSG00000258352,ENSG00000263838
chr12	47155855	47156459	12:47155855-47156459	ENSG00000258352,ENSG00000263838,ENSG00000257807
chr12	47207112	47208076	12:47207112-47208076	ENSG00000179715,ENSG00000258352,ENSG00000263838,ENSG00000247774,ENSG00000258181,ENSG00000258369
chr12	47215506	47215862	12:47215506-47215862	ENSG00000179715,ENSG00000258352,ENSG00000263838,ENSG00000247774,ENSG00000258181
chr12	47216365	47217129	12:47216365-47217129	ENSG00000179715,ENSG00000263838,ENSG00000247774
chr12	47237954	47238482	12:47237954-47238482	ENSG00000258352,ENSG00000263838,ENSG00000258181
chr12	47269996	47270259	12:47269996-47270259	ENSG00000263838,ENSG00000257925,ENSG00000258181,ENSG00000276454
chr12	47271272	47271619	12:47271272-47271619	ENSG00000258352,ENSG00000263838,ENSG00000257925,ENSG00000258181,ENSG00000276454,ENSG00000258369,ENSG00000257807
chr12	47276702	47277306	12:47276702-47277306	ENSG00000258352,ENSG00000263838,ENSG00000257925,ENSG00000258181,ENSG00000276454,ENSG00000258369,ENSG00000257807
chr12	47306895	47307962	12:47306895-47307962	ENSG00000139211,ENSG00000179715,ENSG00000258352,ENSG00000263838,ENSG00000258181,ENSG00000258116,ENSG00000257906,ENSG00000258369,ENSG00000257807
chr12	47312816	47313047	12:47312816-47313047	ENSG00000258369
chr12	47334345	47334665	12:47334345-47334665	ENSG00000258116,ENSG00000199566,ENSG00000257924,ENSG00000258369
chr12	47349612	47350101	12:47349612-47350101	ENSG00000258116,ENSG00000199566,ENSG00000257924
chr12	47356136	47356647	12:47356136-47356647	ENSG00000258116,ENSG00000199566,ENSG00000257924,ENSG00000264906,ENSG00000257906,ENSG00000258369,ENSG00000257807
chr12	47360560	47361183	12:47360560-47361183	ENSG00000258116,ENSG00000199566,ENSG00000257924,ENSG00000264906,ENSG00000257906,ENSG00000257807
chr12	47392868	47393454	12:47392868-47393454	ENSG00000263838,ENSG00000257906,ENSG00000258369,ENSG00000257807
chr12	47401187	47401581	12:47401187-47401581	ENSG00000258352,ENSG00000263838,ENSG00000257906,ENSG00000258369,ENSG00000257807
chr12	47541679	47542092	12:47541679-47542092	ENSG00000258369,ENSG00000257807,ENSG00000257905
chr12	47608575	47608989	12:47608575-47608989	ENSG00000258369,ENSG00000257807,ENSG00000257905
chr12	47651552	47652082	12:47651552-47652082	ENSG00000257905,ENSG00000005175,ENSG00000276390
chr12	47698188	47698428	12:47698188-47698428	ENSG00000005175,ENSG00000276390
chr12	47705569	47706214	12:47705569-47706214	ENSG00000005175,ENSG00000276390,ENSG00000257433,ENSG00000280054,ENSG00000274902,ENSG00000276691
chr12	47709786	47709999	12:47709786-47709999	ENSG00000005175,ENSG00000276390,ENSG00000257433
chr12	47717581	47718057	12:47717581-47718057	ENSG00000005175,ENSG00000257433,ENSG00000111405,ENSG00000280054,ENSG00000274902,ENSG00000079337,ENSG00000211584,ENSG00000277173,ENSG00000268069,ENSG00000276691
chr12	47721238	47721927	12:47721238-47721927	ENSG00000257433,ENSG00000111405,ENSG00000280054,ENSG00000274902,ENSG00000276691
chr12	47741153	47742003	12:47741153-47742003	ENSG00000111405,ENSG00000280054,ENSG00000274902,ENSG00000079337,ENSG00000211584,ENSG00000277173,ENSG00000268069,ENSG00000276691
chr12	47758498	47759533	12:47758498-47759533	ENSG00000280054,ENSG00000274902,ENSG00000079337,ENSG00000211584,ENSG00000277173,ENSG00000276691
chr12	47766747	47767370	12:47766747-47767370	ENSG00000257433,ENSG00000111405,ENSG00000280054,ENSG00000274902,ENSG00000079337,ENSG00000211584,ENSG00000277173,ENSG00000268069,ENSG00000276691
chr12	47773119	47773576	12:47773119-47773576	ENSG00000079337,ENSG00000211584,ENSG00000277173,ENSG00000268069,ENSG00000276691
chr12	47775295	47775724	12:47775295-47775724	ENSG00000079337,ENSG00000211584,ENSG00000268069,ENSG00000276691
chr12	47777816	47778163	12:47777816-47778163	ENSG00000111405,ENSG00000280054,ENSG00000274902,ENSG00000079337,ENSG00000211584,ENSG00000277173,ENSG00000268069,ENSG00000276691
chr12	47801756	47802105	12:47801756-47802105	ENSG00000061273,ENSG00000276691
chr12	47803335	47803747	12:47803335-47803747	ENSG00000061273,ENSG00000276691
chr12	47808004	47808756	12:47808004-47808756	ENSG00000061273,ENSG00000276691,ENSG00000274737,ENSG00000257488
chr12	47812817	47813612	12:47812817-47813612	ENSG00000061273,ENSG00000276691,ENSG00000274737,ENSG00000257488
chr12	47818518	47820420	12:47818518-47820420	ENSG00000061273,ENSG00000276691,ENSG00000274737,ENSG00000257488
chr12	47834459	47835033	12:47834459-47835033	ENSG00000061273,ENSG00000268069,ENSG00000276691,ENSG00000274737,ENSG00000257488
chr12	47871687	47872017	12:47871687-47872017	ENSG00000111424,ENSG00000205537
chr12	47882778	47883442	12:47882778-47883442	ENSG00000111424,ENSG00000205537
chr12	47900271	47900729	12:47900271-47900729	ENSG00000111424,ENSG00000205537,ENSG00000278385
chr12	47904674	47905268	12:47904674-47905268	ENSG00000111424,ENSG00000278385
chr12	47940997	47941522	12:47940997-47941522	ENSG00000111424
chr12	47946468	47947175	12:47946468-47947175	ENSG00000111424,ENSG00000278385,ENSG00000279840,ENSG00000134291
chr12	47963246	47963987	12:47963246-47963987	ENSG00000279840,ENSG00000134291
chr12	47990195	47990844	12:47990195-47990844	ENSG00000279840,ENSG00000134291,ENSG00000139219,ENSG00000258203,ENSG00000257985,ENSG00000276814,ENSG00000222635,ENSG00000226138,ENSG00000275770,ENSG00000257848,ENSG00000226413,ENSG00000177627,ENSG00000258121,ENSG00000240443,ENSG00000197376,ENSG00000167531
chr12	48001521	48002005	12:48001521-48002005	ENSG00000139219,ENSG00000258203,ENSG00000257985
chr12	48003613	48004710	12:48003613-48004710	ENSG00000139219,ENSG00000258203,ENSG00000257985,ENSG00000276814
chr12	48013752	48014072	12:48013752-48014072	ENSG00000139219,ENSG00000258203,ENSG00000257985,ENSG00000257955,ENSG00000276814
chr12	48027171	48027920	12:48027171-48027920	ENSG00000258203,ENSG00000257985,ENSG00000257955,ENSG00000276814
chr12	48054723	48055675	12:48054723-48055675	ENSG00000276814,ENSG00000240399,ENSG00000222635,ENSG00000226138,ENSG00000275770
chr12	48057648	48058060	12:48057648-48058060	ENSG00000276814,ENSG00000240399,ENSG00000222635,ENSG00000226138,ENSG00000275770
chr12	48105325	48106664	12:48105325-48106664	ENSG00000079387,ENSG00000222635,ENSG00000226138,ENSG00000152556,ENSG00000275770,ENSG00000177981,ENSG00000274124
chr12	48118884	48119847	12:48118884-48119847	ENSG00000079387,ENSG00000222635,ENSG00000226138,ENSG00000152556,ENSG00000275770,ENSG00000274124
chr12	48157017	48157911	12:48157017-48157911	ENSG00000079387,ENSG00000222635,ENSG00000226138,ENSG00000152556,ENSG00000275770,ENSG00000177981,ENSG00000274124,ENSG00000258051,ENSG00000257885,ENSG00000257848
chr12	48160735	48161297	12:48160735-48161297	ENSG00000222635,ENSG00000226138,ENSG00000275770,ENSG00000177981,ENSG00000274124,ENSG00000258051,ENSG00000257885,ENSG00000257848
chr12	48182914	48184025	12:48182914-48184025	ENSG00000222635,ENSG00000226138,ENSG00000275770,ENSG00000177981,ENSG00000257885,ENSG00000257848,ENSG00000177875,ENSG00000279875,ENSG00000226413
chr12	48189649	48189935	12:48189649-48189935	ENSG00000222635,ENSG00000226138,ENSG00000275770,ENSG00000177981,ENSG00000257885,ENSG00000257848,ENSG00000177875,ENSG00000279875,ENSG00000226413,ENSG00000139223
chr12	48197637	48198782	12:48197637-48198782	ENSG00000222635,ENSG00000226138,ENSG00000275770,ENSG00000177981,ENSG00000257885,ENSG00000257848,ENSG00000177875,ENSG00000279875,ENSG00000269514,ENSG00000172640,ENSG00000258234,ENSG00000275228,ENSG00000187166,ENSG00000258273,ENSG00000258024,ENSG00000257792,ENSG00000273434,ENSG00000226413,ENSG00000139223,ENSG00000177627,ENSG00000240443,ENSG00000197376,ENSG00000284723,ENSG00000198678,ENSG00000167531
chr12	48212742	48213195	12:48212742-48213195	ENSG00000222635,ENSG00000226138,ENSG00000275770,ENSG00000257848,ENSG00000269514,ENSG00000172640,ENSG00000258234,ENSG00000275228,ENSG00000187166,ENSG00000258273,ENSG00000273765,ENSG00000258024,ENSG00000257792,ENSG00000273434,ENSG00000226413,ENSG00000139223,ENSG00000177627,ENSG00000258121,ENSG00000240443,ENSG00000197376,ENSG00000284723,ENSG00000198678,ENSG00000167531
chr12	48296596	48297294	12:48296596-48297294	ENSG00000258234,ENSG00000275228,ENSG00000187166,ENSG00000258273,ENSG00000273765,ENSG00000258024,ENSG00000257792,ENSG00000273434,ENSG00000226413,ENSG00000139223,ENSG00000177627,ENSG00000258121,ENSG00000240443,ENSG00000197376,ENSG00000284723,ENSG00000198678,ENSG00000167531
chr12	48350212	48351275	12:48350212-48351275	ENSG00000258234,ENSG00000275228,ENSG00000187166,ENSG00000258273,ENSG00000167528,ENSG00000257735,ENSG00000257763,ENSG00000273765,ENSG00000258024,ENSG00000257792,ENSG00000273434,ENSG00000226413,ENSG00000139223,ENSG00000177627,ENSG00000258121,ENSG00000240443,ENSG00000197376,ENSG00000284723,ENSG00000198678,ENSG00000167531
chr12	48618550	48618875	12:48618550-48618875	ENSG00000222635,ENSG00000258234,ENSG00000258273,ENSG00000258024,ENSG00000257792,ENSG00000273434,ENSG00000226413,ENSG00000139223,ENSG00000177627,ENSG00000258121,ENSG00000240443,ENSG00000197376,ENSG00000284723,ENSG00000198678,ENSG00000167531,ENSG00000224709,ENSG00000207313
chr12	48651486	48651932	12:48651486-48651932	ENSG00000167531,ENSG00000224709,ENSG00000139620,ENSG00000221491,ENSG00000281842,ENSG00000206612,ENSG00000207313
chr12	48681813	48682649	12:48681813-48682649	ENSG00000139620,ENSG00000206612,ENSG00000207313,ENSG00000129315,ENSG00000257987
chr12	48716408	48717181	12:48716408-48717181	ENSG00000139620,ENSG00000207313,ENSG00000129315,ENSG00000257987,ENSG00000207467
chr12	48765983	48766330	12:48765983-48766330	ENSG00000257987,ENSG00000257653,ENSG00000174233,ENSG00000264201,ENSG00000257660,ENSG00000207467
chr12	48781071	48781541	12:48781071-48781541	ENSG00000257987,ENSG00000257653,ENSG00000174233,ENSG00000264201,ENSG00000257660,ENSG00000271547,ENSG00000207467
chr12	48788153	48789328	12:48788153-48789328	ENSG00000257987,ENSG00000257653,ENSG00000174233,ENSG00000264201,ENSG00000257660,ENSG00000207467
chr12	48789624	48789905	12:48789624-48789905	ENSG00000257653,ENSG00000174233,ENSG00000264201,ENSG00000257660,ENSG00000207467
chr12	48795814	48796109	12:48795814-48796109	ENSG00000257987,ENSG00000257660,ENSG00000271547,ENSG00000207467,ENSG00000167535
chr12	48814383	48815691	12:48814383-48815691	ENSG00000207467,ENSG00000167535
chr12	48818390	48818938	12:48818390-48818938	ENSG00000207467,ENSG00000167535
chr12	48851828	48852626	12:48851828-48852626	ENSG00000174243,ENSG00000172602,ENSG00000199394
chr12	48853184	48853483	12:48853184-48853483	ENSG00000174243,ENSG00000172602,ENSG00000199394
chr12	48865471	48866219	12:48865471-48866219	ENSG00000174243,ENSG00000172602,ENSG00000199394
chr12	48890590	48891285	12:48890590-48891285	ENSG00000174243,ENSG00000172602,ENSG00000199394,ENSG00000239617,ENSG00000139537
chr12	48903904	48904380	12:48903904-48904380	ENSG00000199394,ENSG00000239617,ENSG00000139537,ENSG00000134285
chr12	48917992	48918331	12:48917992-48918331	ENSG00000239617,ENSG00000139537,ENSG00000134285
chr12	48924675	48925797	12:48924675-48925797	ENSG00000272822,ENSG00000139537,ENSG00000134285
chr12	48940180	48940702	12:48940180-48940702	ENSG00000272822,ENSG00000134285,ENSG00000134287
chr12	48954898	48955233	12:48954898-48955233	ENSG00000272822,ENSG00000134287,ENSG00000169884
chr12	48957030	48957963	12:48957030-48957963	ENSG00000272822,ENSG00000134287,ENSG00000169884
chr12	48966636	48966883	12:48966636-48966883	ENSG00000134287,ENSG00000169884,ENSG00000200303,ENSG00000125084
chr12	48972538	48972939	12:48972538-48972939	ENSG00000134287,ENSG00000169884,ENSG00000200303,ENSG00000125084
chr12	48978014	48978481	12:48978014-48978481	ENSG00000169884,ENSG00000200303,ENSG00000125084
chr12	48979427	48979899	12:48979427-48979899	ENSG00000169884,ENSG00000200303,ENSG00000125084
chr12	48981177	48981455	12:48981177-48981455	ENSG00000200303,ENSG00000125084
chr12	48988052	48988369	12:48988052-48988369	ENSG00000200303,ENSG00000125084,ENSG00000181418,ENSG00000258283,ENSG00000257913
chr12	48996883	48997495	12:48996883-48997495	ENSG00000181418,ENSG00000258283,ENSG00000257913,ENSG00000181929
chr12	48997919	48998336	12:48997919-48998336	ENSG00000181418,ENSG00000258283,ENSG00000257913,ENSG00000181929
chr12	48999390	48999926	12:48999390-48999926	ENSG00000181418,ENSG00000258283,ENSG00000257913,ENSG00000181929
chr12	49018061	49019210	12:49018061-49019210	ENSG00000181418,ENSG00000258283,ENSG00000257913,ENSG00000181929,ENSG00000288710,ENSG00000167548
chr12	49043911	49044215	12:49043911-49044215	ENSG00000288710,ENSG00000167548
chr12	49056125	49056354	12:49056125-49056354	ENSG00000288710,ENSG00000167548,ENSG00000167550
chr12	49059946	49061291	12:49059946-49061291	ENSG00000167548,ENSG00000167550
chr12	49069630	49070386	12:49069630-49070386	ENSG00000167548,ENSG00000167550,ENSG00000277672,ENSG00000139549,ENSG00000257346,ENSG00000139636,ENSG00000123416,ENSG00000258017,ENSG00000200309
chr12	49088151	49088706	12:49088151-49088706	ENSG00000167550,ENSG00000277672,ENSG00000139549,ENSG00000257346,ENSG00000139636,ENSG00000123416,ENSG00000258017,ENSG00000200309
chr12	49089882	49090388	12:49089882-49090388	ENSG00000139549,ENSG00000257346,ENSG00000139636
chr12	49094349	49095056	12:49094349-49095056	ENSG00000139549,ENSG00000257346,ENSG00000139636
chr12	49110418	49111235	12:49110418-49111235	ENSG00000139549,ENSG00000257346,ENSG00000139636,ENSG00000123416,ENSG00000258017,ENSG00000200309
chr12	49130292	49131765	12:49130292-49131765	ENSG00000139636,ENSG00000123416,ENSG00000258017,ENSG00000200309,ENSG00000167552
chr12	49188228	49189361	12:49188228-49189361	ENSG00000123416,ENSG00000258017,ENSG00000200309,ENSG00000167552,ENSG00000167553,ENSG00000274017
chr12	49195704	49196039	12:49195704-49196039	ENSG00000167552,ENSG00000274017
chr12	49201059	49201784	12:49201059-49201784	ENSG00000123416,ENSG00000258017,ENSG00000200309,ENSG00000167552,ENSG00000167553,ENSG00000274017
chr12	49222489	49222876	12:49222489-49222876	ENSG00000167553
chr12	49233635	49234732	12:49233635-49234732	ENSG00000123416,ENSG00000258017,ENSG00000200309,ENSG00000167552,ENSG00000167553
chr12	49264202	49264653	12:49264202-49264653	ENSG00000167553,ENSG00000258101,ENSG00000258232
chr12	49264961	49265712	12:49264961-49265712	ENSG00000167553,ENSG00000258101,ENSG00000258232
chr12	49295288	49295614	12:49295288-49295614	ENSG00000135406
chr12	49296630	49297468	12:49296630-49297468	ENSG00000135406
chr12	49322725	49323478	12:49322725-49323478	ENSG00000258334,ENSG00000135406,ENSG00000135451,ENSG00000186897,ENSG00000199237,ENSG00000258284
chr12	49331732	49332154	12:49331732-49332154	ENSG00000258334,ENSG00000135451,ENSG00000186897
chr12	49336990	49337462	12:49336990-49337462	ENSG00000258334,ENSG00000135406,ENSG00000135451,ENSG00000186897,ENSG00000178401,ENSG00000199237,ENSG00000258284
chr12	49342332	49342819	12:49342332-49342819	ENSG00000186897,ENSG00000178401
chr12	49347190	49348038	12:49347190-49348038	ENSG00000178401
chr12	49358554	49358947	12:49358554-49358947	ENSG00000178401,ENSG00000123352,ENSG00000257464,ENSG00000257964,ENSG00000135436,ENSG00000199237,ENSG00000258284,ENSG00000257243
chr12	49366497	49367533	12:49366497-49367533	ENSG00000123352,ENSG00000257464
chr12	49369787	49370223	12:49369787-49370223	ENSG00000123352,ENSG00000257464
chr12	49389012	49389496	12:49389012-49389496	ENSG00000123352,ENSG00000257954,ENSG00000257464,ENSG00000199237,ENSG00000258284,ENSG00000257243
chr12	49429268	49429488	12:49429268-49429488	ENSG00000257464
chr12	49537831	49538077	12:49537831-49538077	ENSG00000287537,ENSG00000135519
chr12	49538760	49539150	12:49538760-49539150	ENSG00000287537,ENSG00000135519,ENSG00000187778,ENSG00000257964,ENSG00000135436,ENSG00000199237,ENSG00000258284,ENSG00000257243
chr12	49548810	49549607	12:49548810-49549607	ENSG00000287537,ENSG00000135519,ENSG00000187778,ENSG00000257964,ENSG00000135436,ENSG00000199237,ENSG00000258284,ENSG00000257243
chr12	49564973	49565256	12:49564973-49565256	ENSG00000187778,ENSG00000110844,ENSG00000257964,ENSG00000199237,ENSG00000258284
chr12	49567521	49568648	12:49567521-49568648	ENSG00000187778,ENSG00000110844,ENSG00000257964,ENSG00000135436,ENSG00000199237,ENSG00000258284,ENSG00000257243
chr12	49622453	49623707	12:49622453-49623707	ENSG00000110844,ENSG00000257964,ENSG00000135436,ENSG00000199237,ENSG00000258284,ENSG00000257243,ENSG00000258104
chr12	49636984	49637537	12:49636984-49637537	ENSG00000110844,ENSG00000257964,ENSG00000135436,ENSG00000199237,ENSG00000258284,ENSG00000257243,ENSG00000161791,ENSG00000257570
chr12	49644501	49644972	12:49644501-49644972	ENSG00000110844,ENSG00000135436,ENSG00000199237,ENSG00000258284,ENSG00000257243,ENSG00000161791,ENSG00000139644,ENSG00000257570
chr12	49663012	49663573	12:49663012-49663573	ENSG00000110844,ENSG00000135436,ENSG00000199237,ENSG00000258284,ENSG00000257243,ENSG00000161791,ENSG00000257570
chr12	49670816	49671573	12:49670816-49671573	ENSG00000135436,ENSG00000199237,ENSG00000258284,ENSG00000257243,ENSG00000161791,ENSG00000257570
chr12	49699046	49699559	12:49699046-49699559	ENSG00000135436,ENSG00000199237,ENSG00000258284,ENSG00000257243,ENSG00000161791,ENSG00000139644,ENSG00000257570
chr12	49707022	49707926	12:49707022-49707926	ENSG00000110844,ENSG00000135436,ENSG00000199237,ENSG00000258284,ENSG00000257243,ENSG00000161791,ENSG00000139644,ENSG00000257570
chr12	49741206	49742312	12:49741206-49742312	ENSG00000199237,ENSG00000258284,ENSG00000139644,ENSG00000257730
chr12	49750524	49750772	12:49750524-49750772	ENSG00000139644,ENSG00000257730
chr12	49762252	49763252	12:49762252-49763252	ENSG00000139644,ENSG00000257730
chr12	49825021	49825500	12:49825021-49825500	ENSG00000257730,ENSG00000167566,ENSG00000258057
chr12	49828199	49828995	12:49828199-49828995	ENSG00000257730,ENSG00000167566,ENSG00000258057,ENSG00000186666
chr12	49842054	49843252	12:49842054-49843252	ENSG00000257730,ENSG00000167566,ENSG00000258057,ENSG00000186666,ENSG00000258135
chr12	49869156	49869880	12:49869156-49869880	ENSG00000257730,ENSG00000257253,ENSG00000242041,ENSG00000135472,ENSG00000257771,ENSG00000258135
chr12	49894449	49894706	12:49894449-49894706	ENSG00000135472,ENSG00000257771,ENSG00000258135
chr12	49903588	49904397	12:49903588-49904397	ENSG00000135472,ENSG00000257771,ENSG00000258135
chr12	49945437	49945817	12:49945437-49945817	ENSG00000257771,ENSG00000258135,ENSG00000167580,ENSG00000257588,ENSG00000257378,ENSG00000161798
chr12	49955601	49956842	12:49955601-49956842	ENSG00000257771,ENSG00000258135,ENSG00000167580,ENSG00000257588,ENSG00000257378,ENSG00000161798
chr12	49961538	49961762	12:49961538-49961762	ENSG00000257588,ENSG00000257378,ENSG00000161798,ENSG00000086159
chr12	49967098	49967832	12:49967098-49967832	ENSG00000258135,ENSG00000257588,ENSG00000257378,ENSG00000161798,ENSG00000086159,ENSG00000110881
chr12	49969739	49970084	12:49969739-49970084	ENSG00000257588,ENSG00000257378,ENSG00000161798,ENSG00000086159
chr12	49982427	49982768	12:49982427-49982768	ENSG00000086159
chr12	49983953	49984215	12:49983953-49984215	ENSG00000086159
chr12	50025075	50025938	12:50025075-50025938	ENSG00000161800
chr12	50032961	50033636	12:50032961-50033636	ENSG00000161800
chr12	50039185	50039624	12:50039185-50039624	ENSG00000161800,ENSG00000110881
chr12	50050395	50051153	12:50050395-50051153	ENSG00000110881
chr12	50055965	50056218	12:50055965-50056218	ENSG00000110881
chr12	50057294	50057936	12:50057294-50057936	ENSG00000110881
chr12	50059639	50060136	12:50059639-50060136	ENSG00000086159,ENSG00000110881
chr12	50075110	50075631	12:50075110-50075631	ENSG00000110881,ENSG00000066117,ENSG00000167588,ENSG00000257298
chr12	50084769	50085888	12:50084769-50085888	ENSG00000110881,ENSG00000066117,ENSG00000167588,ENSG00000178449,ENSG00000272368,ENSG00000139624,ENSG00000257298
chr12	50111661	50112495	12:50111661-50112495	ENSG00000066117,ENSG00000167588,ENSG00000178449,ENSG00000272368,ENSG00000139624,ENSG00000257298
chr12	50125674	50125885	12:50125674-50125885	ENSG00000139624
chr12	50166957	50167733	12:50166957-50167733	ENSG00000066117,ENSG00000167588,ENSG00000178449,ENSG00000272368,ENSG00000139624,ENSG00000257298,ENSG00000244266
chr12	50220559	50220957	12:50220559-50220957	ENSG00000050405,ENSG00000257298,ENSG00000257531,ENSG00000257256,ENSG00000221604,ENSG00000212496,ENSG00000244266
chr12	50221352	50222756	12:50221352-50222756	ENSG00000050405,ENSG00000257298,ENSG00000257531,ENSG00000257256,ENSG00000221604,ENSG00000212496,ENSG00000244266
chr12	50242179	50242429	12:50242179-50242429	ENSG00000050405,ENSG00000257298,ENSG00000221604,ENSG00000212496,ENSG00000244266
chr12	50282940	50283930	12:50282940-50283930	ENSG00000050405,ENSG00000257298,ENSG00000221604,ENSG00000212496,ENSG00000278842,ENSG00000244266
chr12	50400539	50401345	12:50400539-50401345	ENSG00000257298,ENSG00000185958,ENSG00000244266,ENSG00000161813
chr12	50504667	50505582	12:50504667-50505582	ENSG00000244266,ENSG00000066084,ENSG00000207136,ENSG00000200183
chr12	50517437	50518022	12:50517437-50518022	ENSG00000244266,ENSG00000066084,ENSG00000207136,ENSG00000200183,ENSG00000200428,ENSG00000271490
chr12	50520371	50520648	12:50520371-50520648	ENSG00000200183
chr12	50532630	50533288	12:50532630-50533288	ENSG00000207136,ENSG00000200183
chr12	50559037	50559285	12:50559037-50559285	-
chr12	50564053	50564447	12:50564053-50564447	-
chr12	50572216	50572978	12:50572216-50572978	ENSG00000207136,ENSG00000200183
chr12	50597476	50597713	12:50597476-50597713	ENSG00000207136,ENSG00000200183
chr12	50620095	50620436	12:50620095-50620436	ENSG00000066084,ENSG00000207136,ENSG00000200183
chr12	50620778	50621225	12:50620778-50621225	ENSG00000207136,ENSG00000200183
chr12	50641370	50641937	12:50641370-50641937	ENSG00000066084,ENSG00000207136,ENSG00000200183
chr12	50734606	50735072	12:50734606-50735072	ENSG00000200183,ENSG00000200428,ENSG00000271490
chr12	50753284	50753629	12:50753284-50753629	ENSG00000200428,ENSG00000271018,ENSG00000123268,ENSG00000271490
chr12	50763488	50765135	12:50763488-50765135	ENSG00000200428,ENSG00000271018,ENSG00000123268,ENSG00000271490
chr12	50825257	50825609	12:50825257-50825609	ENSG00000271490,ENSG00000243075,ENSG00000186452,ENSG00000271621,ENSG00000199740,ENSG00000271596,ENSG00000214511,ENSG00000274797
chr12	50842906	50843169	12:50842906-50843169	ENSG00000271490,ENSG00000243075,ENSG00000186452,ENSG00000271621,ENSG00000199740,ENSG00000271596,ENSG00000214511,ENSG00000274797
chr12	50924212	50925477	12:50924212-50925477	ENSG00000271490,ENSG00000185432,ENSG00000274156,ENSG00000199740,ENSG00000271596,ENSG00000214511,ENSG00000274797
chr12	50934500	50935208	12:50934500-50935208	ENSG00000271490,ENSG00000185432,ENSG00000274156,ENSG00000199740,ENSG00000271596,ENSG00000214511,ENSG00000274797
chr12	50986892	50987296	12:50986892-50987296	ENSG00000271490,ENSG00000199740,ENSG00000271596,ENSG00000214511,ENSG00000274797,ENSG00000110911
chr12	51008990	51009556	12:51008990-51009556	ENSG00000271490,ENSG00000199740,ENSG00000271596,ENSG00000214511,ENSG00000274797,ENSG00000110911,ENSG00000272028,ENSG00000199903
chr12	51020389	51020741	12:51020389-51020741	ENSG00000110911,ENSG00000272028,ENSG00000199903
chr12	51025666	51026732	12:51025666-51026732	ENSG00000110911,ENSG00000199903,ENSG00000050426
chr12	51047724	51048472	12:51047724-51048472	ENSG00000110911,ENSG00000199903,ENSG00000050426,ENSG00000110925,ENSG00000244540,ENSG00000257246
chr12	51083309	51083936	12:51083309-51083936	ENSG00000271490,ENSG00000199903,ENSG00000050426,ENSG00000110925,ENSG00000244540,ENSG00000257246,ENSG00000200953,ENSG00000199824,ENSG00000278126
chr12	51172308	51172572	12:51172308-51172572	ENSG00000135457,ENSG00000257246,ENSG00000200953,ENSG00000199824
chr12	51172949	51173448	12:51172949-51173448	ENSG00000135457,ENSG00000244540,ENSG00000257246,ENSG00000200953,ENSG00000199824,ENSG00000184271,ENSG00000278126,ENSG00000183283
chr12	51186555	51187162	12:51186555-51187162	ENSG00000135457,ENSG00000244540,ENSG00000257246,ENSG00000200953,ENSG00000199824,ENSG00000184271,ENSG00000278126
chr12	51217459	51218671	12:51217459-51218671	ENSG00000244540,ENSG00000257246,ENSG00000200953,ENSG00000199824,ENSG00000184271,ENSG00000278126,ENSG00000183283
chr12	51238445	51239334	12:51238445-51239334	ENSG00000244540,ENSG00000257246,ENSG00000200953,ENSG00000184271,ENSG00000278126,ENSG00000183283
chr12	51245509	51245768	12:51245509-51245768	ENSG00000183283
chr12	51246290	51246560	12:51246290-51246560	ENSG00000244540,ENSG00000257246,ENSG00000183283
chr12	51269661	51271155	12:51269661-51271155	ENSG00000170545
chr12	51318976	51319266	12:51318976-51319266	ENSG00000110934
chr12	51323949	51324320	12:51323949-51324320	ENSG00000110934
chr12	51326715	51327262	12:51326715-51327262	ENSG00000244540,ENSG00000110934
chr12	51334818	51335103	12:51334818-51335103	-
chr12	51335999	51336338	12:51335999-51336338	ENSG00000257246,ENSG00000139610
chr12	51341325	51341660	12:51341325-51341660	ENSG00000244540,ENSG00000257246,ENSG00000170545,ENSG00000139610
chr12	51346035	51346341	12:51346035-51346341	ENSG00000139610
chr12	51368805	51369456	12:51368805-51369456	ENSG00000244540,ENSG00000257246,ENSG00000139610,ENSG00000139629
chr12	51378814	51379234	12:51378814-51379234	ENSG00000139629
chr12	51383523	51383745	12:51383523-51383745	ENSG00000139629
chr12	51388133	51388445	12:51388133-51388445	ENSG00000139629,ENSG00000050438
chr12	51390967	51391939	12:51390967-51391939	ENSG00000139629,ENSG00000050438
chr12	51403799	51404286	12:51403799-51404286	ENSG00000139629,ENSG00000050438
chr12	51419440	51419734	12:51419440-51419734	ENSG00000050438,ENSG00000271065
chr12	51424642	51425405	12:51424642-51425405	ENSG00000050438,ENSG00000271065
chr12	51437348	51437832	12:51437348-51437832	ENSG00000050438,ENSG00000271065
chr12	51454765	51455017	12:51454765-51455017	ENSG00000050438
chr12	51531828	51532168	12:51531828-51532168	ENSG00000050438,ENSG00000271065
chr12	51590527	51591776	12:51590527-51591776	ENSG00000196876
chr12	51675027	51675503	12:51675027-51675503	ENSG00000196876,ENSG00000257851
chr12	51692108	51692523	12:51692108-51692523	ENSG00000196876,ENSG00000257851
chr12	51700921	51701166	12:51700921-51701166	ENSG00000257851
chr12	51721296	51721991	12:51721296-51721991	ENSG00000257851
chr12	51751728	51752018	12:51751728-51752018	ENSG00000196876,ENSG00000257851
chr12	51814135	51815066	12:51814135-51815066	ENSG00000260122,ENSG00000284730,ENSG00000260473,ENSG00000261586
chr12	51820384	51821785	12:51820384-51821785	ENSG00000260122,ENSG00000284730,ENSG00000260473,ENSG00000261586
chr12	51827973	51828359	12:51827973-51828359	ENSG00000260473
chr12	51832535	51833351	12:51832535-51833351	ENSG00000260122,ENSG00000284730,ENSG00000260473,ENSG00000261586,ENSG00000261308,ENSG00000259887
chr12	51847006	51847858	12:51847006-51847858	ENSG00000261308,ENSG00000259887
chr12	51863385	51864602	12:51863385-51864602	ENSG00000261308,ENSG00000259887,ENSG00000258021,ENSG00000139567
chr12	51869095	51869338	12:51869095-51869338	-
chr12	51870340	51871407	12:51870340-51871407	ENSG00000258021,ENSG00000139567
chr12	51885950	51886471	12:51885950-51886471	ENSG00000167612,ENSG00000258021,ENSG00000139567
chr12	51888012	51888281	12:51888012-51888281	ENSG00000167612,ENSG00000258021,ENSG00000139567
chr12	51951239	51952129	12:51951239-51952129	ENSG00000258021,ENSG00000139567,ENSG00000135503
chr12	51972780	51973272	12:51972780-51973272	ENSG00000258021,ENSG00000139567,ENSG00000135503,ENSG00000206992,ENSG00000257989
chr12	51980257	51980754	12:51980257-51980754	ENSG00000258021,ENSG00000139567,ENSG00000135503,ENSG00000206992
chr12	51993067	51993497	12:51993067-51993497	ENSG00000258021,ENSG00000139567,ENSG00000206992,ENSG00000257989
chr12	52005764	52006194	12:52005764-52006194	ENSG00000161835
chr12	52006840	52007256	12:52006840-52007256	ENSG00000161835
chr12	52007531	52007931	12:52007531-52007931	ENSG00000161835
chr12	52010257	52010521	12:52010257-52010521	ENSG00000161835
chr12	52020680	52021117	12:52020680-52021117	ENSG00000161835,ENSG00000123358
chr12	52022981	52024095	12:52022981-52024095	ENSG00000161835,ENSG00000123358
chr12	52025522	52026107	12:52025522-52026107	ENSG00000257663,ENSG00000257542,ENSG00000257989
chr12	52032777	52033364	12:52032777-52033364	ENSG00000123358,ENSG00000259884,ENSG00000123395,ENSG00000257663,ENSG00000284791,ENSG00000257542,ENSG00000257989
chr12	52036938	52037283	12:52036938-52037283	ENSG00000123358
chr12	52041803	52042138	12:52041803-52042138	ENSG00000123358
chr12	52045591	52046006	12:52045591-52046006	ENSG00000123358
chr12	52050947	52051672	12:52050947-52051672	ENSG00000123358,ENSG00000259884,ENSG00000123395
chr12	52069358	52070208	12:52069358-52070208	ENSG00000123358,ENSG00000259884,ENSG00000123395,ENSG00000257663,ENSG00000284791,ENSG00000257542,ENSG00000257989
chr12	52081211	52081903	12:52081211-52081903	ENSG00000123395,ENSG00000257663,ENSG00000284791,ENSG00000257542,ENSG00000257989
chr12	52118550	52118877	12:52118550-52118877	ENSG00000257542,ENSG00000257989
chr12	52119854	52120355	12:52119854-52120355	ENSG00000257989
chr12	52126997	52127421	12:52126997-52127421	ENSG00000257989
chr12	52139632	52139846	12:52139632-52139846	-
chr12	52151979	52152507	12:52151979-52152507	ENSG00000258279
chr12	52163887	52164343	12:52163887-52164343	ENSG00000258279,ENSG00000257137
chr12	52175609	52176253	12:52175609-52176253	ENSG00000167767
chr12	52191987	52192509	12:52191987-52192509	ENSG00000258279,ENSG00000167767,ENSG00000257137
chr12	52197893	52199090	12:52197893-52199090	ENSG00000258279,ENSG00000167767,ENSG00000257137
chr12	52203064	52203460	12:52203064-52203460	ENSG00000258279,ENSG00000167767,ENSG00000257137
chr12	52213449	52214134	12:52213449-52214134	ENSG00000258279,ENSG00000257137
chr12	52222102	52222578	12:52222102-52222578	ENSG00000258279,ENSG00000257137,ENSG00000257649,ENSG00000135480
chr12	52243938	52244952	12:52243938-52244952	ENSG00000257649,ENSG00000135480,ENSG00000257671,ENSG00000170442,ENSG00000135477,ENSG00000205426
chr12	52250075	52250843	12:52250075-52250843	ENSG00000135480,ENSG00000257671,ENSG00000170442,ENSG00000135477,ENSG00000284883
chr12	52259924	52260711	12:52259924-52260711	ENSG00000135480,ENSG00000257671,ENSG00000170442,ENSG00000135477,ENSG00000284883,ENSG00000257830,ENSG00000285102,ENSG00000205426
chr12	52278913	52279207	12:52278913-52279207	ENSG00000170442,ENSG00000257830,ENSG00000285102,ENSG00000205426
chr12	52308338	52308929	12:52308338-52308929	ENSG00000170442,ENSG00000257830,ENSG00000285102,ENSG00000205426,ENSG00000287051,ENSG00000257829,ENSG00000170523,ENSG00000274928,ENSG00000161849,ENSG00000258253,ENSG00000161850,ENSG00000257500,ENSG00000257844,ENSG00000170454,ENSG00000185479
chr12	52327398	52327926	12:52327398-52327926	ENSG00000205426,ENSG00000170523,ENSG00000274928,ENSG00000161849,ENSG00000258253,ENSG00000161850,ENSG00000257500,ENSG00000257844
chr12	52351722	52352169	12:52351722-52352169	ENSG00000205426,ENSG00000274928,ENSG00000135443,ENSG00000161849,ENSG00000258253,ENSG00000161850,ENSG00000257500,ENSG00000257844,ENSG00000170454,ENSG00000185479,ENSG00000170465,ENSG00000139648,ENSG00000170484,ENSG00000258071,ENSG00000170477,ENSG00000185640,ENSG00000257389,ENSG00000170423
chr12	52358626	52358996	12:52358626-52358996	ENSG00000274928,ENSG00000135443,ENSG00000161849,ENSG00000258253,ENSG00000161850,ENSG00000257500,ENSG00000257844,ENSG00000170454,ENSG00000185479,ENSG00000139648
chr12	52495436	52495938	12:52495436-52495938	ENSG00000161849,ENSG00000258253,ENSG00000161850,ENSG00000257500,ENSG00000257844,ENSG00000170454,ENSG00000185479,ENSG00000170465,ENSG00000205420,ENSG00000186081,ENSG00000139648
chr12	52507002	52507391	12:52507002-52507391	ENSG00000161849,ENSG00000258253,ENSG00000161850,ENSG00000257500,ENSG00000257844,ENSG00000170454,ENSG00000185479,ENSG00000170465,ENSG00000205420,ENSG00000186081,ENSG00000139648,ENSG00000170484,ENSG00000258036,ENSG00000257343,ENSG00000257675,ENSG00000257125,ENSG00000258071,ENSG00000170477,ENSG00000185640,ENSG00000257389
chr12	52582923	52583246	12:52582923-52583246	ENSG00000161849,ENSG00000258253,ENSG00000161850,ENSG00000257500,ENSG00000139648,ENSG00000170484,ENSG00000170486,ENSG00000258036,ENSG00000257343,ENSG00000257675,ENSG00000257125,ENSG00000170477,ENSG00000185640,ENSG00000257389,ENSG00000170423
chr12	52585114	52585348	12:52585114-52585348	ENSG00000139648,ENSG00000170484,ENSG00000170486,ENSG00000185640,ENSG00000257389,ENSG00000170423
chr12	52610377	52610784	12:52610377-52610784	ENSG00000139648,ENSG00000170484,ENSG00000170486,ENSG00000257495,ENSG00000186049,ENSG00000258036,ENSG00000258071,ENSG00000185640
chr12	52615394	52615798	12:52615394-52615798	ENSG00000139648,ENSG00000170484,ENSG00000170486,ENSG00000257495,ENSG00000186049,ENSG00000258036,ENSG00000257125,ENSG00000185640,ENSG00000257389,ENSG00000170423
chr12	52630475	52630861	12:52630475-52630861	ENSG00000170486,ENSG00000258120,ENSG00000257343,ENSG00000257675,ENSG00000257125
chr12	52633206	52633863	12:52633206-52633863	ENSG00000258253,ENSG00000161850,ENSG00000257500,ENSG00000257844,ENSG00000170454,ENSG00000185479,ENSG00000139648,ENSG00000170484,ENSG00000170486,ENSG00000257495,ENSG00000186049,ENSG00000258120,ENSG00000257402,ENSG00000258036,ENSG00000257616,ENSG00000257343,ENSG00000257675,ENSG00000257125,ENSG00000258071,ENSG00000185069,ENSG00000257404,ENSG00000170477,ENSG00000185640,ENSG00000257389,ENSG00000170423
chr12	52645423	52645903	12:52645423-52645903	ENSG00000161849,ENSG00000258253,ENSG00000161850,ENSG00000257500,ENSG00000257844,ENSG00000170454,ENSG00000185479,ENSG00000170465,ENSG00000139648,ENSG00000170484,ENSG00000170486,ENSG00000257495,ENSG00000258120,ENSG00000172867,ENSG00000189182,ENSG00000257402,ENSG00000258036,ENSG00000257616,ENSG00000257343,ENSG00000257675,ENSG00000257125,ENSG00000258071,ENSG00000185069,ENSG00000257404,ENSG00000170477,ENSG00000185640,ENSG00000257389,ENSG00000170423
chr12	52681516	52681801	12:52681516-52681801	ENSG00000139648,ENSG00000167768,ENSG00000189182,ENSG00000257700,ENSG00000257402,ENSG00000258036,ENSG00000257616,ENSG00000257343,ENSG00000257675,ENSG00000257125,ENSG00000258071,ENSG00000185069,ENSG00000170477,ENSG00000185640,ENSG00000257389,ENSG00000170423
chr12	52691005	52691755	12:52691005-52691755	ENSG00000167768,ENSG00000189182,ENSG00000257700,ENSG00000257402,ENSG00000258036,ENSG00000257616,ENSG00000257343,ENSG00000257675,ENSG00000257125,ENSG00000258071,ENSG00000185069,ENSG00000170477,ENSG00000185640,ENSG00000257389,ENSG00000170423
chr12	52714134	52714720	12:52714134-52714720	ENSG00000189182,ENSG00000257402,ENSG00000258036,ENSG00000257616,ENSG00000257343,ENSG00000257675,ENSG00000257125,ENSG00000258071,ENSG00000185069,ENSG00000257404,ENSG00000170477,ENSG00000185640,ENSG00000257389,ENSG00000170423
chr12	52792764	52793153	12:52792764-52793153	ENSG00000257402,ENSG00000258036,ENSG00000257616,ENSG00000257343,ENSG00000257675,ENSG00000257125,ENSG00000258071,ENSG00000185069,ENSG00000257404,ENSG00000186442,ENSG00000170477,ENSG00000185640,ENSG00000257389,ENSG00000170423
chr12	52867710	52868091	12:52867710-52868091	ENSG00000161849,ENSG00000258253,ENSG00000170484,ENSG00000170477,ENSG00000185640,ENSG00000257389,ENSG00000170423
chr12	52870404	52870722	12:52870404-52870722	ENSG00000161849,ENSG00000258253,ENSG00000185640,ENSG00000257389,ENSG00000170423
chr12	52873847	52874660	12:52873847-52874660	ENSG00000161849,ENSG00000258253,ENSG00000161850,ENSG00000257500,ENSG00000257844,ENSG00000170454,ENSG00000185479,ENSG00000139648,ENSG00000170484,ENSG00000258036,ENSG00000257616,ENSG00000257343,ENSG00000257675,ENSG00000257125,ENSG00000258071,ENSG00000185069,ENSG00000170477,ENSG00000185640,ENSG00000257389,ENSG00000170423,ENSG00000241146
chr12	52879402	52880168	12:52879402-52880168	ENSG00000161849,ENSG00000258253,ENSG00000161850,ENSG00000257500,ENSG00000257844,ENSG00000170454,ENSG00000185479,ENSG00000139648,ENSG00000170484,ENSG00000258036,ENSG00000257343,ENSG00000257675,ENSG00000257125,ENSG00000258071,ENSG00000170477,ENSG00000185640,ENSG00000257389,ENSG00000170423,ENSG00000241146
chr12	52884756	52885057	12:52884756-52885057	ENSG00000161849,ENSG00000258253,ENSG00000257389,ENSG00000170423,ENSG00000241146
chr12	52903313	52904005	12:52903313-52904005	ENSG00000241146,ENSG00000170421
chr12	52907723	52908591	12:52907723-52908591	ENSG00000241146,ENSG00000170421
chr12	52948628	52949244	12:52948628-52949244	ENSG00000170421,ENSG00000111057
chr12	52965415	52965822	12:52965415-52965822	ENSG00000111057
chr12	52980953	52981203	12:52980953-52981203	ENSG00000161849,ENSG00000258253,ENSG00000257389,ENSG00000241146
chr12	53005933	53006646	12:53005933-53006646	ENSG00000063046,ENSG00000257475
chr12	53006963	53007263	12:53006963-53007263	ENSG00000063046,ENSG00000257475
chr12	53038664	53039114	12:53038664-53039114	ENSG00000063046,ENSG00000257337,ENSG00000111077
chr12	53046570	53047882	12:53046570-53047882	ENSG00000257337,ENSG00000111077,ENSG00000278108
chr12	53053968	53054779	12:53053968-53054779	ENSG00000257337,ENSG00000111077,ENSG00000278108
chr12	53061693	53061998	12:53061693-53061998	ENSG00000111077,ENSG00000278108
chr12	53072795	53073092	12:53072795-53073092	ENSG00000278108,ENSG00000167778,ENSG00000167779
chr12	53078896	53079881	12:53078896-53079881	ENSG00000111077,ENSG00000278108,ENSG00000167778,ENSG00000167779,ENSG00000167780,ENSG00000258074,ENSG00000238669,ENSG00000258016
chr12	53097702	53098330	12:53097702-53098330	ENSG00000111077,ENSG00000278108,ENSG00000167778,ENSG00000167779,ENSG00000167780,ENSG00000258074,ENSG00000238669,ENSG00000258016
chr12	53099360	53099591	12:53099360-53099591	ENSG00000167778,ENSG00000167779,ENSG00000167780,ENSG00000258074,ENSG00000258016
chr12	53103000	53103318	12:53103000-53103318	ENSG00000167779,ENSG00000167780,ENSG00000258074,ENSG00000238669
chr12	53103620	53104256	12:53103620-53104256	ENSG00000111077,ENSG00000278108,ENSG00000167778,ENSG00000167779,ENSG00000167780,ENSG00000258074,ENSG00000238669,ENSG00000258016
chr12	53159229	53159707	12:53159229-53159707	ENSG00000258074,ENSG00000238669,ENSG00000258016,ENSG00000257790,ENSG00000139631,ENSG00000257808,ENSG00000139651,ENSG00000139626
chr12	53180127	53181346	12:53180127-53181346	ENSG00000258074,ENSG00000238669,ENSG00000258016,ENSG00000139631,ENSG00000257808,ENSG00000139651,ENSG00000139626
chr12	53190167	53190529	12:53190167-53190529	ENSG00000258074,ENSG00000238669,ENSG00000258016,ENSG00000139631,ENSG00000257808,ENSG00000139651,ENSG00000139626
chr12	53197578	53198020	12:53197578-53198020	ENSG00000258074,ENSG00000238669,ENSG00000258016,ENSG00000139631,ENSG00000257808,ENSG00000139651,ENSG00000139626
chr12	53198638	53199178	12:53198638-53199178	ENSG00000258074,ENSG00000139631,ENSG00000257808,ENSG00000139651,ENSG00000139626
chr12	53200901	53201173	12:53200901-53201173	ENSG00000139626
chr12	53208874	53209413	12:53208874-53209413	ENSG00000258074,ENSG00000238669,ENSG00000258016,ENSG00000139626,ENSG00000172819,ENSG00000283536
chr12	53220091	53221826	12:53220091-53221826	ENSG00000172819,ENSG00000283536,ENSG00000182544
chr12	53231928	53233039	12:53231928-53233039	ENSG00000172819,ENSG00000283536
chr12	53251635	53252371	12:53251635-53252371	ENSG00000172819,ENSG00000283536,ENSG00000182544,ENSG00000135476
chr12	53256053	53256359	12:53256053-53256359	ENSG00000283536,ENSG00000182544,ENSG00000135476
chr12	53267268	53268557	12:53267268-53268557	ENSG00000283536,ENSG00000182544,ENSG00000135476
chr12	53287660	53287954	12:53287660-53287954	ENSG00000135476,ENSG00000123349,ENSG00000288663
chr12	53295185	53295782	12:53295185-53295782	ENSG00000123349,ENSG00000288663,ENSG00000257605,ENSG00000139637,ENSG00000094914
chr12	53299215	53300069	12:53299215-53300069	ENSG00000123349,ENSG00000288663,ENSG00000257605,ENSG00000139637
chr12	53314021	53314443	12:53314021-53314443	ENSG00000258016,ENSG00000283536,ENSG00000123349,ENSG00000288663,ENSG00000257605,ENSG00000139637,ENSG00000094914
chr12	53321243	53321737	12:53321243-53321737	ENSG00000123349,ENSG00000288663,ENSG00000257605,ENSG00000139637,ENSG00000094914
chr12	53324237	53325191	12:53324237-53325191	ENSG00000123349,ENSG00000288663,ENSG00000094914
chr12	53336119	53336701	12:53336119-53336701	ENSG00000170374
chr12	53344617	53345591	12:53344617-53345591	ENSG00000094914,ENSG00000170374,ENSG00000135409
chr12	53352538	53353243	12:53352538-53353243	ENSG00000170374,ENSG00000185591,ENSG00000135409,ENSG00000139574,ENSG00000257550
chr12	53365670	53366317	12:53365670-53366317	ENSG00000185591
chr12	53370980	53371853	12:53370980-53371853	ENSG00000185591
chr12	53379349	53380706	12:53379349-53380706	ENSG00000185591
chr12	53417492	53417716	12:53417492-53417716	ENSG00000135409
chr12	53421466	53421811	12:53421466-53421811	ENSG00000135409
chr12	53441201	53442045	12:53441201-53442045	ENSG00000205352,ENSG00000257379,ENSG00000197111,ENSG00000282977,ENSG00000273658
chr12	53451786	53452801	12:53451786-53452801	ENSG00000205352,ENSG00000257379,ENSG00000197111,ENSG00000282977,ENSG00000273658,ENSG00000270175,ENSG00000139546
chr12	53476815	53477103	12:53476815-53477103	ENSG00000197111,ENSG00000282977,ENSG00000273658,ENSG00000139625
chr12	53481990	53482306	12:53481990-53482306	ENSG00000282977,ENSG00000273658,ENSG00000139625
chr12	53492829	53493630	12:53492829-53493630	ENSG00000197111,ENSG00000282977,ENSG00000273658,ENSG00000139625,ENSG00000270175,ENSG00000139546,ENSG00000139574
chr12	53500553	53501629	12:53500553-53501629	ENSG00000282977,ENSG00000273658,ENSG00000139625,ENSG00000270175,ENSG00000139546,ENSG00000139574,ENSG00000257550
chr12	53508519	53508970	12:53508519-53508970	ENSG00000282977,ENSG00000273658,ENSG00000139625,ENSG00000270175,ENSG00000139546,ENSG00000139574,ENSG00000257550,ENSG00000285692
chr12	53543435	53543857	12:53543435-53543857	ENSG00000170653,ENSG00000285692,ENSG00000135390
chr12	53575674	53576076	12:53575674-53576076	ENSG00000285692,ENSG00000275488
chr12	53601311	53601789	12:53601311-53601789	-
chr12	53618380	53618654	12:53618380-53618654	ENSG00000267281,ENSG00000170653,ENSG00000285692,ENSG00000213470
chr12	53625929	53626768	12:53625929-53626768	ENSG00000267281,ENSG00000170653,ENSG00000285692,ENSG00000135390,ENSG00000213470
chr12	53675803	53676996	12:53675803-53676996	ENSG00000267281,ENSG00000170653,ENSG00000285692,ENSG00000135390
chr12	53695805	53696484	12:53695805-53696484	-
chr12	53701563	53702156	12:53701563-53702156	ENSG00000012822,ENSG00000286069,ENSG00000260492,ENSG00000260030
chr12	53727231	53727979	12:53727231-53727979	ENSG00000012822,ENSG00000286069,ENSG00000253053
chr12	53743501	53743835	12:53743501-53743835	ENSG00000012822,ENSG00000286069,ENSG00000260030
chr12	53746718	53747107	12:53746718-53747107	ENSG00000286069,ENSG00000260492,ENSG00000260030
chr12	53751251	53751980	12:53751251-53751980	ENSG00000286069,ENSG00000260492,ENSG00000260030,ENSG00000253053
chr12	53871899	53872178	12:53871899-53872178	ENSG00000253053
chr12	53935452	53936128	12:53935452-53936128	ENSG00000253053,ENSG00000249641,ENSG00000123364,ENSG00000123407,ENSG00000228630,ENSG00000277994,ENSG00000274817,ENSG00000277129,ENSG00000123388
chr12	53939093	53939311	12:53939093-53939311	ENSG00000253053,ENSG00000249641,ENSG00000123364,ENSG00000123407,ENSG00000228630,ENSG00000277994,ENSG00000274817,ENSG00000277129,ENSG00000123388
chr12	53956535	53957298	12:53956535-53957298	ENSG00000253053,ENSG00000249641,ENSG00000123364,ENSG00000123407,ENSG00000228630,ENSG00000275589,ENSG00000277994,ENSG00000274817,ENSG00000277129,ENSG00000123388,ENSG00000251151,ENSG00000180818,ENSG00000273049,ENSG00000207924,ENSG00000250133
chr12	53989084	53989344	12:53989084-53989344	ENSG00000228630,ENSG00000123388,ENSG00000251151,ENSG00000180818,ENSG00000273049,ENSG00000197757,ENSG00000207924,ENSG00000250133,ENSG00000180806,ENSG00000250451
chr12	53995043	53995584	12:53995043-53995584	ENSG00000123388,ENSG00000251151,ENSG00000180818,ENSG00000273049,ENSG00000197757,ENSG00000207924,ENSG00000250133,ENSG00000180806,ENSG00000250451
chr12	54005876	54006506	12:54005876-54006506	ENSG00000123388,ENSG00000251151,ENSG00000180818,ENSG00000273049,ENSG00000197757,ENSG00000207924,ENSG00000250133,ENSG00000180806,ENSG00000250451,ENSG00000037965,ENSG00000198353,ENSG00000273046,ENSG00000260597,ENSG00000172789,ENSG00000207571,ENSG00000123415
chr12	54009006	54009404	12:54009006-54009404	ENSG00000251151,ENSG00000197757,ENSG00000250133,ENSG00000180806,ENSG00000250451,ENSG00000037965,ENSG00000273046,ENSG00000260597
chr12	54017739	54018378	12:54017739-54018378	ENSG00000251151,ENSG00000197757,ENSG00000250133,ENSG00000180806,ENSG00000250451,ENSG00000037965,ENSG00000198353,ENSG00000273046,ENSG00000260597,ENSG00000172789,ENSG00000207571
chr12	54036930	54037200	12:54036930-54037200	ENSG00000198353,ENSG00000172789,ENSG00000207571
chr12	54052219	54052464	12:54052219-54052464	ENSG00000198353,ENSG00000248265
chr12	54053584	54054092	12:54053584-54054092	ENSG00000198353,ENSG00000172789,ENSG00000207571,ENSG00000248265
chr12	54081076	54081995	12:54081076-54081995	ENSG00000250654,ENSG00000249388,ENSG00000202146,ENSG00000260470
chr12	54090383	54090643	12:54090383-54090643	ENSG00000250654,ENSG00000249388,ENSG00000202146
chr12	54106253	54106471	12:54106253-54106471	ENSG00000248265,ENSG00000202146
chr12	54107305	54107868	12:54107305-54107868	ENSG00000253053,ENSG00000248265,ENSG00000250432,ENSG00000202146,ENSG00000250742,ENSG00000260470
chr12	54114780	54115093	12:54114780-54115093	ENSG00000248265,ENSG00000250432,ENSG00000202146,ENSG00000260470
chr12	54121306	54121539	12:54121306-54121539	ENSG00000250432,ENSG00000250742,ENSG00000260470
chr12	54131006	54131242	12:54131006-54131242	ENSG00000250432,ENSG00000250742,ENSG00000260470
chr12	54134962	54135180	12:54134962-54135180	ENSG00000250432,ENSG00000250742,ENSG00000260470
chr12	54159246	54159522	12:54159246-54159522	ENSG00000250742,ENSG00000260470,ENSG00000257534,ENSG00000248576
chr12	54173174	54173544	12:54173174-54173544	ENSG00000123415,ENSG00000260470,ENSG00000257534,ENSG00000248576
chr12	54175385	54175726	12:54175385-54175726	ENSG00000123415,ENSG00000260470,ENSG00000257534,ENSG00000248576
chr12	54188709	54189211	12:54188709-54189211	ENSG00000172789,ENSG00000207571,ENSG00000123415
chr12	54191709	54191981	12:54191709-54191981	ENSG00000172789,ENSG00000207571,ENSG00000123415
chr12	54201443	54201751	12:54201443-54201751	ENSG00000251151,ENSG00000180818,ENSG00000273049,ENSG00000250133,ENSG00000180806,ENSG00000250451,ENSG00000037965,ENSG00000172789,ENSG00000207571
chr12	54207759	54208022	12:54207759-54208022	ENSG00000251151,ENSG00000180818,ENSG00000273049,ENSG00000250133,ENSG00000180806,ENSG00000250451,ENSG00000037965,ENSG00000172789,ENSG00000207571
chr12	54214649	54215275	12:54214649-54215275	ENSG00000123388,ENSG00000251151,ENSG00000180818,ENSG00000273049,ENSG00000207924,ENSG00000250133,ENSG00000180806,ENSG00000250451,ENSG00000037965
chr12	54221703	54222021	12:54221703-54222021	ENSG00000283803,ENSG00000258344
chr12	54227597	54229129	12:54227597-54229129	ENSG00000283803,ENSG00000258344
chr12	54259357	54259981	12:54259357-54259981	ENSG00000094916,ENSG00000241785,ENSG00000257596,ENSG00000258344,ENSG00000135486
chr12	54279522	54280989	12:54279522-54280989	ENSG00000094916,ENSG00000258344,ENSG00000135486
chr12	54289281	54289849	12:54289281-54289849	ENSG00000094916,ENSG00000258344,ENSG00000135486,ENSG00000207381
chr12	54294220	54294522	12:54294220-54294522	ENSG00000135486,ENSG00000123405
chr12	54297862	54298238	12:54297862-54298238	ENSG00000258344,ENSG00000135486,ENSG00000123405,ENSG00000111481,ENSG00000207381
chr12	54304082	54304725	12:54304082-54304725	ENSG00000258344,ENSG00000135486,ENSG00000123405,ENSG00000111481,ENSG00000207381
chr12	54307174	54307735	12:54307174-54307735	ENSG00000123405,ENSG00000207381
chr12	54324616	54325419	12:54324616-54325419	ENSG00000258344,ENSG00000135486,ENSG00000111481,ENSG00000207381,ENSG00000199122,ENSG00000264028
chr12	54336588	54336889	12:54336588-54336889	ENSG00000111481,ENSG00000207381,ENSG00000199122,ENSG00000264028
chr12	54337406	54337906	12:54337406-54337906	ENSG00000111481,ENSG00000207381,ENSG00000199122,ENSG00000264028,ENSG00000258086
chr12	54352006	54352525	12:54352006-54352525	ENSG00000207381,ENSG00000199122,ENSG00000264028,ENSG00000258137,ENSG00000258086,ENSG00000139572
chr12	54358965	54359766	12:54358965-54359766	ENSG00000094916,ENSG00000258344,ENSG00000135486,ENSG00000111481,ENSG00000207381,ENSG00000199122,ENSG00000264028,ENSG00000258137,ENSG00000258086,ENSG00000139572
chr12	54364480	54364765	12:54364480-54364765	ENSG00000139572
chr12	54368459	54368905	12:54368459-54368905	ENSG00000258344,ENSG00000139572
chr12	54379554	54380056	12:54379554-54380056	ENSG00000161642
chr12	54384536	54385021	12:54384536-54385021	ENSG00000161642
chr12	54390935	54391534	12:54390935-54391534	ENSG00000161642,ENSG00000161638
chr12	54399403	54399739	12:54399403-54399739	ENSG00000161642,ENSG00000161638,ENSG00000170627
chr12	54411469	54412043	12:54411469-54412043	ENSG00000258137,ENSG00000161638
chr12	54413383	54413763	12:54413383-54413763	ENSG00000258137,ENSG00000161638,ENSG00000257477,ENSG00000170627
chr12	54420739	54421123	12:54420739-54421123	ENSG00000258137,ENSG00000161638,ENSG00000257477
chr12	54427999	54428232	12:54427999-54428232	ENSG00000257477
chr12	54428633	54429044	12:54428633-54429044	ENSG00000258137,ENSG00000161638,ENSG00000257477
chr12	54439576	54439885	12:54439576-54439885	ENSG00000161638,ENSG00000257477,ENSG00000170627
chr12	54448399	54448639	12:54448399-54448639	ENSG00000170627
chr12	54486158	54486456	12:54486158-54486456	ENSG00000170627,ENSG00000123338
chr12	54497482	54498038	12:54497482-54498038	ENSG00000170627,ENSG00000123338
chr12	54498527	54498762	12:54498527-54498762	ENSG00000170627,ENSG00000123338
chr12	54549199	54550495	12:54549199-54550495	ENSG00000257824,ENSG00000123360
chr12	54560250	54560930	12:54560250-54560930	ENSG00000257824,ENSG00000123360
chr12	54579633	54580139	12:54579633-54580139	ENSG00000123360,ENSG00000135447
chr12	54588344	54588927	12:54588344-54588927	ENSG00000135447
chr12	54596567	54596914	12:54596567-54596914	ENSG00000135447
chr12	54603282	54603675	12:54603282-54603675	ENSG00000135447,ENSG00000257780,ENSG00000135413,ENSG00000161634
chr12	54616822	54617565	12:54616822-54617565	ENSG00000257780,ENSG00000135413,ENSG00000161634,ENSG00000257634,ENSG00000230307
chr12	54623046	54623278	12:54623046-54623278	ENSG00000135413,ENSG00000161634
chr12	54660987	54661465	12:54660987-54661465	ENSG00000135413,ENSG00000161634,ENSG00000257634,ENSG00000197706,ENSG00000205329
chr12	54697839	54698204	12:54697839-54698204	ENSG00000161634,ENSG00000257634,ENSG00000270858
chr12	54702151	54702452	12:54702151-54702452	ENSG00000257634,ENSG00000270858
chr12	54704155	54704620	12:54704155-54704620	ENSG00000161634,ENSG00000257634,ENSG00000270858,ENSG00000188324
chr12	54716269	54716599	12:54716269-54716599	ENSG00000257634,ENSG00000270858
chr12	54723571	54723887	12:54723571-54723887	ENSG00000257634,ENSG00000270858,ENSG00000213451
chr12	54725376	54725636	12:54725376-54725636	ENSG00000257634,ENSG00000270858
chr12	54749276	54749646	12:54749276-54749646	ENSG00000270858,ENSG00000172551,ENSG00000188324
chr12	54750239	54750469	12:54750239-54750469	ENSG00000270858,ENSG00000172551
chr12	54882126	54882613	12:54882126-54882613	ENSG00000270858,ENSG00000172551,ENSG00000196534,ENSG00000224622,ENSG00000179919,ENSG00000197706,ENSG00000213451,ENSG00000205331,ENSG00000188324,ENSG00000230307,ENSG00000205330,ENSG00000205329,ENSG00000257757,ENSG00000187857,ENSG00000203408,ENSG00000258763,ENSG00000184954,ENSG00000205327,ENSG00000234670,ENSG00000179626,ENSG00000179615
chr12	54935330	54935806	12:54935330-54935806	ENSG00000270858,ENSG00000172551,ENSG00000197706,ENSG00000205331,ENSG00000230307,ENSG00000205330,ENSG00000257757,ENSG00000187857
chr12	54957235	54957496	12:54957235-54957496	ENSG00000172551
chr12	54958034	54958338	12:54958034-54958338	ENSG00000270858,ENSG00000172551,ENSG00000135426
chr12	54967301	54967846	12:54967301-54967846	ENSG00000270858,ENSG00000172551,ENSG00000135426
chr12	54968177	54968769	12:54968177-54968769	ENSG00000135426
chr12	54977763	54978365	12:54977763-54978365	ENSG00000270858,ENSG00000135426,ENSG00000205329
chr12	54984484	54985146	12:54984484-54985146	ENSG00000270858,ENSG00000172551,ENSG00000135426,ENSG00000196534,ENSG00000224622,ENSG00000213451,ENSG00000205329,ENSG00000187857
chr12	54991308	54991874	12:54991308-54991874	-
chr12	54993195	54993489	12:54993195-54993489	-
chr12	54996235	54996794	12:54996235-54996794	ENSG00000270858,ENSG00000172551,ENSG00000257870,ENSG00000123307,ENSG00000196534,ENSG00000224622,ENSG00000179919,ENSG00000197706,ENSG00000213451,ENSG00000205331,ENSG00000188324,ENSG00000257757,ENSG00000187857,ENSG00000184954,ENSG00000205327,ENSG00000234670,ENSG00000179626
chr12	55001392	55001673	12:55001392-55001673	ENSG00000257870,ENSG00000188324
chr12	55019774	55020293	12:55019774-55020293	ENSG00000270858,ENSG00000257870,ENSG00000123307,ENSG00000196534,ENSG00000224622,ENSG00000179919,ENSG00000213451,ENSG00000205331,ENSG00000188324,ENSG00000230307,ENSG00000205330,ENSG00000205329,ENSG00000258763,ENSG00000184954,ENSG00000205327,ENSG00000234670,ENSG00000179626
chr12	55060539	55060792	12:55060539-55060792	ENSG00000196534
chr12	55068576	55068836	12:55068576-55068836	ENSG00000196534,ENSG00000224622
chr12	55072076	55072354	12:55072076-55072354	ENSG00000172551,ENSG00000196534,ENSG00000197706,ENSG00000230307,ENSG00000205329
chr12	55074883	55075280	12:55074883-55075280	ENSG00000270858,ENSG00000196534,ENSG00000224622,ENSG00000179919,ENSG00000197706,ENSG00000188324,ENSG00000205329,ENSG00000205327,ENSG00000234670,ENSG00000179626
chr12	55125487	55125718	12:55125487-55125718	ENSG00000196534,ENSG00000257350,ENSG00000170605,ENSG00000224622,ENSG00000197706,ENSG00000205331,ENSG00000188324,ENSG00000230307
chr12	55188908	55189364	12:55188908-55189364	ENSG00000196534,ENSG00000224622,ENSG00000227423,ENSG00000179919,ENSG00000197706,ENSG00000213451,ENSG00000205331,ENSG00000188324,ENSG00000230307,ENSG00000205330,ENSG00000205329,ENSG00000257757,ENSG00000187857,ENSG00000203408,ENSG00000233606,ENSG00000258763,ENSG00000179695,ENSG00000184954,ENSG00000205327,ENSG00000234670,ENSG00000179626,ENSG00000179615
chr12	55414596	55415345	12:55414596-55415345	ENSG00000179919,ENSG00000197706,ENSG00000213451,ENSG00000205331,ENSG00000188324,ENSG00000230307,ENSG00000205330,ENSG00000205329,ENSG00000257757,ENSG00000187857,ENSG00000203408,ENSG00000233606,ENSG00000257414,ENSG00000205328,ENSG00000179899,ENSG00000185821,ENSG00000258763,ENSG00000179695,ENSG00000184954,ENSG00000205327,ENSG00000234670,ENSG00000179626,ENSG00000179615
chr12	55619538	55619980	12:55619538-55619980	ENSG00000224622,ENSG00000227423,ENSG00000179919,ENSG00000197706,ENSG00000213451,ENSG00000205331,ENSG00000188324,ENSG00000230307,ENSG00000205330,ENSG00000205329,ENSG00000257757,ENSG00000187857,ENSG00000203408,ENSG00000233606,ENSG00000257414,ENSG00000258763,ENSG00000179695,ENSG00000184954,ENSG00000205327,ENSG00000234670,ENSG00000179626,ENSG00000179615,ENSG00000272937,ENSG00000175398
chr12	55629164	55629390	12:55629164-55629390	ENSG00000258763,ENSG00000179615,ENSG00000175398
chr12	55642324	55642543	12:55642324-55642543	ENSG00000175398,ENSG00000272837
chr12	55646086	55646665	12:55646086-55646665	ENSG00000205329,ENSG00000257757,ENSG00000258763,ENSG00000184954,ENSG00000205327,ENSG00000179626,ENSG00000175398,ENSG00000258921,ENSG00000272837,ENSG00000258907,ENSG00000270458,ENSG00000258311,ENSG00000135441,ENSG00000257509
chr12	55650809	55651029	12:55650809-55651029	ENSG00000258921,ENSG00000272837,ENSG00000258907,ENSG00000270458
chr12	55656224	55656789	12:55656224-55656789	ENSG00000258921,ENSG00000272837,ENSG00000258907,ENSG00000270458
chr12	55681162	55682362	12:55681162-55682362	ENSG00000270458,ENSG00000170439,ENSG00000135424,ENSG00000258311,ENSG00000135441,ENSG00000135437,ENSG00000135404,ENSG00000258056
chr12	55707291	55708079	12:55707291-55708079	ENSG00000135424,ENSG00000258311,ENSG00000135441,ENSG00000135437,ENSG00000135404,ENSG00000258056
chr12	55715850	55716783	12:55715850-55716783	ENSG00000135424,ENSG00000258311,ENSG00000135441,ENSG00000135437,ENSG00000135404,ENSG00000258056,ENSG00000258045,ENSG00000257384
chr12	55728851	55730541	12:55728851-55730541	ENSG00000258311,ENSG00000135441,ENSG00000135437,ENSG00000135404,ENSG00000258056,ENSG00000258045,ENSG00000257384
chr12	55737952	55739036	12:55737952-55739036	ENSG00000135437,ENSG00000135404,ENSG00000258056,ENSG00000258045,ENSG00000257384,ENSG00000135414,ENSG00000257509
chr12	55742986	55743913	12:55742986-55743913	ENSG00000258045,ENSG00000257384,ENSG00000135414,ENSG00000257509
chr12	55817514	55818384	12:55817514-55818384	ENSG00000205323,ENSG00000257390,ENSG00000257509,ENSG00000123353,ENSG00000135392,ENSG00000182796,ENSG00000257966,ENSG00000257569,ENSG00000170473,ENSG00000065357,ENSG00000273973
chr12	55829261	55830210	12:55829261-55830210	ENSG00000205323,ENSG00000257390,ENSG00000257509,ENSG00000123353,ENSG00000135392,ENSG00000182796,ENSG00000123342,ENSG00000257966,ENSG00000257569,ENSG00000170473,ENSG00000065357,ENSG00000273973
chr12	55847239	55847597	12:55847239-55847597	ENSG00000182796,ENSG00000123342,ENSG00000257966,ENSG00000257569
chr12	55847913	55848513	12:55847913-55848513	ENSG00000135392,ENSG00000182796,ENSG00000123342,ENSG00000257966,ENSG00000257569
chr12	55885069	55885288	12:55885069-55885288	ENSG00000257966,ENSG00000257569
chr12	55926748	55928059	12:55926748-55928059	ENSG00000257569,ENSG00000170473,ENSG00000065357,ENSG00000273973
chr12	55929437	55929756	12:55929437-55929756	ENSG00000257569,ENSG00000170473,ENSG00000065357,ENSG00000273973
chr12	55930862	55931109	12:55930862-55931109	ENSG00000170473,ENSG00000065357,ENSG00000273973
chr12	55932021	55932663	12:55932021-55932663	ENSG00000170473,ENSG00000065357,ENSG00000273973
chr12	55940172	55940682	12:55940172-55940682	ENSG00000257509,ENSG00000257966,ENSG00000257569,ENSG00000170473,ENSG00000065357,ENSG00000273973
chr12	55966301	55967231	12:55966301-55967231	ENSG00000185664,ENSG00000123374,ENSG00000258554,ENSG00000111540
chr12	55973437	55974451	12:55973437-55974451	ENSG00000185664,ENSG00000123374,ENSG00000258554,ENSG00000111540,ENSG00000237493
chr12	55983548	55983813	12:55983548-55983813	ENSG00000111540,ENSG00000237493,ENSG00000139531
chr12	55996854	55997538	12:55996854-55997538	ENSG00000111540,ENSG00000237493,ENSG00000139531,ENSG00000123411,ENSG00000273890,ENSG00000257449,ENSG00000197728
chr12	56007142	56008058	12:56007142-56008058	ENSG00000139531,ENSG00000123411,ENSG00000273890
chr12	56020675	56021592	12:56020675-56021592	ENSG00000257509,ENSG00000139531,ENSG00000123411,ENSG00000273890
chr12	56041347	56042376	12:56041347-56042376	ENSG00000139531,ENSG00000257449,ENSG00000197728
chr12	56047134	56047378	12:56047134-56047378	ENSG00000257449,ENSG00000197728
chr12	56079029	56080401	12:56079029-56080401	ENSG00000065361,ENSG00000257411,ENSG00000170515
chr12	56104080	56104928	12:56104080-56104928	ENSG00000065361,ENSG00000257411,ENSG00000170515,ENSG00000257553,ENSG00000229117,ENSG00000135482,ENSG00000258345
chr12	56116084	56116852	12:56116084-56116852	ENSG00000170515,ENSG00000257553,ENSG00000229117,ENSG00000135482,ENSG00000258345,ENSG00000258317
chr12	56117896	56118552	12:56117896-56118552	ENSG00000257411,ENSG00000170515,ENSG00000257553,ENSG00000229117,ENSG00000139641,ENSG00000135482,ENSG00000258345,ENSG00000258317,ENSG00000139613,ENSG00000258199
chr12	56127896	56128512	12:56127896-56128512	ENSG00000229117,ENSG00000139641,ENSG00000135482,ENSG00000258345,ENSG00000258317,ENSG00000257809,ENSG00000196465,ENSG00000092841,ENSG00000139613,ENSG00000258199
chr12	56129108	56129606	12:56129108-56129606	ENSG00000229117,ENSG00000139641,ENSG00000135482,ENSG00000258345,ENSG00000258317,ENSG00000257809,ENSG00000196465,ENSG00000092841,ENSG00000139613
chr12	56138893	56139143	12:56138893-56139143	ENSG00000139641,ENSG00000258317
chr12	56142048	56142304	12:56142048-56142304	ENSG00000139641,ENSG00000258317,ENSG00000196465
chr12	56152122	56152638	12:56152122-56152638	ENSG00000139641,ENSG00000258317,ENSG00000257809,ENSG00000196465,ENSG00000092841
chr12	56157353	56158443	12:56157353-56158443	ENSG00000258317,ENSG00000257809,ENSG00000196465,ENSG00000092841,ENSG00000139613
chr12	56189140	56190400	12:56189140-56190400	ENSG00000229117,ENSG00000135482,ENSG00000258345,ENSG00000258317,ENSG00000139613,ENSG00000258199
chr12	56205538	56205896	12:56205538-56205896	ENSG00000258199,ENSG00000181852,ENSG00000139579
chr12	56206423	56206925	12:56206423-56206925	ENSG00000258199,ENSG00000181852,ENSG00000139579
chr12	56221719	56222423	12:56221719-56222423	ENSG00000229117,ENSG00000135482,ENSG00000258345,ENSG00000258199,ENSG00000181852,ENSG00000139579,ENSG00000139540
chr12	56224110	56224639	12:56224110-56224639	ENSG00000229117,ENSG00000135482,ENSG00000258345,ENSG00000258199,ENSG00000181852,ENSG00000139579,ENSG00000139540
chr12	56233743	56233976	12:56233743-56233976	ENSG00000139540
chr12	56257910	56258841	12:56257910-56258841	ENSG00000258199,ENSG00000181852,ENSG00000139579,ENSG00000139540,ENSG00000139645,ENSG00000135469,ENSG00000258260,ENSG00000062485,ENSG00000257303
chr12	56266737	56267526	12:56266737-56267526	ENSG00000258199,ENSG00000139540,ENSG00000139645,ENSG00000135469,ENSG00000258260,ENSG00000062485,ENSG00000257303
chr12	56289091	56289320	12:56289091-56289320	ENSG00000062485
chr12	56299624	56300758	12:56299624-56300758	ENSG00000258199,ENSG00000062485,ENSG00000144785,ENSG00000257303,ENSG00000257740,ENSG00000257727,ENSG00000135473,ENSG00000252206,ENSG00000259099
chr12	56315649	56316661	12:56315649-56316661	ENSG00000062485,ENSG00000144785,ENSG00000257303,ENSG00000257740,ENSG00000257727,ENSG00000135473,ENSG00000110944,ENSG00000252206,ENSG00000274823,ENSG00000259099,ENSG00000276272,ENSG00000274569
chr12	56333406	56334422	12:56333406-56334422	ENSG00000144785,ENSG00000257727,ENSG00000135473,ENSG00000110944,ENSG00000170581,ENSG00000252206,ENSG00000274823,ENSG00000259099,ENSG00000276272,ENSG00000274569
chr12	56360029	56360657	12:56360029-56360657	ENSG00000135473,ENSG00000110944,ENSG00000170581,ENSG00000252206,ENSG00000175336,ENSG00000274823,ENSG00000259099,ENSG00000276272,ENSG00000274569
chr12	56448966	56449707	12:56448966-56449707	ENSG00000110944,ENSG00000170581,ENSG00000252206,ENSG00000175336,ENSG00000274823,ENSG00000259099,ENSG00000276272,ENSG00000274569,ENSG00000111602,ENSG00000135517,ENSG00000176422
chr12	56468084	56468787	12:56468084-56468787	ENSG00000252206,ENSG00000274823,ENSG00000259099,ENSG00000276272,ENSG00000274569,ENSG00000135517,ENSG00000176422,ENSG00000135423
chr12	56487630	56488577	12:56487630-56488577	ENSG00000276272,ENSG00000274569,ENSG00000285528,ENSG00000135423
chr12	56496627	56497102	12:56496627-56497102	ENSG00000285528,ENSG00000135423,ENSG00000257576
chr12	56501189	56501500	12:56501189-56501500	ENSG00000257576
chr12	56513685	56513944	12:56513685-56513944	ENSG00000257576,ENSG00000076067
chr12	56521530	56521900	12:56521530-56521900	ENSG00000257576,ENSG00000076067
chr12	56565621	56566016	12:56565621-56566016	ENSG00000257576,ENSG00000076067
chr12	56569967	56570649	12:56569967-56570649	ENSG00000257576,ENSG00000076067
chr12	56581634	56582451	12:56581634-56582451	ENSG00000276272,ENSG00000274569,ENSG00000257576,ENSG00000076067,ENSG00000201579,ENSG00000076108
chr12	56590175	56590474	12:56590175-56590474	ENSG00000257576,ENSG00000201579,ENSG00000076108
chr12	56593934	56594523	12:56593934-56594523	ENSG00000257576,ENSG00000201579,ENSG00000076108
chr12	56628633	56629241	12:56628633-56629241	ENSG00000076108
chr12	56629790	56630465	12:56629790-56630465	ENSG00000076108,ENSG00000110955,ENSG00000241217
chr12	56635025	56635308	12:56635025-56635308	ENSG00000076108,ENSG00000110955
chr12	56635983	56637295	12:56635983-56637295	ENSG00000076108,ENSG00000110955,ENSG00000207031,ENSG00000110958,ENSG00000241217
chr12	56645770	56646480	12:56645770-56646480	ENSG00000076108,ENSG00000110955,ENSG00000207031,ENSG00000110958,ENSG00000241217
chr12	56687712	56689040	12:56687712-56689040	ENSG00000110958,ENSG00000241217,ENSG00000196531
chr12	56700410	56701191	12:56700410-56701191	ENSG00000110958,ENSG00000241217,ENSG00000196531
chr12	56709718	56710029	12:56709718-56710029	ENSG00000196531
chr12	56717237	56717573	12:56717237-56717573	ENSG00000196531
chr12	56717965	56718217	12:56717965-56718217	ENSG00000196531
chr12	56724996	56725707	12:56724996-56725707	ENSG00000110958,ENSG00000241217,ENSG00000196531,ENSG00000285625,ENSG00000198056
chr12	56749463	56749784	12:56749463-56749784	ENSG00000285625,ENSG00000198056,ENSG00000025423
chr12	56751390	56752706	12:56751390-56752706	ENSG00000285625,ENSG00000198056,ENSG00000025423
chr12	56757524	56757775	12:56757524-56757775	ENSG00000285625,ENSG00000198056,ENSG00000025423,ENSG00000278399,ENSG00000287715
chr12	56766474	56766841	12:56766474-56766841	ENSG00000025423,ENSG00000139547
chr12	56836925	56837283	12:56836925-56837283	ENSG00000273536,ENSG00000258816,ENSG00000212383
chr12	56839894	56840163	12:56839894-56840163	ENSG00000273536,ENSG00000258816,ENSG00000212383,ENSG00000139547
chr12	56877157	56877507	12:56877157-56877507	ENSG00000258679,ENSG00000258816,ENSG00000212383,ENSG00000139547
chr12	56928209	56928544	12:56928209-56928544	ENSG00000258816,ENSG00000212383,ENSG00000170426,ENSG00000139547
chr12	56931500	56931893	12:56931500-56931893	ENSG00000258816,ENSG00000212383,ENSG00000170426,ENSG00000278400,ENSG00000139547
chr12	56941027	56941873	12:56941027-56941873	ENSG00000258816,ENSG00000212383,ENSG00000170426,ENSG00000278400,ENSG00000139547
chr12	56987634	56987933	12:56987634-56987933	ENSG00000139547,ENSG00000278399,ENSG00000287715,ENSG00000166856
chr12	56991495	56992093	12:56991495-56992093	ENSG00000278399,ENSG00000287715,ENSG00000166856
chr12	57006099	57006915	12:57006099-57006915	ENSG00000278399,ENSG00000287715,ENSG00000166856,ENSG00000166860,ENSG00000166863
chr12	57027189	57027676	12:57027189-57027676	ENSG00000166863,ENSG00000166866
chr12	57031028	57031607	12:57031028-57031607	ENSG00000166863,ENSG00000166866
chr12	57047313	57047830	12:57047313-57047830	ENSG00000166863,ENSG00000166866
chr12	57069535	57069919	12:57069535-57069919	ENSG00000166860,ENSG00000166863,ENSG00000166881,ENSG00000166886,ENSG00000166888
chr12	57078334	57079222	12:57078334-57079222	ENSG00000166881,ENSG00000166886,ENSG00000166888
chr12	57086791	57088130	12:57086791-57088130	ENSG00000166881,ENSG00000166886
chr12	57088434	57089247	12:57088434-57089247	ENSG00000166881,ENSG00000166886,ENSG00000166888
chr12	57102319	57102532	12:57102319-57102532	ENSG00000166886,ENSG00000166888
chr12	57110355	57110703	12:57110355-57110703	ENSG00000166888
chr12	57111332	57111964	12:57111332-57111964	ENSG00000166881,ENSG00000166886,ENSG00000166888
chr12	57112292	57112581	12:57112292-57112581	ENSG00000166881,ENSG00000166886,ENSG00000166888
chr12	57118897	57119525	12:57118897-57119525	ENSG00000166888,ENSG00000123384
chr12	57127348	57128199	12:57127348-57128199	ENSG00000123384
chr12	57147523	57147857	12:57147523-57147857	ENSG00000123384,ENSG00000259125
chr12	57156634	57156921	12:57156634-57156921	ENSG00000123384,ENSG00000259125
chr12	57157899	57158153	12:57157899-57158153	ENSG00000123384,ENSG00000259125,ENSG00000221365
chr12	57167022	57167389	12:57167022-57167389	ENSG00000123384,ENSG00000259125
chr12	57173015	57173401	12:57173015-57173401	ENSG00000123384
chr12	57182933	57183233	12:57182933-57183233	ENSG00000123384,ENSG00000221365
chr12	57190153	57190417	12:57190153-57190417	ENSG00000123384,ENSG00000221365
chr12	57210964	57211183	12:57210964-57211183	ENSG00000182379,ENSG00000185633
chr12	57216935	57217496	12:57216935-57217496	ENSG00000182379,ENSG00000276727,ENSG00000182199,ENSG00000185633
chr12	57224781	57225299	12:57224781-57225299	ENSG00000182379,ENSG00000276727,ENSG00000182199,ENSG00000185633
chr12	57229201	57229864	12:57229201-57229864	ENSG00000182379,ENSG00000276727,ENSG00000182199,ENSG00000185633
chr12	57236294	57236563	12:57236294-57236563	ENSG00000182379,ENSG00000276727,ENSG00000182199,ENSG00000185633
chr12	57238996	57239594	12:57238996-57239594	ENSG00000182379,ENSG00000276727,ENSG00000182199,ENSG00000185633
chr12	57248883	57249450	12:57248883-57249450	ENSG00000185633,ENSG00000185482,ENSG00000258830
chr12	57268310	57268591	12:57268310-57268591	ENSG00000185482,ENSG00000258830,ENSG00000179912,ENSG00000201198
chr12	57339765	57340483	12:57339765-57340483	ENSG00000258830,ENSG00000179912,ENSG00000201198
chr12	57430260	57431392	12:57430260-57431392	ENSG00000258830,ENSG00000179912,ENSG00000201198,ENSG00000258001,ENSG00000175189,ENSG00000139269
chr12	57435391	57435685	12:57435391-57435685	ENSG00000258830,ENSG00000179912,ENSG00000201198,ENSG00000258001,ENSG00000175189
chr12	57452866	57453142	12:57452866-57453142	ENSG00000258830,ENSG00000201198,ENSG00000139269,ENSG00000111087
chr12	57456092	57456383	12:57456092-57456383	ENSG00000258830,ENSG00000139269,ENSG00000287200,ENSG00000111087
chr12	57459012	57459538	12:57459012-57459538	ENSG00000258830,ENSG00000201198,ENSG00000139269,ENSG00000287200,ENSG00000111087,ENSG00000284152
chr12	57462607	57463079	12:57462607-57463079	ENSG00000258830,ENSG00000139269,ENSG00000287200,ENSG00000111087,ENSG00000284152
chr12	57476083	57476641	12:57476083-57476641	ENSG00000123329,ENSG00000166986
chr12	57477784	57478353	12:57477784-57478353	ENSG00000123329,ENSG00000166986,ENSG00000284152
chr12	57479553	57480228	12:57479553-57480228	ENSG00000123329,ENSG00000166986,ENSG00000284152
chr12	57487750	57488399	12:57487750-57488399	ENSG00000123329,ENSG00000166986,ENSG00000284152,ENSG00000175197,ENSG00000285133,ENSG00000208028,ENSG00000166987
chr12	57492928	57493205	12:57492928-57493205	ENSG00000123329,ENSG00000166986,ENSG00000284152,ENSG00000208028
chr12	57520195	57520978	12:57520195-57520978	ENSG00000166986,ENSG00000284152,ENSG00000175197,ENSG00000285133,ENSG00000208028,ENSG00000166987,ENSG00000175203
chr12	57522077	57523266	12:57522077-57523266	ENSG00000284152,ENSG00000175197,ENSG00000285133,ENSG00000208028,ENSG00000166987
chr12	57543401	57543911	12:57543401-57543911	ENSG00000284152,ENSG00000166987,ENSG00000175203
chr12	57547014	57547554	12:57547014-57547554	ENSG00000284152,ENSG00000175197,ENSG00000285133,ENSG00000166987,ENSG00000175203,ENSG00000155980
chr12	57549940	57550288	12:57549940-57550288	ENSG00000175203,ENSG00000155980
chr12	57583242	57583761	12:57583242-57583761	ENSG00000155980,ENSG00000166908,ENSG00000178498,ENSG00000224713,ENSG00000287908,ENSG00000135502,ENSG00000135454,ENSG00000242990,ENSG00000257342
chr12	57590776	57592041	12:57590776-57592041	ENSG00000155980,ENSG00000166908,ENSG00000178498,ENSG00000240771
chr12	57604554	57605505	12:57604554-57605505	ENSG00000166908,ENSG00000178498,ENSG00000240771,ENSG00000224713,ENSG00000287908
chr12	57610782	57611734	12:57610782-57611734	ENSG00000178498,ENSG00000240771,ENSG00000224713,ENSG00000287908,ENSG00000135502
chr12	57614492	57614979	12:57614492-57614979	ENSG00000166908,ENSG00000178498,ENSG00000240771,ENSG00000224713,ENSG00000287908,ENSG00000135502,ENSG00000242990
chr12	57619682	57620093	12:57619682-57620093	ENSG00000240771,ENSG00000224713,ENSG00000287908,ENSG00000135502
chr12	57620952	57621237	12:57620952-57621237	ENSG00000155980,ENSG00000224713,ENSG00000287908,ENSG00000135502,ENSG00000135454
chr12	57621583	57622117	12:57621583-57622117	ENSG00000155980,ENSG00000166908,ENSG00000240771,ENSG00000224713,ENSG00000287908,ENSG00000135502,ENSG00000135454,ENSG00000242990
chr12	57627444	57628209	12:57627444-57628209	ENSG00000135502,ENSG00000135454,ENSG00000242990
chr12	57632781	57633690	12:57632781-57633690	ENSG00000135502,ENSG00000135454,ENSG00000242990
chr12	57646803	57647031	12:57646803-57647031	ENSG00000242990
chr12	57693585	57694575	12:57693585-57694575	ENSG00000242990,ENSG00000135506,ENSG00000257342,ENSG00000255737
chr12	57741102	57741445	12:57741102-57741445	ENSG00000257342,ENSG00000135439,ENSG00000255737,ENSG00000135452,ENSG00000135446,ENSG00000283621
chr12	57744434	57745217	12:57744434-57745217	ENSG00000257342,ENSG00000135439,ENSG00000255737,ENSG00000135452,ENSG00000135446,ENSG00000283621
chr12	57752087	57752817	12:57752087-57752817	ENSG00000257342,ENSG00000135439,ENSG00000255737,ENSG00000135452,ENSG00000135446,ENSG00000283621,ENSG00000139266,ENSG00000111012
chr12	57754946	57755303	12:57754946-57755303	ENSG00000135446,ENSG00000139266
chr12	57764960	57765866	12:57764960-57765866	ENSG00000257342,ENSG00000135446,ENSG00000139266,ENSG00000111012,ENSG00000037897,ENSG00000123427,ENSG00000257921
chr12	57766176	57766967	12:57766176-57766967	ENSG00000139266,ENSG00000111012,ENSG00000037897,ENSG00000123427,ENSG00000257921
chr12	57771622	57772661	12:57771622-57772661	ENSG00000257342,ENSG00000255737,ENSG00000135446,ENSG00000139266,ENSG00000111012,ENSG00000037897,ENSG00000123427,ENSG00000257921,ENSG00000123297
chr12	57782612	57783232	12:57782612-57783232	ENSG00000257342,ENSG00000255737,ENSG00000139266,ENSG00000111012,ENSG00000037897,ENSG00000123427,ENSG00000257921,ENSG00000123297,ENSG00000135407,ENSG00000270039,ENSG00000207789
chr12	57810666	57811012	12:57810666-57811012	ENSG00000135407,ENSG00000270039,ENSG00000206749,ENSG00000269903,ENSG00000207789
chr12	57831315	57831996	12:57831315-57831996	ENSG00000135407,ENSG00000270039,ENSG00000206749,ENSG00000269903,ENSG00000175215,ENSG00000207789,ENSG00000257953
chr12	57836805	57837179	12:57836805-57837179	ENSG00000270039,ENSG00000175215,ENSG00000207789,ENSG00000257953
chr12	57838134	57838487	12:57838134-57838487	ENSG00000270039,ENSG00000175215,ENSG00000207789,ENSG00000257953
chr12	57845422	57847322	12:57845422-57847322	ENSG00000175215,ENSG00000207789,ENSG00000257953
chr12	57852718	57853008	12:57852718-57853008	ENSG00000175215
chr12	57854970	57855253	12:57854970-57855253	ENSG00000175215,ENSG00000207789
chr12	57864884	57865878	12:57864884-57865878	ENSG00000270039,ENSG00000175215,ENSG00000207789,ENSG00000245651,ENSG00000273805
chr12	57874216	57874536	12:57874216-57874536	ENSG00000245651
chr12	57888333	57888983	12:57888333-57888983	ENSG00000207789,ENSG00000245651,ENSG00000273805
chr12	57893861	57894092	12:57893861-57894092	ENSG00000245651,ENSG00000273805
chr12	57896261	57897053	12:57896261-57897053	ENSG00000270039,ENSG00000207789,ENSG00000245651,ENSG00000273805
chr12	57898963	57899606	12:57898963-57899606	ENSG00000135407,ENSG00000270039,ENSG00000175215,ENSG00000207789,ENSG00000257953,ENSG00000245651,ENSG00000273805
chr12	57905214	57905786	12:57905214-57905786	ENSG00000257342,ENSG00000255737,ENSG00000139266,ENSG00000123297,ENSG00000135407,ENSG00000270039,ENSG00000206749,ENSG00000269903,ENSG00000175215,ENSG00000207789,ENSG00000257953,ENSG00000166896
chr12	57935877	57936425	12:57935877-57936425	ENSG00000166896,ENSG00000257698,ENSG00000257159,ENSG00000222210,ENSG00000257668
chr12	57941154	57942147	12:57941154-57942147	ENSG00000166896,ENSG00000257698,ENSG00000257159,ENSG00000222210,ENSG00000257668,ENSG00000257541,ENSG00000279134,ENSG00000279411
chr12	58302482	58302693	12:58302482-58302693	ENSG00000257159,ENSG00000222210,ENSG00000257668,ENSG00000257541,ENSG00000279134,ENSG00000279411,ENSG00000241423
chr12	58327922	58328182	12:58327922-58328182	ENSG00000257159,ENSG00000222210,ENSG00000257668,ENSG00000257541,ENSG00000279134,ENSG00000279411,ENSG00000241423
chr12	58341911	58342205	12:58341911-58342205	ENSG00000257159,ENSG00000222210,ENSG00000257668,ENSG00000257541,ENSG00000279134,ENSG00000279411,ENSG00000241423,ENSG00000258231
chr12	58384224	58385369	12:58384224-58385369	ENSG00000257159,ENSG00000222210,ENSG00000257668,ENSG00000257541,ENSG00000279134,ENSG00000279411,ENSG00000241423,ENSG00000258133,ENSG00000258231,ENSG00000244390
chr12	58425687	58426585	12:58425687-58426585	ENSG00000257159,ENSG00000222210,ENSG00000257668,ENSG00000257541,ENSG00000279134,ENSG00000279411,ENSG00000241423,ENSG00000258133,ENSG00000258231,ENSG00000257259,ENSG00000244390,ENSG00000257288
chr12	58443508	58443810	12:58443508-58443810	ENSG00000257159,ENSG00000222210,ENSG00000257668,ENSG00000257541,ENSG00000279134,ENSG00000279411,ENSG00000241423,ENSG00000258133,ENSG00000258231,ENSG00000257288
chr12	58575367	58575595	12:58575367-58575595	ENSG00000257541,ENSG00000279134,ENSG00000279411,ENSG00000241423,ENSG00000258231,ENSG00000257259,ENSG00000257288
chr12	58919919	58920771	12:58919919-58920771	ENSG00000222210,ENSG00000241423,ENSG00000258231,ENSG00000257259,ENSG00000139263,ENSG00000257443,ENSG00000244390,ENSG00000257288
chr12	59113702	59114281	12:59113702-59114281	ENSG00000257159,ENSG00000222210,ENSG00000257668,ENSG00000257541,ENSG00000279134,ENSG00000279411,ENSG00000241423,ENSG00000258231,ENSG00000257259,ENSG00000244390,ENSG00000257288,ENSG00000286351,ENSG00000286279
chr12	59185145	59185845	12:59185145-59185845	ENSG00000257159,ENSG00000222210,ENSG00000257668,ENSG00000257541,ENSG00000279134,ENSG00000279411,ENSG00000241423,ENSG00000258231,ENSG00000257259,ENSG00000244390,ENSG00000257288,ENSG00000286351,ENSG00000286279,ENSG00000287014,ENSG00000252607
chr12	59215336	59215646	12:59215336-59215646	ENSG00000222210,ENSG00000257541,ENSG00000279134,ENSG00000279411,ENSG00000241423,ENSG00000258231,ENSG00000257259,ENSG00000244390,ENSG00000257288,ENSG00000286279
chr12	59298430	59298656	12:59298430-59298656	ENSG00000257541,ENSG00000279134,ENSG00000279411,ENSG00000241423,ENSG00000244390,ENSG00000257288,ENSG00000286279
chr12	59372947	59373201	12:59372947-59373201	ENSG00000286279,ENSG00000258214,ENSG00000212599
chr12	59403233	59403710	12:59403233-59403710	ENSG00000286279,ENSG00000258214,ENSG00000251931,ENSG00000257230
chr12	59431454	59431728	12:59431454-59431728	ENSG00000286279,ENSG00000258214,ENSG00000251931,ENSG00000257230
chr12	59472184	59472769	12:59472184-59472769	ENSG00000257159,ENSG00000257541,ENSG00000279134,ENSG00000279411,ENSG00000241423,ENSG00000257288,ENSG00000286279,ENSG00000258214,ENSG00000251931,ENSG00000257230,ENSG00000202471,ENSG00000287014,ENSG00000252607,ENSG00000251822,ENSG00000257865
chr12	59484531	59485049	12:59484531-59485049	ENSG00000257541,ENSG00000279411,ENSG00000241423,ENSG00000244390,ENSG00000286279,ENSG00000258214,ENSG00000251931,ENSG00000257230,ENSG00000202471,ENSG00000252607,ENSG00000251822
chr12	59595675	59597132	12:59595675-59597132	ENSG00000257230,ENSG00000202471,ENSG00000118596
chr12	59619725	59620772	12:59619725-59620772	ENSG00000257230,ENSG00000202471,ENSG00000118596
chr12	59699749	59700184	12:59699749-59700184	ENSG00000202471,ENSG00000118596
chr12	59716173	59716445	12:59716173-59716445	ENSG00000257230,ENSG00000202471,ENSG00000118596,ENSG00000257146
chr12	59737748	59738643	12:59737748-59738643	ENSG00000257230,ENSG00000202471,ENSG00000118596,ENSG00000257146
chr12	59808291	59808792	12:59808291-59808792	ENSG00000258214,ENSG00000251931,ENSG00000257230,ENSG00000202471,ENSG00000237176
chr12	59839601	59840008	12:59839601-59840008	ENSG00000222210,ENSG00000257288,ENSG00000286279,ENSG00000258214,ENSG00000251931,ENSG00000257230,ENSG00000202471,ENSG00000237176,ENSG00000287014,ENSG00000252607,ENSG00000251822,ENSG00000257865
chr12	59998473	59998739	12:59998473-59998739	ENSG00000252607,ENSG00000251822
chr12	60078010	60078631	12:60078010-60078631	ENSG00000257541,ENSG00000279134,ENSG00000279411,ENSG00000241423,ENSG00000257288,ENSG00000286279,ENSG00000257294,ENSG00000287014,ENSG00000258184,ENSG00000252607,ENSG00000251822,ENSG00000257865,ENSG00000257308
chr12	60106017	60106433	12:60106017-60106433	ENSG00000257294,ENSG00000287014,ENSG00000252607,ENSG00000251822,ENSG00000257865
chr12	60106824	60107243	12:60106824-60107243	ENSG00000257294,ENSG00000287014,ENSG00000252607,ENSG00000251822,ENSG00000257865
chr12	60144450	60144674	12:60144450-60144674	ENSG00000279134,ENSG00000241423,ENSG00000257294,ENSG00000287014,ENSG00000258184,ENSG00000252607,ENSG00000251822,ENSG00000257865
chr12	60209691	60210115	12:60209691-60210115	ENSG00000287014,ENSG00000258184,ENSG00000252607,ENSG00000251822,ENSG00000257865
chr12	60494242	60494502	12:60494242-60494502	ENSG00000287014,ENSG00000252607,ENSG00000251822,ENSG00000257865
chr12	60637785	60638604	12:60637785-60638604	ENSG00000287014,ENSG00000252607,ENSG00000251822,ENSG00000257865,ENSG00000257308
chr12	60639720	60640343	12:60639720-60640343	ENSG00000287014,ENSG00000252607,ENSG00000251822,ENSG00000257865,ENSG00000257308
chr12	60872811	60873196	12:60872811-60873196	ENSG00000287014,ENSG00000252607,ENSG00000251822,ENSG00000257865,ENSG00000257308,ENSG00000258336
chr12	61491124	61491337	12:61491124-61491337	ENSG00000287014,ENSG00000257308,ENSG00000258336,ENSG00000286402
chr12	61501646	61502048	12:61501646-61502048	ENSG00000257865,ENSG00000257308,ENSG00000258336,ENSG00000286402
chr12	61748646	61748910	12:61748646-61748910	ENSG00000258336,ENSG00000286402,ENSG00000242922
chr12	61765909	61766479	12:61765909-61766479	ENSG00000257308,ENSG00000258336,ENSG00000286402,ENSG00000242922
chr12	61797444	61797745	12:61797444-61797745	ENSG00000258336,ENSG00000286402,ENSG00000242922
chr12	61870819	61871411	12:61870819-61871411	ENSG00000257308,ENSG00000258336,ENSG00000286402,ENSG00000257528
chr12	61991774	61992105	12:61991774-61992105	ENSG00000258336,ENSG00000286402
chr12	61993820	61994042	12:61993820-61994042	ENSG00000257308,ENSG00000258336,ENSG00000286402
chr12	61998817	61999462	12:61998817-61999462	ENSG00000257308,ENSG00000258336,ENSG00000286402
chr12	62006111	62006368	12:62006111-62006368	ENSG00000257308,ENSG00000258336,ENSG00000286402
chr12	62016001	62016874	12:62016001-62016874	ENSG00000252607,ENSG00000257308,ENSG00000258336,ENSG00000286402,ENSG00000213363
chr12	62028006	62028406	12:62028006-62028406	ENSG00000257308,ENSG00000213363
chr12	62065257	62065689	12:62065257-62065689	-
chr12	62075859	62076393	12:62075859-62076393	ENSG00000257308,ENSG00000258336,ENSG00000286402
chr12	62103710	62104082	12:62103710-62104082	ENSG00000257308,ENSG00000198673
chr12	62106723	62107104	12:62106723-62107104	ENSG00000198673
chr12	62130301	62130518	12:62130301-62130518	ENSG00000198673
chr12	62131064	62131534	12:62131064-62131534	ENSG00000198673
chr12	62140718	62140988	12:62140718-62140988	ENSG00000198673,ENSG00000257880
chr12	62141509	62141740	12:62141509-62141740	ENSG00000198673,ENSG00000257880
chr12	62146412	62146708	12:62146412-62146708	ENSG00000257880
chr12	62151301	62151516	12:62151301-62151516	ENSG00000257880
chr12	62158524	62159368	12:62158524-62159368	ENSG00000257308,ENSG00000258336,ENSG00000257880,ENSG00000258316
chr12	62171353	62171630	12:62171353-62171630	-
chr12	62190245	62190471	12:62190245-62190471	ENSG00000198673
chr12	62191011	62191722	12:62191011-62191722	ENSG00000198673,ENSG00000258316
chr12	62192069	62193113	12:62192069-62193113	ENSG00000198673,ENSG00000258316
chr12	62214884	62215282	12:62214884-62215282	ENSG00000258316
chr12	62215528	62215977	12:62215528-62215977	ENSG00000258316
chr12	62251190	62251642	12:62251190-62251642	ENSG00000198673,ENSG00000258316,ENSG00000135655,ENSG00000284360
chr12	62259634	62261464	12:62259634-62261464	ENSG00000198673,ENSG00000135655,ENSG00000284360,ENSG00000275881
chr12	62267489	62268042	12:62267489-62268042	ENSG00000198673,ENSG00000135655,ENSG00000284360
chr12	62277279	62277573	12:62277279-62277573	ENSG00000135655,ENSG00000284360
chr12	62282599	62282822	12:62282599-62282822	ENSG00000135655
chr12	62292862	62293146	12:62292862-62293146	ENSG00000275881
chr12	62300999	62301257	12:62300999-62301257	ENSG00000135655,ENSG00000275881
chr12	62328314	62329012	12:62328314-62329012	ENSG00000135655,ENSG00000200814,ENSG00000275881
chr12	62335672	62336408	12:62335672-62336408	ENSG00000200814,ENSG00000275881
chr12	62345112	62345379	12:62345112-62345379	ENSG00000275881
chr12	62434652	62436250	12:62434652-62436250	ENSG00000275881,ENSG00000061987,ENSG00000257568,ENSG00000202034
chr12	62446796	62447214	12:62446796-62447214	ENSG00000275881,ENSG00000257568
chr12	62466065	62467259	12:62466065-62467259	ENSG00000275881,ENSG00000061987,ENSG00000257568,ENSG00000202034
chr12	62516908	62517209	12:62516908-62517209	ENSG00000275881,ENSG00000257568,ENSG00000202034
chr12	62517462	62517935	12:62517462-62517935	ENSG00000257568,ENSG00000202034
chr12	62525000	62525339	12:62525000-62525339	ENSG00000257568,ENSG00000202034
chr12	62581714	62582215	12:62581714-62582215	ENSG00000061987,ENSG00000257568,ENSG00000202034,ENSG00000221949,ENSG00000257354,ENSG00000199179,ENSG00000275180
chr12	62602402	62603805	12:62602402-62603805	ENSG00000202034,ENSG00000221949,ENSG00000257354,ENSG00000199179,ENSG00000275180
chr12	62618932	62619245	12:62618932-62619245	ENSG00000221949,ENSG00000257354,ENSG00000199179,ENSG00000275180
chr12	62631502	62632918	12:62631502-62632918	ENSG00000202034,ENSG00000221949,ENSG00000257354,ENSG00000199179,ENSG00000275180
chr12	62640756	62641306	12:62640756-62641306	ENSG00000241941
chr12	62642548	62642761	12:62642548-62642761	-
chr12	62654401	62655043	12:62654401-62655043	ENSG00000202034,ENSG00000241941,ENSG00000213352
chr12	62695328	62695562	12:62695328-62695562	-
chr12	62703235	62703929	12:62703235-62703929	ENSG00000213352
chr12	62731102	62731366	12:62731102-62731366	ENSG00000213352
chr12	62745029	62745713	12:62745029-62745713	ENSG00000202034,ENSG00000213352
chr12	62784161	62784408	12:62784161-62784408	ENSG00000111110,ENSG00000213352
chr12	62785934	62786405	12:62785934-62786405	ENSG00000202034,ENSG00000221949,ENSG00000257354,ENSG00000199179,ENSG00000275180,ENSG00000111110,ENSG00000213352
chr12	62793874	62794294	12:62793874-62794294	ENSG00000202034,ENSG00000221949,ENSG00000257354,ENSG00000199179,ENSG00000275180,ENSG00000111110,ENSG00000213352
chr12	62799266	62799578	12:62799266-62799578	ENSG00000275881,ENSG00000061987,ENSG00000257568,ENSG00000202034,ENSG00000221949,ENSG00000257354,ENSG00000199179,ENSG00000275180
chr12	62812832	62813512	12:62812832-62813512	ENSG00000275881,ENSG00000202034,ENSG00000139239
chr12	62817619	62818200	12:62817619-62818200	-
chr12	62841937	62842268	12:62841937-62842268	ENSG00000111110,ENSG00000200296
chr12	62846540	62846828	12:62846540-62846828	ENSG00000111110,ENSG00000200296
chr12	62859165	62860030	12:62859165-62860030	ENSG00000200296
chr12	62860254	62860564	12:62860254-62860564	ENSG00000200296
chr12	62866374	62866633	12:62866374-62866633	-
chr12	62867311	62867552	12:62867311-62867552	-
chr12	62891915	62892401	12:62891915-62892401	-
chr12	62898594	62898808	12:62898594-62898808	-
chr12	62903072	62903566	12:62903072-62903566	ENSG00000139239,ENSG00000257779,ENSG00000250517
chr12	62914251	62914628	12:62914251-62914628	ENSG00000139239
chr12	62928455	62928706	12:62928455-62928706	ENSG00000111110,ENSG00000252660
chr12	62934271	62935501	12:62934271-62935501	ENSG00000111110,ENSG00000252660,ENSG00000139239,ENSG00000257779,ENSG00000250517
chr12	62983630	62983974	12:62983630-62983974	ENSG00000139239,ENSG00000257779,ENSG00000250517,ENSG00000257235
chr12	63021049	63021647	12:63021049-63021647	ENSG00000139239,ENSG00000257779,ENSG00000250517,ENSG00000257235,ENSG00000257664
chr12	63064095	63064592	12:63064095-63064592	ENSG00000257664
chr12	63066598	63067172	12:63066598-63067172	ENSG00000257664
chr12	63150050	63151092	12:63150050-63151092	ENSG00000166148,ENSG00000279444
chr12	63151478	63152501	12:63151478-63152501	ENSG00000166148,ENSG00000279444
chr12	63276719	63277184	12:63276719-63277184	ENSG00000257332
chr12	63294169	63294764	12:63294169-63294764	-
chr12	63302257	63302850	12:63302257-63302850	-
chr12	63319466	63319703	12:63319466-63319703	-
chr12	63365762	63365976	12:63365762-63365976	ENSG00000258117
chr12	63400934	63401148	12:63400934-63401148	-
chr12	63410142	63410550	12:63410142-63410550	-
chr12	63450786	63451303	12:63450786-63451303	-
chr12	63457815	63458303	12:63457815-63458303	-
chr12	63577707	63578092	12:63577707-63578092	ENSG00000177990,ENSG00000255583,ENSG00000256293,ENSG00000238440
chr12	63654400	63654688	12:63654400-63654688	ENSG00000257005
chr12	63666277	63666530	12:63666277-63666530	ENSG00000177990
chr12	63667953	63669602	12:63667953-63669602	ENSG00000177990,ENSG00000257005,ENSG00000255583
chr12	63752189	63752716	12:63752189-63752716	ENSG00000255583,ENSG00000240027,ENSG00000118600,ENSG00000256399,ENSG00000256293,ENSG00000238440
chr12	63764489	63764742	12:63764489-63764742	ENSG00000255583,ENSG00000240027
chr12	63779537	63780523	12:63779537-63780523	ENSG00000249753,ENSG00000255583,ENSG00000240027,ENSG00000118600
chr12	63801928	63802260	12:63801928-63802260	ENSG00000249753,ENSG00000118600,ENSG00000255850
chr12	63814590	63815155	12:63814590-63815155	ENSG00000249753,ENSG00000255583,ENSG00000118600,ENSG00000255850,ENSG00000255642
chr12	63821813	63822139	12:63821813-63822139	ENSG00000255850,ENSG00000255642,ENSG00000242087,ENSG00000256571
chr12	63825926	63826176	12:63825926-63826176	ENSG00000255850,ENSG00000255642,ENSG00000242087
chr12	63843528	63844630	12:63843528-63844630	ENSG00000196935,ENSG00000242087,ENSG00000256571,ENSG00000256399,ENSG00000255780,ENSG00000255886,ENSG00000287618,ENSG00000255817,ENSG00000174206,ENSG00000212298,ENSG00000238440
chr12	63916497	63916870	12:63916497-63916870	ENSG00000242087,ENSG00000256571,ENSG00000256399,ENSG00000255780
chr12	63944965	63945222	12:63944965-63945222	ENSG00000242087,ENSG00000256571,ENSG00000256399,ENSG00000255780,ENSG00000255817
chr12	63955587	63956341	12:63955587-63956341	ENSG00000196935,ENSG00000242087,ENSG00000256571,ENSG00000256399,ENSG00000255780,ENSG00000255886,ENSG00000287618,ENSG00000255817,ENSG00000212298
chr12	64088442	64088699	12:64088442-64088699	ENSG00000196935,ENSG00000242087,ENSG00000256571,ENSG00000256399,ENSG00000255780,ENSG00000255886,ENSG00000287618,ENSG00000255817,ENSG00000212298
chr12	64147564	64147809	12:64147564-64147809	ENSG00000255780,ENSG00000287618,ENSG00000255817,ENSG00000255629,ENSG00000212298
chr12	64175427	64175871	12:64175427-64175871	ENSG00000196935,ENSG00000242087,ENSG00000256571,ENSG00000256399,ENSG00000255780,ENSG00000255886,ENSG00000287618,ENSG00000255817,ENSG00000212298
chr12	64221794	64222742	12:64221794-64222742	ENSG00000196935,ENSG00000242087,ENSG00000256571,ENSG00000256399,ENSG00000255780,ENSG00000287618,ENSG00000255817,ENSG00000174206,ENSG00000212298,ENSG00000243024,ENSG00000251788
chr12	64256163	64256443	12:64256163-64256443	ENSG00000196935,ENSG00000212298,ENSG00000256192,ENSG00000256293,ENSG00000238440
chr12	64265939	64266279	12:64265939-64266279	ENSG00000185306,ENSG00000256192,ENSG00000256293,ENSG00000238440
chr12	64273583	64274025	12:64273583-64274025	ENSG00000212298,ENSG00000185306,ENSG00000256192,ENSG00000256293,ENSG00000238440
chr12	64299306	64300078	12:64299306-64300078	ENSG00000185306,ENSG00000256293,ENSG00000238440
chr12	64390135	64390941	12:64390135-64390941	ENSG00000243024,ENSG00000185306,ENSG00000256293,ENSG00000238440,ENSG00000184575,ENSG00000255566
chr12	64404026	64405204	12:64404026-64405204	ENSG00000243024,ENSG00000185306,ENSG00000256293,ENSG00000238440,ENSG00000184575,ENSG00000255566,ENSG00000277895,ENSG00000183735,ENSG00000288665
chr12	64451175	64452599	12:64451175-64452599	ENSG00000255566,ENSG00000277895,ENSG00000183735,ENSG00000288665
chr12	64452933	64453269	12:64452933-64453269	ENSG00000255566,ENSG00000277895,ENSG00000183735
chr12	64458649	64460057	12:64458649-64460057	ENSG00000255566,ENSG00000277895,ENSG00000183735,ENSG00000288665
chr12	64522234	64522540	12:64522234-64522540	ENSG00000288665,ENSG00000256199
chr12	64549519	64549971	12:64549519-64549971	ENSG00000280181,ENSG00000280320,ENSG00000256670,ENSG00000255566,ENSG00000288665,ENSG00000256199
chr12	64583699	64584432	12:64583699-64584432	ENSG00000280181,ENSG00000256670,ENSG00000223294,ENSG00000288665,ENSG00000256199
chr12	64598711	64599648	12:64598711-64599648	ENSG00000256670,ENSG00000223294
chr12	64609012	64609496	12:64609012-64609496	ENSG00000256670,ENSG00000153179
chr12	64609994	64611298	12:64609994-64611298	ENSG00000256314,ENSG00000225195,ENSG00000207546,ENSG00000266016,ENSG00000256670,ENSG00000153179
chr12	64611933	64612220	12:64611933-64612220	ENSG00000256670,ENSG00000153179
chr12	64619107	64619494	12:64619107-64619494	ENSG00000280181,ENSG00000256314,ENSG00000225195,ENSG00000207546,ENSG00000266016,ENSG00000256670,ENSG00000288665,ENSG00000153179
chr12	64625255	64625936	12:64625255-64625936	ENSG00000256314,ENSG00000225195,ENSG00000207546,ENSG00000266016,ENSG00000256670,ENSG00000153179
chr12	64669215	64669948	12:64669215-64669948	ENSG00000280181,ENSG00000256314,ENSG00000225195,ENSG00000207546,ENSG00000266016,ENSG00000256670,ENSG00000288665,ENSG00000153179,ENSG00000256199
chr12	64677014	64677253	12:64677014-64677253	ENSG00000256314
chr12	64681318	64681578	12:64681318-64681578	ENSG00000256314
chr12	64687829	64688366	12:64687829-64688366	ENSG00000280181,ENSG00000280320,ENSG00000256314,ENSG00000288665
chr12	64697975	64698484	12:64697975-64698484	ENSG00000280181,ENSG00000280320,ENSG00000256314,ENSG00000256670,ENSG00000255566,ENSG00000288665,ENSG00000153179,ENSG00000256199
chr12	64730071	64730359	12:64730071-64730359	ENSG00000135677,ENSG00000280181
chr12	64759012	64759772	12:64759012-64759772	ENSG00000288591,ENSG00000111490,ENSG00000135677,ENSG00000280181,ENSG00000288665
chr12	64780336	64781398	12:64780336-64781398	ENSG00000111490
chr12	64782181	64782610	12:64782181-64782610	ENSG00000111490
chr12	64796227	64796545	12:64796227-64796545	ENSG00000255693,ENSG00000243020,ENSG00000111490
chr12	64808007	64808456	12:64808007-64808456	ENSG00000255693,ENSG00000243020,ENSG00000286682
chr12	64824287	64825317	12:64824287-64825317	ENSG00000243020,ENSG00000286682,ENSG00000111490
chr12	64890852	64891175	12:64890852-64891175	ENSG00000255693,ENSG00000243020
chr12	64937406	64937632	12:64937406-64937632	ENSG00000198671,ENSG00000221564,ENSG00000248995
chr12	64943601	64944247	12:64943601-64944247	ENSG00000198671,ENSG00000221564,ENSG00000248995,ENSG00000255693,ENSG00000243020
chr12	65073233	65073654	12:65073233-65073654	ENSG00000207099,ENSG00000156076,ENSG00000198671,ENSG00000248995
chr12	65086166	65086574	12:65086166-65086574	ENSG00000255700,ENSG00000207099,ENSG00000156076,ENSG00000198671,ENSG00000248995,ENSG00000255693,ENSG00000243020
chr12	65121079	65121755	12:65121079-65121755	ENSG00000255700,ENSG00000207099,ENSG00000156076,ENSG00000198671,ENSG00000248995,ENSG00000255693,ENSG00000243020
chr12	65125259	65125490	12:65125259-65125490	ENSG00000255700,ENSG00000156076
chr12	65150774	65150994	12:65150774-65150994	ENSG00000255700
chr12	65156403	65156970	12:65156403-65156970	ENSG00000276853,ENSG00000174106,ENSG00000255700,ENSG00000198671
chr12	65163642	65164049	12:65163642-65164049	ENSG00000276853,ENSG00000174106
chr12	65169126	65170625	12:65169126-65170625	ENSG00000276853,ENSG00000174106
chr12	65192964	65193505	12:65192964-65193505	ENSG00000276853
chr12	65206025	65206328	12:65206025-65206328	ENSG00000276853
chr12	65209771	65210070	12:65209771-65210070	ENSG00000276853
chr12	65232422	65232693	12:65232422-65232693	ENSG00000174106
chr12	65277039	65277397	12:65277039-65277397	ENSG00000250280,ENSG00000174099
chr12	65278643	65279581	12:65278643-65279581	ENSG00000250280,ENSG00000174099
chr12	65287233	65287740	12:65287233-65287740	ENSG00000250280,ENSG00000174099
chr12	65294737	65295039	12:65294737-65295039	ENSG00000250280
chr12	65296303	65296783	12:65296303-65296783	ENSG00000250280
chr12	65306657	65307320	12:65306657-65307320	ENSG00000174099
chr12	65308132	65308813	12:65308132-65308813	ENSG00000174099
chr12	65329620	65330232	12:65329620-65330232	ENSG00000174099
chr12	65362194	65362883	12:65362194-65362883	ENSG00000215208
chr12	65414025	65414334	12:65414025-65414334	ENSG00000215208
chr12	65474426	65474848	12:65474426-65474848	-
chr12	65492936	65493697	12:65492936-65493697	-
chr12	65556608	65557151	12:65556608-65557151	ENSG00000213343,ENSG00000256259,ENSG00000276878,ENSG00000256915,ENSG00000255866,ENSG00000250748
chr12	65565981	65566370	12:65565981-65566370	ENSG00000256915,ENSG00000255866,ENSG00000250748
chr12	65585736	65586150	12:65585736-65586150	ENSG00000256915,ENSG00000256268
chr12	65597747	65597986	12:65597747-65597986	ENSG00000256268
chr12	65602626	65603057	12:65602626-65603057	ENSG00000213344,ENSG00000256915,ENSG00000256268,ENSG00000250748
chr12	65656752	65657233	12:65656752-65657233	ENSG00000213344,ENSG00000256915,ENSG00000250748
chr12	65729082	65729655	12:65729082-65729655	-
chr12	65740770	65742353	12:65740770-65742353	ENSG00000241749
chr12	65822883	65823205	12:65822883-65823205	ENSG00000149948,ENSG00000241749
chr12	65823915	65824299	12:65823915-65824299	ENSG00000149948,ENSG00000241749
chr12	65825111	65826410	12:65825111-65826410	ENSG00000277945,ENSG00000149948,ENSG00000241749
chr12	65838355	65838582	12:65838355-65838582	ENSG00000277945,ENSG00000149948,ENSG00000241749
chr12	65841018	65841492	12:65841018-65841492	ENSG00000277945,ENSG00000149948,ENSG00000241749
chr12	65876751	65877116	12:65876751-65877116	ENSG00000197301
chr12	65881748	65882555	12:65881748-65882555	ENSG00000213343,ENSG00000256259,ENSG00000197301
chr12	65892842	65893382	12:65892842-65893382	ENSG00000213343,ENSG00000256259,ENSG00000276878,ENSG00000197301
chr12	65902552	65902902	12:65902552-65902902	ENSG00000213343,ENSG00000256259,ENSG00000276878,ENSG00000256083,ENSG00000197301
chr12	65911248	65911730	12:65911248-65911730	ENSG00000213343,ENSG00000256259,ENSG00000276878,ENSG00000256083
chr12	65916746	65917272	12:65916746-65917272	ENSG00000276878,ENSG00000256083
chr12	65925529	65926241	12:65925529-65926241	ENSG00000256259,ENSG00000276878,ENSG00000256083
chr12	65928180	65928433	12:65928180-65928433	-
chr12	65948439	65948697	12:65948439-65948697	ENSG00000256083
chr12	65961955	65962402	12:65961955-65962402	ENSG00000256083
chr12	65963529	65964008	12:65963529-65964008	ENSG00000213343,ENSG00000256259,ENSG00000276878,ENSG00000256083
chr12	65972143	65973169	12:65972143-65973169	ENSG00000213343,ENSG00000256259,ENSG00000276878
chr12	65983799	65984080	12:65983799-65984080	ENSG00000213343,ENSG00000256259,ENSG00000276878
chr12	66065947	66066983	12:66065947-66066983	ENSG00000251857,ENSG00000213343,ENSG00000256259,ENSG00000276878
chr12	66071732	66072581	12:66071732-66072581	ENSG00000251857,ENSG00000213343,ENSG00000256259,ENSG00000276878
chr12	66087337	66087803	12:66087337-66087803	ENSG00000213343,ENSG00000256259,ENSG00000276878
chr12	66092671	66093088	12:66092671-66093088	-
chr12	66107345	66107847	12:66107345-66107847	ENSG00000239335,ENSG00000139233,ENSG00000213343,ENSG00000256259,ENSG00000276878,ENSG00000255693,ENSG00000243020
chr12	66119591	66120264	12:66119591-66120264	ENSG00000239335,ENSG00000139233
chr12	66130402	66131433	12:66130402-66131433	ENSG00000155957,ENSG00000239335,ENSG00000228144,ENSG00000139233
chr12	66144951	66145716	12:66144951-66145716	ENSG00000256777,ENSG00000155957,ENSG00000239335,ENSG00000228144,ENSG00000139233
chr12	66169191	66170193	12:66169191-66170193	ENSG00000155957,ENSG00000239335,ENSG00000228144,ENSG00000139233
chr12	66188808	66189699	12:66188808-66189699	ENSG00000256777,ENSG00000090376,ENSG00000155957,ENSG00000228144
chr12	66190627	66191328	12:66190627-66191328	ENSG00000090376
chr12	66210722	66211031	12:66210722-66211031	-
chr12	66234913	66235610	12:66234913-66235610	ENSG00000222744,ENSG00000256777,ENSG00000256072,ENSG00000284011,ENSG00000225422,ENSG00000155957,ENSG00000228144
chr12	66258008	66258371	12:66258008-66258371	ENSG00000222744,ENSG00000256777,ENSG00000256072,ENSG00000284011
chr12	66301887	66303051	12:66301887-66303051	ENSG00000127311,ENSG00000222744,ENSG00000256777
chr12	66304254	66304486	12:66304254-66304486	ENSG00000127311,ENSG00000222744,ENSG00000256777
chr12	66407531	66407933	12:66407531-66407933	ENSG00000155974,ENSG00000256777
chr12	66409050	66409533	12:66409050-66409533	ENSG00000155974,ENSG00000222744,ENSG00000256777
chr12	66548020	66548376	12:66548020-66548376	ENSG00000256420,ENSG00000256285,ENSG00000155974
chr12	66616670	66616999	12:66616670-66616999	ENSG00000256420,ENSG00000256285
chr12	66620601	66621298	12:66620601-66621298	ENSG00000256420,ENSG00000256285
chr12	66662296	66662608	12:66662296-66662608	ENSG00000256420,ENSG00000256285,ENSG00000155974
chr12	66709863	66710169	12:66709863-66710169	ENSG00000256420,ENSG00000256285
chr12	66742018	66742707	12:66742018-66742707	-
chr12	66768408	66768708	12:66768408-66768708	-
chr12	66776829	66777320	12:66776829-66777320	ENSG00000255976,ENSG00000257083,ENSG00000256420,ENSG00000256285,ENSG00000155974
chr12	66829596	66829929	12:66829596-66829929	-
chr12	66836772	66837077	12:66836772-66837077	-
chr12	66851091	66851605	12:66851091-66851605	ENSG00000255976,ENSG00000257083,ENSG00000256420,ENSG00000256285
chr12	66901166	66901740	12:66901166-66901740	ENSG00000255976,ENSG00000257083,ENSG00000256420
chr12	66925042	66925334	12:66925042-66925334	ENSG00000255976,ENSG00000257083
chr12	66964479	66964977	12:66964479-66964977	ENSG00000255976,ENSG00000257083
chr12	67068428	67068670	12:67068428-67068670	ENSG00000255976,ENSG00000279310,ENSG00000257083,ENSG00000155974
chr12	67068936	67069959	12:67068936-67069959	ENSG00000255976,ENSG00000279310,ENSG00000257083,ENSG00000155974
chr12	67268509	67269924	12:67268509-67269924	ENSG00000111530,ENSG00000237766
chr12	67315433	67315947	12:67315433-67315947	ENSG00000286563
chr12	67320805	67321413	12:67320805-67321413	ENSG00000286563
chr12	67358582	67359241	12:67358582-67359241	ENSG00000244432,ENSG00000256835,ENSG00000255772,ENSG00000256172,ENSG00000256355,ENSG00000256037
chr12	67388636	67389454	12:67388636-67389454	ENSG00000244432,ENSG00000256835,ENSG00000255772,ENSG00000256355,ENSG00000255976
chr12	67436662	67437185	12:67436662-67437185	ENSG00000203585,ENSG00000256172,ENSG00000256355
chr12	67441768	67442024	12:67441768-67442024	ENSG00000203585,ENSG00000256172,ENSG00000256355
chr12	67456516	67456911	12:67456516-67456911	ENSG00000256172,ENSG00000256355
chr12	67482979	67483793	12:67482979-67483793	ENSG00000244432,ENSG00000256835,ENSG00000255772,ENSG00000255970,ENSG00000256355,ENSG00000255976
chr12	67498998	67499448	12:67498998-67499448	ENSG00000256835,ENSG00000255772,ENSG00000255970,ENSG00000203585,ENSG00000256355,ENSG00000255976
chr12	67515657	67516281	12:67515657-67516281	ENSG00000203585
chr12	67517193	67517640	12:67517193-67517640	ENSG00000203585
chr12	67525460	67525781	12:67525460-67525781	ENSG00000203585
chr12	67579055	67579849	12:67579055-67579849	ENSG00000256077,ENSG00000256355
chr12	67590302	67591008	12:67590302-67591008	ENSG00000256077
chr12	67630586	67631207	12:67630586-67631207	ENSG00000255772,ENSG00000255970,ENSG00000127334,ENSG00000256355
chr12	67647781	67649423	12:67647781-67649423	ENSG00000127334
chr12	67649874	67650104	12:67649874-67650104	ENSG00000127334
chr12	67678871	67679095	12:67678871-67679095	ENSG00000255970,ENSG00000235872
chr12	67689327	67689754	12:67689327-67689754	ENSG00000255772,ENSG00000255970,ENSG00000235872
chr12	67698754	67699491	12:67698754-67699491	ENSG00000255772,ENSG00000255970,ENSG00000235872,ENSG00000127334,ENSG00000256355
chr12	67755348	67755792	12:67755348-67755792	ENSG00000279505,ENSG00000255970
chr12	67758092	67758399	12:67758092-67758399	ENSG00000279505,ENSG00000255970
chr12	67804058	67804506	12:67804058-67804506	ENSG00000255772,ENSG00000255970
chr12	67810097	67810366	12:67810097-67810366	ENSG00000255970
chr12	67891774	67892028	12:67891774-67892028	ENSG00000255772
chr12	67919746	67920000	12:67919746-67920000	ENSG00000255772
chr12	67989057	67989699	12:67989057-67989699	ENSG00000244432,ENSG00000255733,ENSG00000256835
chr12	68040597	68040883	12:68040597-68040883	ENSG00000111537,ENSG00000236946,ENSG00000244432
chr12	68042446	68042682	12:68042446-68042682	ENSG00000111537,ENSG00000236946,ENSG00000244432
chr12	68065656	68066001	12:68065656-68066001	ENSG00000111537,ENSG00000244432,ENSG00000256835
chr12	68137372	68137862	12:68137372-68137862	ENSG00000111537,ENSG00000256708,ENSG00000244432
chr12	68175640	68176170	12:68175640-68176170	ENSG00000111537
chr12	68223052	68223589	12:68223052-68223589	ENSG00000111554,ENSG00000127318,ENSG00000111536
chr12	68236547	68237300	12:68236547-68237300	ENSG00000127318,ENSG00000111536
chr12	68240933	68241487	12:68240933-68241487	ENSG00000127318,ENSG00000111536
chr12	68331923	68332745	12:68331923-68332745	ENSG00000233560,ENSG00000234925,ENSG00000256273,ENSG00000251301,ENSG00000111554
chr12	68334227	68334523	12:68334227-68334523	ENSG00000111554
chr12	68343060	68343292	12:68343060-68343292	ENSG00000256273,ENSG00000251301,ENSG00000111554
chr12	68358926	68359830	12:68358926-68359830	ENSG00000233560,ENSG00000111581,ENSG00000247363,ENSG00000234925,ENSG00000206650,ENSG00000234040,ENSG00000127314,ENSG00000256273
chr12	68364883	68365750	12:68364883-68365750	ENSG00000233560,ENSG00000234925,ENSG00000206650,ENSG00000234040,ENSG00000127314,ENSG00000256075,ENSG00000273824,ENSG00000251301
chr12	68373903	68374485	12:68373903-68374485	ENSG00000233560,ENSG00000234925,ENSG00000206650,ENSG00000234040,ENSG00000256075,ENSG00000273824,ENSG00000251301
chr12	68381612	68382227	12:68381612-68382227	ENSG00000251301
chr12	68405817	68406613	12:68405817-68406613	ENSG00000273824,ENSG00000251301
chr12	68412129	68412451	12:68412129-68412451	ENSG00000273824
chr12	68417784	68418031	12:68417784-68418031	ENSG00000273824
chr12	68447598	68447902	12:68447598-68447902	ENSG00000256075,ENSG00000273824,ENSG00000251301
chr12	68451336	68452012	12:68451336-68452012	ENSG00000256075,ENSG00000273824,ENSG00000251301
chr12	68482734	68482979	12:68482734-68482979	ENSG00000256917,ENSG00000256075,ENSG00000273824
chr12	68497689	68498170	12:68497689-68498170	ENSG00000233560,ENSG00000234925,ENSG00000206650,ENSG00000234040,ENSG00000274459,ENSG00000240087,ENSG00000256917,ENSG00000256075,ENSG00000273824
chr12	68539209	68539665	12:68539209-68539665	ENSG00000233560,ENSG00000234925,ENSG00000206650,ENSG00000234040,ENSG00000127314,ENSG00000274459,ENSG00000240087,ENSG00000256075,ENSG00000273824
chr12	68560053	68560343	12:68560053-68560343	ENSG00000274459,ENSG00000240087
chr12	68587418	68587847	12:68587418-68587847	ENSG00000233560,ENSG00000234925,ENSG00000206650,ENSG00000234040,ENSG00000127314,ENSG00000274459,ENSG00000240087,ENSG00000256075,ENSG00000273824
chr12	68598917	68599338	12:68598917-68599338	ENSG00000233560,ENSG00000234925,ENSG00000206650,ENSG00000234040,ENSG00000127314,ENSG00000274459,ENSG00000240087
chr12	68610408	68611702	12:68610408-68611702	ENSG00000234925,ENSG00000206650,ENSG00000234040,ENSG00000127314
chr12	68667188	68667687	12:68667188-68667687	ENSG00000233560,ENSG00000111581,ENSG00000241825,ENSG00000247363,ENSG00000234925,ENSG00000206650,ENSG00000234040
chr12	68675488	68675703	12:68675488-68675703	ENSG00000233560,ENSG00000111581,ENSG00000241825,ENSG00000247363,ENSG00000234925,ENSG00000206650,ENSG00000234040
chr12	68686446	68687585	12:68686446-68687585	ENSG00000233560,ENSG00000111581,ENSG00000241825,ENSG00000247363,ENSG00000234925,ENSG00000206650,ENSG00000234040,ENSG00000127314
chr12	68745663	68746965	12:68745663-68746965	ENSG00000135679,ENSG00000256678,ENSG00000175782,ENSG00000233560
chr12	68787243	68787747	12:68787243-68787747	ENSG00000135679,ENSG00000256678,ENSG00000175782
chr12	68792964	68793239	12:68792964-68793239	ENSG00000135679,ENSG00000256678,ENSG00000175782,ENSG00000233560
chr12	68807593	68809087	12:68807593-68809087	ENSG00000135679,ENSG00000256678
chr12	68829989	68830628	12:68829989-68830628	ENSG00000256664,ENSG00000257181,ENSG00000256325,ENSG00000135679,ENSG00000256678,ENSG00000233560
chr12	68871962	68872247	12:68871962-68872247	ENSG00000135678,ENSG00000256664,ENSG00000257181
chr12	68914866	68915416	12:68914866-68915416	ENSG00000257336,ENSG00000257289,ENSG00000252770,ENSG00000135678,ENSG00000256664,ENSG00000257181
chr12	68932304	68933721	12:68932304-68933721	ENSG00000257336,ENSG00000135678
chr12	68978494	68979017	12:68978494-68979017	ENSG00000257336,ENSG00000135678
chr12	68998065	68998475	12:68998065-68998475	ENSG00000258140,ENSG00000257336,ENSG00000135678,ENSG00000256664,ENSG00000257181
chr12	69007145	69007634	12:69007145-69007634	ENSG00000257336
chr12	69039928	69040333	12:69039928-69040333	ENSG00000258140,ENSG00000257336
chr12	69070285	69071187	12:69070285-69071187	ENSG00000257336,ENSG00000256664,ENSG00000257181
chr12	69096688	69096976	12:69096688-69096976	-
chr12	69102830	69103095	12:69102830-69103095	-
chr12	69154458	69154838	12:69154458-69154838	ENSG00000258140
chr12	69156917	69157516	12:69156917-69157516	ENSG00000283476,ENSG00000111605,ENSG00000258140
chr12	69239167	69240278	12:69239167-69240278	ENSG00000283476,ENSG00000111605,ENSG00000258140
chr12	69243069	69243712	12:69243069-69243712	ENSG00000283476,ENSG00000111605,ENSG00000258140
chr12	69284056	69284654	12:69284056-69284654	ENSG00000257818,ENSG00000283476,ENSG00000258140
chr12	69290774	69291304	12:69290774-69291304	ENSG00000279551,ENSG00000266185,ENSG00000257818,ENSG00000283476,ENSG00000258140
chr12	69325037	69325359	12:69325037-69325359	ENSG00000266185,ENSG00000274979,ENSG00000283476,ENSG00000258140
chr12	69330028	69331556	12:69330028-69331556	ENSG00000274979
chr12	69337966	69338230	12:69337966-69338230	ENSG00000274979
chr12	69341386	69341859	12:69341386-69341859	ENSG00000266185,ENSG00000127337,ENSG00000257764,ENSG00000090382,ENSG00000274979,ENSG00000283476
chr12	69348218	69348548	12:69348218-69348548	ENSG00000127337,ENSG00000257764,ENSG00000090382
chr12	69357510	69357864	12:69357510-69357864	ENSG00000127337,ENSG00000257764
chr12	69359437	69360475	12:69359437-69360475	ENSG00000266185,ENSG00000127337,ENSG00000257764,ENSG00000090382
chr12	69415659	69416164	12:69415659-69416164	ENSG00000257507,ENSG00000241765,ENSG00000266185
chr12	69464431	69464752	12:69464431-69464752	ENSG00000166225,ENSG00000257507,ENSG00000266185
chr12	69470060	69471022	12:69470060-69471022	ENSG00000283677,ENSG00000264405,ENSG00000166225,ENSG00000257507,ENSG00000266185
chr12	69490678	69491217	12:69490678-69491217	ENSG00000166225,ENSG00000257507,ENSG00000266185
chr12	69497519	69498039	12:69497519-69498039	ENSG00000166225,ENSG00000257507,ENSG00000266185
chr12	69570767	69571053	12:69570767-69571053	ENSG00000166226,ENSG00000283677,ENSG00000264405,ENSG00000166225,ENSG00000257507,ENSG00000266185,ENSG00000127337
chr12	69585258	69586020	12:69585258-69586020	ENSG00000198812,ENSG00000166226,ENSG00000283677,ENSG00000264405,ENSG00000266185
chr12	69600909	69601158	12:69600909-69601158	ENSG00000198812,ENSG00000166226
chr12	69602104	69602500	12:69602104-69602500	ENSG00000198812,ENSG00000166226
chr12	69639406	69639711	12:69639406-69639711	ENSG00000279551,ENSG00000198812,ENSG00000266185,ENSG00000127337
chr12	69688980	69689753	12:69688980-69689753	ENSG00000258052,ENSG00000279551,ENSG00000127325
chr12	69738432	69740047	12:69738432-69740047	ENSG00000258052,ENSG00000127328,ENSG00000247131,ENSG00000279551
chr12	69821763	69822396	12:69821763-69822396	ENSG00000166268,ENSG00000258052,ENSG00000127328
chr12	69873018	69873615	12:69873018-69873615	-
chr12	69879159	69879823	12:69879159-69879823	ENSG00000258168,ENSG00000222405,ENSG00000257139,ENSG00000258052
chr12	69885604	69885972	12:69885604-69885972	ENSG00000258168,ENSG00000222405,ENSG00000257139,ENSG00000258052
chr12	69900552	69901261	12:69900552-69901261	ENSG00000258168,ENSG00000222405,ENSG00000111596,ENSG00000257139,ENSG00000257815
chr12	69906355	69907063	12:69906355-69907063	ENSG00000258168,ENSG00000222405,ENSG00000257139
chr12	69927214	69927655	12:69927214-69927655	ENSG00000258168,ENSG00000222405,ENSG00000257139,ENSG00000166268,ENSG00000258052
chr12	69935431	69936142	12:69935431-69936142	ENSG00000258168,ENSG00000222405,ENSG00000257139,ENSG00000257241,ENSG00000166268
chr12	69947850	69948400	12:69947850-69948400	ENSG00000258168,ENSG00000222405,ENSG00000257139,ENSG00000257241,ENSG00000166268
chr12	69977911	69978374	12:69977911-69978374	ENSG00000258168,ENSG00000222405,ENSG00000257139
chr12	69999207	69999837	12:69999207-69999837	ENSG00000258168,ENSG00000222405,ENSG00000257139
chr12	70242693	70244403	12:70242693-70244403	ENSG00000111596,ENSG00000287132,ENSG00000257815
chr12	70260721	70261139	12:70260721-70261139	ENSG00000111596,ENSG00000287132,ENSG00000257139,ENSG00000257815
chr12	70290364	70290618	12:70290364-70290618	ENSG00000111596,ENSG00000257815
chr12	70317699	70318222	12:70317699-70318222	ENSG00000258168,ENSG00000222405,ENSG00000279530,ENSG00000111596,ENSG00000287132,ENSG00000257139,ENSG00000257815
chr12	70353701	70354400	12:70353701-70354400	ENSG00000258168,ENSG00000222405,ENSG00000135643,ENSG00000111596,ENSG00000257139,ENSG00000257815
chr12	70365405	70367351	12:70365405-70367351	ENSG00000258168,ENSG00000222405,ENSG00000135643,ENSG00000111596,ENSG00000287132,ENSG00000257139,ENSG00000257815
chr12	70576785	70577455	12:70576785-70577455	ENSG00000277247,ENSG00000258168,ENSG00000222405,ENSG00000257139
chr12	70589908	70590437	12:70589908-70590437	ENSG00000257302,ENSG00000153233,ENSG00000127329,ENSG00000258168,ENSG00000222405,ENSG00000257139
chr12	70609532	70610345	12:70609532-70610345	ENSG00000257302,ENSG00000153233,ENSG00000127329,ENSG00000258168
chr12	70611802	70612036	12:70611802-70612036	ENSG00000127329
chr12	70645726	70646298	12:70645726-70646298	ENSG00000207387,ENSG00000257302,ENSG00000153233,ENSG00000127329,ENSG00000258168,ENSG00000222405,ENSG00000257139
chr12	70719678	70720232	12:70719678-70720232	ENSG00000207387,ENSG00000257302,ENSG00000153233,ENSG00000258168,ENSG00000222405
chr12	70722785	70723276	12:70722785-70723276	ENSG00000207387,ENSG00000257302,ENSG00000153233,ENSG00000258168
chr12	70733324	70733846	12:70733324-70733846	ENSG00000207387,ENSG00000257302,ENSG00000153233
chr12	71008638	71008868	12:71008638-71008868	ENSG00000258053,ENSG00000257454,ENSG00000207387,ENSG00000153233
chr12	71030761	71031026	12:71030761-71031026	ENSG00000258053,ENSG00000257454,ENSG00000257265,ENSG00000207387
chr12	71045848	71046138	12:71045848-71046138	ENSG00000258053,ENSG00000257454,ENSG00000207387
chr12	71211614	71211887	12:71211614-71211887	ENSG00000258053,ENSG00000257454,ENSG00000207387
chr12	71216915	71217301	12:71216915-71217301	ENSG00000258053,ENSG00000257454,ENSG00000207387
chr12	71236180	71236905	12:71236180-71236905	ENSG00000258053,ENSG00000257454,ENSG00000207387
chr12	71371090	71371394	12:71371090-71371394	ENSG00000258053,ENSG00000257454,ENSG00000207387
chr12	71392467	71393001	12:71392467-71393001	ENSG00000257761,ENSG00000258053,ENSG00000207387
chr12	71415582	71416057	12:71415582-71416057	ENSG00000257515,ENSG00000212461,ENSG00000257761,ENSG00000288530
chr12	71427689	71427926	12:71427689-71427926	ENSG00000257761,ENSG00000139292
chr12	71438954	71439374	12:71438954-71439374	ENSG00000277223,ENSG00000139292,ENSG00000127324
chr12	71439589	71440437	12:71439589-71440437	ENSG00000277223,ENSG00000139292,ENSG00000127324
chr12	71440935	71441314	12:71440935-71441314	ENSG00000277223,ENSG00000139292,ENSG00000127324
chr12	71448202	71449567	12:71448202-71449567	ENSG00000277223,ENSG00000139292,ENSG00000127324
chr12	71503823	71504580	12:71503823-71504580	ENSG00000257515,ENSG00000257761,ENSG00000288530,ENSG00000258053,ENSG00000207387
chr12	71524621	71525113	12:71524621-71525113	ENSG00000257761,ENSG00000288530,ENSG00000207387
chr12	71536297	71536847	12:71536297-71536847	ENSG00000257287,ENSG00000258115,ENSG00000257515,ENSG00000257761,ENSG00000288530,ENSG00000258053,ENSG00000257454,ENSG00000207387
chr12	71551264	71551954	12:71551264-71551954	ENSG00000257761,ENSG00000288530
chr12	71572902	71573362	12:71572902-71573362	ENSG00000257761,ENSG00000288530,ENSG00000139292
chr12	71610169	71610597	12:71610169-71610597	ENSG00000257515,ENSG00000212461,ENSG00000133858,ENSG00000257761,ENSG00000288530
chr12	71619640	71619854	12:71619640-71619854	ENSG00000212461,ENSG00000133858,ENSG00000257761
chr12	71626226	71626766	12:71626226-71626766	ENSG00000257515,ENSG00000258064,ENSG00000212461,ENSG00000133858,ENSG00000257761
chr12	71645214	71645724	12:71645214-71645724	ENSG00000257515,ENSG00000258064,ENSG00000173451,ENSG00000212461,ENSG00000133858,ENSG00000257761
chr12	71662927	71664588	12:71662927-71664588	ENSG00000257515,ENSG00000139291,ENSG00000258064,ENSG00000173451,ENSG00000212461,ENSG00000133858
chr12	71685820	71686866	12:71685820-71686866	ENSG00000257515,ENSG00000139291,ENSG00000258064,ENSG00000173451,ENSG00000212461,ENSG00000133858
chr12	71741690	71741917	12:71741690-71741917	ENSG00000257515,ENSG00000258064
chr12	71743758	71744096	12:71743758-71744096	ENSG00000257515,ENSG00000258064
chr12	71744500	71745100	12:71744500-71745100	ENSG00000257515,ENSG00000258064
chr12	71754490	71755727	12:71754490-71755727	ENSG00000121749,ENSG00000257991,ENSG00000080371,ENSG00000257515,ENSG00000258064,ENSG00000173451
chr12	71772678	71773258	12:71772678-71773258	ENSG00000080371
chr12	71780343	71780662	12:71780343-71780662	ENSG00000257410,ENSG00000080371
chr12	71787486	71788204	12:71787486-71788204	ENSG00000257410,ENSG00000080371
chr12	71790217	71790474	12:71790217-71790474	ENSG00000257410
chr12	71839294	71840616	12:71839294-71840616	ENSG00000121749,ENSG00000257991
chr12	71846261	71846796	12:71846261-71846796	ENSG00000257802,ENSG00000121749,ENSG00000257991
chr12	71851776	71851999	12:71851776-71851999	ENSG00000257802
chr12	71904467	71904938	12:71904467-71904938	ENSG00000121749
chr12	71928019	71928345	12:71928019-71928345	ENSG00000139287
chr12	71938779	71939215	12:71938779-71939215	ENSG00000258115,ENSG00000139287
chr12	72017042	72017328	12:72017042-72017328	ENSG00000243164,ENSG00000257682,ENSG00000072657,ENSG00000258115,ENSG00000139287
chr12	72197708	72198254	12:72197708-72198254	ENSG00000243164,ENSG00000257287,ENSG00000236333,ENSG00000072657,ENSG00000258115
chr12	72271408	72273727	12:72271408-72273727	ENSG00000236333,ENSG00000072657
chr12	72346303	72346807	12:72346303-72346807	ENSG00000257587,ENSG00000252415,ENSG00000243164,ENSG00000257682,ENSG00000257723,ENSG00000257287,ENSG00000236333,ENSG00000072657,ENSG00000258115
chr12	72586549	72586847	12:72586549-72586847	ENSG00000243164,ENSG00000257723,ENSG00000257287,ENSG00000072657
chr12	72738814	72739153	12:72738814-72739153	ENSG00000257183,ENSG00000258320,ENSG00000257587,ENSG00000201809,ENSG00000257750,ENSG00000252415,ENSG00000243164,ENSG00000257682,ENSG00000258123,ENSG00000258235,ENSG00000257723,ENSG00000257287,ENSG00000072657,ENSG00000258115
chr12	72747542	72747755	12:72747542-72747755	ENSG00000201809,ENSG00000257750,ENSG00000252415,ENSG00000243164,ENSG00000257682,ENSG00000258235,ENSG00000257723,ENSG00000257287
chr12	72885268	72885902	12:72885268-72885902	ENSG00000257587,ENSG00000201809,ENSG00000257750,ENSG00000252415,ENSG00000243164,ENSG00000257682,ENSG00000258123,ENSG00000257723,ENSG00000257287
chr12	73136492	73136708	12:73136492-73136708	ENSG00000258320,ENSG00000201809,ENSG00000257750,ENSG00000252415,ENSG00000243164,ENSG00000257682,ENSG00000258123,ENSG00000258294,ENSG00000257287
chr12	73445731	73446169	12:73445731-73446169	ENSG00000257364,ENSG00000257113,ENSG00000257183,ENSG00000258320,ENSG00000257587,ENSG00000201809,ENSG00000257750,ENSG00000252415,ENSG00000243164,ENSG00000257682,ENSG00000258123,ENSG00000257287
chr12	74021802	74022251	12:74021802-74022251	ENSG00000188646,ENSG00000257323,ENSG00000257364,ENSG00000257113,ENSG00000257183,ENSG00000258320,ENSG00000258332,ENSG00000257587,ENSG00000201809,ENSG00000257750,ENSG00000252415,ENSG00000243164,ENSG00000257682
chr12	74412577	74412874	12:74412577-74412874	ENSG00000257364,ENSG00000257113,ENSG00000257183,ENSG00000258320,ENSG00000251138
chr12	74415618	74415917	12:74415618-74415917	ENSG00000188646,ENSG00000257323,ENSG00000257364,ENSG00000257113,ENSG00000257183,ENSG00000258320,ENSG00000257587,ENSG00000251138,ENSG00000201809,ENSG00000257750,ENSG00000243164
chr12	74456287	74456925	12:74456287-74456925	ENSG00000257434,ENSG00000257998,ENSG00000188646,ENSG00000257323,ENSG00000257364,ENSG00000257113,ENSG00000257183,ENSG00000258320,ENSG00000257587,ENSG00000251138,ENSG00000201809,ENSG00000257750,ENSG00000252415,ENSG00000243164
chr12	74484308	74485249	12:74484308-74485249	ENSG00000257998,ENSG00000188646,ENSG00000257323,ENSG00000257364,ENSG00000257113,ENSG00000257183,ENSG00000258320,ENSG00000257587,ENSG00000251138,ENSG00000201809,ENSG00000257750,ENSG00000252415,ENSG00000243164
chr12	74490360	74490889	12:74490360-74490889	ENSG00000257434,ENSG00000257998,ENSG00000188646,ENSG00000257323,ENSG00000257364,ENSG00000257113,ENSG00000257183,ENSG00000258320,ENSG00000257587,ENSG00000251138,ENSG00000201809,ENSG00000257750,ENSG00000252415,ENSG00000243164,ENSG00000257682
chr12	74499157	74499643	12:74499157-74499643	ENSG00000257434,ENSG00000257998,ENSG00000188646,ENSG00000257323,ENSG00000257364,ENSG00000257113,ENSG00000257183,ENSG00000258320,ENSG00000257587,ENSG00000251138,ENSG00000201809,ENSG00000257750,ENSG00000252415,ENSG00000243164,ENSG00000257682,ENSG00000257287
chr12	74510018	74510464	12:74510018-74510464	ENSG00000257434,ENSG00000257998,ENSG00000188646,ENSG00000257323,ENSG00000257364,ENSG00000257113,ENSG00000257183,ENSG00000258320,ENSG00000257587,ENSG00000251138,ENSG00000201809,ENSG00000257750,ENSG00000252415,ENSG00000243164,ENSG00000257682
chr12	74537368	74538250	12:74537368-74538250	ENSG00000257998,ENSG00000188646,ENSG00000257323,ENSG00000257386,ENSG00000253719,ENSG00000257364,ENSG00000257113,ENSG00000257183,ENSG00000258320,ENSG00000257587,ENSG00000251138,ENSG00000201809,ENSG00000257750
chr12	74803414	74803657	12:74803414-74803657	ENSG00000258112,ENSG00000254451,ENSG00000257434,ENSG00000257998,ENSG00000188646,ENSG00000257323
chr12	75172512	75173466	12:75172512-75173466	ENSG00000257823,ENSG00000258112,ENSG00000254451,ENSG00000166006,ENSG00000257434,ENSG00000257998,ENSG00000188646,ENSG00000257323,ENSG00000257113,ENSG00000257183,ENSG00000258320,ENSG00000257587,ENSG00000201809,ENSG00000257750
chr12	75200711	75201221	12:75200711-75201221	ENSG00000258112,ENSG00000254451,ENSG00000166006,ENSG00000257434
chr12	75207606	75208004	12:75207606-75208004	ENSG00000258112,ENSG00000254451,ENSG00000166006
chr12	75209408	75209747	12:75209408-75209747	ENSG00000258112,ENSG00000254451,ENSG00000166006
chr12	75329904	75330598	12:75329904-75330598	ENSG00000173401,ENSG00000273987,ENSG00000257823,ENSG00000180881,ENSG00000258112,ENSG00000254451
chr12	75334201	75334959	12:75334201-75334959	ENSG00000173401,ENSG00000273987,ENSG00000257823,ENSG00000180881,ENSG00000258112,ENSG00000254451
chr12	75359914	75360156	12:75359914-75360156	ENSG00000173401,ENSG00000257823,ENSG00000258112,ENSG00000254451
chr12	75364918	75365441	12:75364918-75365441	ENSG00000180481,ENSG00000173401,ENSG00000273987,ENSG00000257823,ENSG00000180881,ENSG00000258112,ENSG00000254451
chr12	75389665	75389929	12:75389665-75389929	ENSG00000180481,ENSG00000180881
chr12	75390708	75391541	12:75390708-75391541	ENSG00000180481,ENSG00000180881
chr12	75415154	75415781	12:75415154-75415781	ENSG00000180481,ENSG00000257823,ENSG00000258112,ENSG00000254451
chr12	75437676	75438137	12:75437676-75438137	ENSG00000257497,ENSG00000257823
chr12	75443628	75443981	12:75443628-75443981	-
chr12	75444619	75444891	12:75444619-75444891	-
chr12	75445214	75445452	12:75445214-75445452	-
chr12	75457106	75457607	12:75457106-75457607	ENSG00000257823,ENSG00000258112,ENSG00000257998
chr12	75471927	75472714	12:75471927-75472714	ENSG00000257497,ENSG00000139278,ENSG00000180481,ENSG00000257823,ENSG00000258112,ENSG00000254451,ENSG00000188646
chr12	75478271	75478813	12:75478271-75478813	ENSG00000257497,ENSG00000139278
chr12	75480155	75481415	12:75480155-75481415	ENSG00000257497,ENSG00000139278
chr12	75488612	75488866	12:75488612-75488866	ENSG00000257497,ENSG00000139278
chr12	75505676	75506171	12:75505676-75506171	ENSG00000111615
chr12	75511209	75512044	12:75511209-75512044	ENSG00000111615,ENSG00000257497
chr12	75528475	75529017	12:75528475-75529017	ENSG00000251893,ENSG00000258245,ENSG00000257777
chr12	75553233	75553892	12:75553233-75553892	ENSG00000286259,ENSG00000257777
chr12	75561846	75562310	12:75561846-75562310	ENSG00000223273,ENSG00000257839,ENSG00000257453,ENSG00000139289,ENSG00000258088,ENSG00000251893,ENSG00000258245,ENSG00000286259,ENSG00000257777,ENSG00000257434
chr12	75722703	75723155	12:75722703-75723155	ENSG00000258088,ENSG00000251893,ENSG00000258245,ENSG00000286259,ENSG00000257777
chr12	75784457	75785067	12:75784457-75785067	ENSG00000258088,ENSG00000251893,ENSG00000258245,ENSG00000286259,ENSG00000257777,ENSG00000257434
chr12	75815424	75815665	12:75815424-75815665	ENSG00000258088,ENSG00000251893,ENSG00000258245,ENSG00000286259,ENSG00000257777
chr12	75853607	75853915	12:75853607-75853915	ENSG00000251893,ENSG00000258245,ENSG00000286259
chr12	75934549	75934889	12:75934549-75934889	ENSG00000258091
chr12	75944048	75944617	12:75944048-75944617	ENSG00000257839,ENSG00000257453,ENSG00000139289,ENSG00000198923,ENSG00000257329,ENSG00000243420,ENSG00000258091,ENSG00000258088,ENSG00000251893,ENSG00000258245,ENSG00000286259,ENSG00000257777,ENSG00000258077
chr12	75964171	75964588	12:75964171-75964588	ENSG00000198923,ENSG00000257329,ENSG00000243420,ENSG00000251893,ENSG00000258245,ENSG00000286259,ENSG00000257777
chr12	75977787	75978393	12:75977787-75978393	ENSG00000257839,ENSG00000257453,ENSG00000139289,ENSG00000198923,ENSG00000257329,ENSG00000243420,ENSG00000258091,ENSG00000258088,ENSG00000251893,ENSG00000258245,ENSG00000286259,ENSG00000258077
chr12	76020164	76021236	12:76020164-76021236	ENSG00000257839,ENSG00000257453,ENSG00000139289,ENSG00000258088,ENSG00000251893,ENSG00000258245,ENSG00000286259,ENSG00000257777
chr12	76031018	76032265	12:76031018-76032265	ENSG00000257839,ENSG00000257453,ENSG00000139289,ENSG00000286259
chr12	76037030	76037598	12:76037030-76037598	ENSG00000257941,ENSG00000257839,ENSG00000257453,ENSG00000139289
chr12	76042160	76042437	12:76042160-76042437	ENSG00000257941,ENSG00000187109
chr12	76059938	76060341	12:76059938-76060341	ENSG00000257941,ENSG00000187109
chr12	76074729	76075013	12:76074729-76075013	ENSG00000257941,ENSG00000187109
chr12	76083880	76085337	12:76083880-76085337	ENSG00000257941,ENSG00000187109
chr12	76119933	76120456	12:76119933-76120456	ENSG00000258304
chr12	76122489	76122736	12:76122489-76122736	ENSG00000258304
chr12	76126050	76126296	12:76126050-76126296	ENSG00000252858,ENSG00000257872,ENSG00000258304
chr12	76143479	76144217	12:76143479-76144217	ENSG00000223273,ENSG00000252858,ENSG00000257872,ENSG00000258304
chr12	76151914	76152620	12:76151914-76152620	ENSG00000223273,ENSG00000257219,ENSG00000252858,ENSG00000257872
chr12	76158447	76159322	12:76158447-76159322	ENSG00000223273,ENSG00000257219,ENSG00000252858,ENSG00000257872
chr12	76264980	76265351	12:76264980-76265351	ENSG00000223273,ENSG00000257219
chr12	76266276	76266553	12:76266276-76266553	ENSG00000223273,ENSG00000257219
chr12	76348040	76348939	12:76348040-76348939	ENSG00000179941,ENSG00000223273,ENSG00000257219,ENSG00000257941,ENSG00000187109
chr12	76379609	76379872	12:76379609-76379872	ENSG00000091039
chr12	76455331	76455998	12:76455331-76455998	-
chr12	76470431	76471207	12:76470431-76471207	ENSG00000091039,ENSG00000223273
chr12	76510985	76511399	12:76510985-76511399	-
chr12	76519524	76519848	12:76519524-76519848	ENSG00000091039
chr12	76558679	76560296	12:76558679-76560296	ENSG00000257526,ENSG00000091039
chr12	76569577	76570347	12:76569577-76570347	ENSG00000213272,ENSG00000287030,ENSG00000257526,ENSG00000091039
chr12	76586781	76587078	12:76586781-76587078	ENSG00000213272,ENSG00000287030
chr12	76588798	76589417	12:76588798-76589417	ENSG00000213272,ENSG00000287030,ENSG00000257526,ENSG00000091039
chr12	76621404	76621937	12:76621404-76621937	ENSG00000186908,ENSG00000271142,ENSG00000213272,ENSG00000287030
chr12	76665394	76666819	12:76665394-76666819	ENSG00000241045,ENSG00000243071
chr12	76673435	76673749	12:76673435-76673749	ENSG00000241045,ENSG00000243071
chr12	76674865	76675978	12:76674865-76675978	ENSG00000241045,ENSG00000243071,ENSG00000287030
chr12	76685084	76685648	12:76685084-76685648	ENSG00000241045,ENSG00000287030
chr12	76688011	76688240	12:76688011-76688240	ENSG00000241045
chr12	76703790	76704325	12:76703790-76704325	ENSG00000241045
chr12	76706211	76706633	12:76706211-76706633	ENSG00000241045
chr12	76763569	76764784	12:76763569-76764784	ENSG00000186908,ENSG00000258090,ENSG00000241045
chr12	76777423	76778033	12:76777423-76778033	ENSG00000186908,ENSG00000258090,ENSG00000241045,ENSG00000287030
chr12	76790736	76791167	12:76790736-76791167	ENSG00000186908,ENSG00000271142,ENSG00000287030
chr12	76859484	76860119	12:76859484-76860119	ENSG00000257910,ENSG00000175183,ENSG00000186908
chr12	76878214	76879821	12:76878214-76879821	ENSG00000257910,ENSG00000175183
chr12	76901759	76902521	12:76901759-76902521	ENSG00000257199,ENSG00000257910,ENSG00000175183,ENSG00000287030
chr12	76919825	76920713	12:76919825-76920713	ENSG00000257199,ENSG00000257910,ENSG00000175183,ENSG00000287030
chr12	76964549	76965304	12:76964549-76965304	ENSG00000257199
chr12	77005773	77006208	12:77005773-77006208	ENSG00000257199
chr12	77010548	77011390	12:77010548-77011390	ENSG00000257199,ENSG00000271142,ENSG00000287030
chr12	77023308	77024115	12:77023308-77024115	ENSG00000257199
chr12	77049532	77050204	12:77049532-77050204	ENSG00000257835,ENSG00000165891,ENSG00000257199
chr12	77060293	77060894	12:77060293-77060894	ENSG00000165891
chr12	77065108	77066192	12:77065108-77066192	ENSG00000165891
chr12	77133534	77133817	12:77133534-77133817	ENSG00000257835,ENSG00000286476
chr12	77218473	77218829	12:77218473-77218829	ENSG00000257835
chr12	77224352	77224678	12:77224352-77224678	ENSG00000257835
chr12	77231336	77232174	12:77231336-77232174	ENSG00000258066,ENSG00000257835
chr12	77241985	77242213	12:77241985-77242213	ENSG00000257835
chr12	77314663	77314918	12:77314663-77314918	ENSG00000257835,ENSG00000257677
chr12	77323819	77324096	12:77323819-77324096	ENSG00000257835,ENSG00000067798,ENSG00000257677
chr12	77324579	77325636	12:77324579-77325636	ENSG00000258066,ENSG00000257835,ENSG00000067798,ENSG00000257677
chr12	77436575	77436896	12:77436575-77436896	ENSG00000257835
chr12	77685122	77685379	12:77685122-77685379	ENSG00000258066,ENSG00000257835
chr12	77925573	77926159	12:77925573-77926159	ENSG00000257220,ENSG00000258225,ENSG00000258066,ENSG00000067798
chr12	77999105	77999560	12:77999105-77999560	ENSG00000257220,ENSG00000258225,ENSG00000258066,ENSG00000067798
chr12	78146496	78146729	12:78146496-78146729	ENSG00000258220,ENSG00000257220,ENSG00000258225
chr12	78179437	78179690	12:78179437-78179690	ENSG00000257220,ENSG00000258225,ENSG00000067798
chr12	78392903	78393254	12:78392903-78393254	ENSG00000258084,ENSG00000258220
chr12	78394353	78394793	12:78394353-78394793	ENSG00000258084,ENSG00000258220
chr12	78418812	78419543	12:78418812-78419543	ENSG00000257948,ENSG00000257564,ENSG00000257165,ENSG00000257879,ENSG00000258084,ENSG00000258220,ENSG00000257220,ENSG00000258225
chr12	78427128	78427366	12:78427128-78427366	ENSG00000257165,ENSG00000257879,ENSG00000258084,ENSG00000258220
chr12	78458040	78458598	12:78458040-78458598	ENSG00000257948,ENSG00000257564,ENSG00000257165,ENSG00000257879,ENSG00000258084,ENSG00000258220
chr12	78470812	78471024	12:78470812-78471024	ENSG00000257165,ENSG00000257879,ENSG00000258084
chr12	78476736	78477799	12:78476736-78477799	ENSG00000257948,ENSG00000257564,ENSG00000257165,ENSG00000257879,ENSG00000258084,ENSG00000258220,ENSG00000258225
chr12	78863993	78865181	12:78863993-78865181	ENSG00000067715,ENSG00000257948,ENSG00000257564
chr12	78977277	78977968	12:78977277-78977968	ENSG00000257191,ENSG00000067715,ENSG00000257948,ENSG00000257564,ENSG00000257165
chr12	78978411	78978804	12:78978411-78978804	ENSG00000067715
chr12	79006251	79006614	12:79006251-79006614	ENSG00000257191,ENSG00000257948,ENSG00000257564,ENSG00000257165
chr12	79019852	79020588	12:79019852-79020588	ENSG00000257191,ENSG00000257948,ENSG00000257564
chr12	79121675	79121926	12:79121675-79121926	ENSG00000257191,ENSG00000257948,ENSG00000257564
chr12	79159192	79159493	12:79159192-79159493	ENSG00000257191,ENSG00000257564
chr12	79191343	79191746	12:79191343-79191746	ENSG00000257191,ENSG00000257948,ENSG00000257564
chr12	79227157	79227411	12:79227157-79227411	ENSG00000257948,ENSG00000257564
chr12	79233224	79233935	12:79233224-79233935	ENSG00000257191,ENSG00000257948,ENSG00000257564,ENSG00000257165,ENSG00000258220
chr12	79266488	79266732	12:79266488-79266732	ENSG00000257564
chr12	79344851	79345067	12:79344851-79345067	-
chr12	79347771	79348240	12:79347771-79348240	ENSG00000222880,ENSG00000257604,ENSG00000257191,ENSG00000257948,ENSG00000257564
chr12	79358891	79359233	12:79358891-79359233	ENSG00000257429,ENSG00000222880,ENSG00000257948,ENSG00000257564,ENSG00000257165
chr12	79360315	79360527	12:79360315-79360527	ENSG00000257604
chr12	79371423	79371675	12:79371423-79371675	-
chr12	79402483	79402987	12:79402483-79402987	ENSG00000257604,ENSG00000221788
chr12	79407879	79408375	12:79407879-79408375	ENSG00000257467,ENSG00000258215,ENSG00000257786,ENSG00000222880,ENSG00000238842,ENSG00000277130,ENSG00000257956,ENSG00000257474,ENSG00000257604,ENSG00000221788
chr12	79444100	79444823	12:79444100-79444823	ENSG00000258215,ENSG00000257786,ENSG00000222880,ENSG00000238842,ENSG00000239473,ENSG00000257604,ENSG00000221788,ENSG00000257894
chr12	79452990	79453595	12:79452990-79453595	ENSG00000222880,ENSG00000257604,ENSG00000221788,ENSG00000257894
chr12	79547769	79548111	12:79547769-79548111	ENSG00000257956,ENSG00000257474,ENSG00000257604
chr12	79565674	79566147	12:79565674-79566147	ENSG00000177425,ENSG00000257956,ENSG00000257474,ENSG00000257604
chr12	79662261	79662685	12:79662261-79662685	ENSG00000258048,ENSG00000177425
chr12	79665399	79665722	12:79665399-79665722	-
chr12	79678433	79679079	12:79678433-79679079	ENSG00000258048,ENSG00000177425
chr12	79688833	79689085	12:79688833-79689085	ENSG00000258048,ENSG00000177425
chr12	79689527	79691577	12:79689527-79691577	ENSG00000258048,ENSG00000177425,ENSG00000257956
chr12	79710770	79711475	12:79710770-79711475	ENSG00000258048,ENSG00000177425
chr12	79732593	79732953	12:79732593-79732953	ENSG00000257956
chr12	79742502	79742852	12:79742502-79742852	ENSG00000239473,ENSG00000271496,ENSG00000258044,ENSG00000277130,ENSG00000257956,ENSG00000257604
chr12	79848441	79848659	12:79848441-79848659	ENSG00000239473,ENSG00000271496,ENSG00000201942,ENSG00000258044,ENSG00000277130
chr12	79873067	79873571	12:79873067-79873571	ENSG00000201942,ENSG00000258044,ENSG00000277130,ENSG00000058272
chr12	79885918	79886347	12:79885918-79886347	ENSG00000239473,ENSG00000201942,ENSG00000258044,ENSG00000277130
chr12	79918450	79919022	12:79918450-79919022	ENSG00000238842,ENSG00000239473,ENSG00000271496,ENSG00000257557,ENSG00000258044,ENSG00000277130,ENSG00000058272
chr12	79927891	79928496	12:79927891-79928496	ENSG00000238842,ENSG00000239473,ENSG00000271496,ENSG00000257557,ENSG00000201942,ENSG00000258044,ENSG00000277130,ENSG00000058272
chr12	79934472	79935722	12:79934472-79935722	ENSG00000238842,ENSG00000239473,ENSG00000271496,ENSG00000257557,ENSG00000258044,ENSG00000277130,ENSG00000058272
chr12	79961324	79961560	12:79961324-79961560	ENSG00000238842,ENSG00000239473,ENSG00000271496
chr12	80101059	80101552	12:80101059-80101552	ENSG00000230291,ENSG00000165899,ENSG00000238842,ENSG00000239473,ENSG00000271496
chr12	80162271	80162514	12:80162271-80162514	ENSG00000238842,ENSG00000239473,ENSG00000271496
chr12	80178800	80179273	12:80178800-80179273	ENSG00000238842,ENSG00000239473,ENSG00000271496
chr12	80186732	80187083	12:80186732-80187083	ENSG00000238842,ENSG00000239473,ENSG00000271496,ENSG00000258044,ENSG00000277130,ENSG00000257956
chr12	80187591	80188131	12:80187591-80188131	ENSG00000238842,ENSG00000239473,ENSG00000271496,ENSG00000258044,ENSG00000277130,ENSG00000257956
chr12	80195069	80195656	12:80195069-80195656	ENSG00000257786,ENSG00000222880,ENSG00000238842,ENSG00000239473,ENSG00000271496
chr12	80206083	80206543	12:80206083-80206543	ENSG00000222880,ENSG00000238842,ENSG00000239473
chr12	80257579	80257951	12:80257579-80257951	ENSG00000222880,ENSG00000238842,ENSG00000239473
chr12	80269934	80270307	12:80269934-80270307	ENSG00000222880
chr12	80275118	80275522	12:80275118-80275522	ENSG00000222880,ENSG00000239473
chr12	80400433	80400723	12:80400433-80400723	ENSG00000257429,ENSG00000257786,ENSG00000139304,ENSG00000222880
chr12	80412097	80412746	12:80412097-80412746	ENSG00000257467,ENSG00000258026,ENSG00000257741,ENSG00000257429,ENSG00000257786,ENSG00000139304,ENSG00000222880
chr12	80415367	80415756	12:80415367-80415756	ENSG00000257467,ENSG00000265227,ENSG00000258026,ENSG00000258215,ENSG00000207763,ENSG00000257741,ENSG00000257429,ENSG00000257786,ENSG00000139304,ENSG00000222880
chr12	80708304	80709050	12:80708304-80709050	ENSG00000257467,ENSG00000265227,ENSG00000258215,ENSG00000207763,ENSG00000257741,ENSG00000111049,ENSG00000111046,ENSG00000257429,ENSG00000257786
chr12	80710550	80710856	12:80710550-80710856	ENSG00000258215,ENSG00000207763,ENSG00000257741,ENSG00000111049,ENSG00000111046,ENSG00000257429,ENSG00000257786
chr12	80716651	80716925	12:80716651-80716925	ENSG00000258215,ENSG00000207763,ENSG00000257741,ENSG00000111049,ENSG00000111046,ENSG00000257429,ENSG00000257786
chr12	80717314	80717559	12:80717314-80717559	ENSG00000258215,ENSG00000207763,ENSG00000257741,ENSG00000111049,ENSG00000111046,ENSG00000257429,ENSG00000257786
chr12	80778261	80778528	12:80778261-80778528	ENSG00000257467,ENSG00000265227,ENSG00000258026,ENSG00000258215,ENSG00000207763,ENSG00000257741,ENSG00000257429,ENSG00000257786
chr12	80936414	80937686	12:80936414-80937686	ENSG00000257467,ENSG00000265227,ENSG00000258026,ENSG00000111058,ENSG00000208022,ENSG00000258215,ENSG00000207763,ENSG00000111052
chr12	81077571	81078430	12:81077571-81078430	ENSG00000257467,ENSG00000265227,ENSG00000258026,ENSG00000111058,ENSG00000258215,ENSG00000207763
chr12	81584377	81584641	12:81584377-81584641	ENSG00000258375,ENSG00000258162,ENSG00000257467,ENSG00000139220
chr12	81611033	81611279	12:81611033-81611279	ENSG00000258375,ENSG00000258162,ENSG00000257467,ENSG00000139220
chr12	81646068	81646525	12:81646068-81646525	ENSG00000258375,ENSG00000258162,ENSG00000257467
chr12	81758555	81759733	12:81758555-81759733	ENSG00000139220
chr12	81796841	81797525	12:81796841-81797525	ENSG00000258375,ENSG00000258162,ENSG00000257467,ENSG00000139220,ENSG00000265227,ENSG00000258026
chr12	81810175	81810629	12:81810175-81810629	ENSG00000257837,ENSG00000258170,ENSG00000257875,ENSG00000257609,ENSG00000258375,ENSG00000258162,ENSG00000257467,ENSG00000139220,ENSG00000265227,ENSG00000258026,ENSG00000207763,ENSG00000257786
chr12	81860077	81860303	12:81860077-81860303	ENSG00000257609
chr12	81942335	81943212	12:81942335-81943212	ENSG00000257431,ENSG00000257837,ENSG00000258170,ENSG00000257875,ENSG00000257747,ENSG00000258375,ENSG00000258162,ENSG00000257467,ENSG00000265227,ENSG00000258215
chr12	81949591	81950290	12:81949591-81950290	ENSG00000257875,ENSG00000257747,ENSG00000258162,ENSG00000257467
chr12	81992576	81992937	12:81992576-81992937	ENSG00000258193,ENSG00000258375,ENSG00000258162
chr12	82027543	82028206	12:82027543-82028206	ENSG00000258375,ENSG00000258162
chr12	82041087	82041409	12:82041087-82041409	ENSG00000257875,ENSG00000258375,ENSG00000258162,ENSG00000257467
chr12	82327043	82327369	12:82327043-82327369	ENSG00000258162
chr12	82358205	82359259	12:82358205-82359259	ENSG00000258170,ENSG00000257875,ENSG00000127720,ENSG00000133773
chr12	82637587	82637947	12:82637587-82637947	ENSG00000257124,ENSG00000213270,ENSG00000257431,ENSG00000257837,ENSG00000258170,ENSG00000257875
chr12	82638275	82638649	12:82638275-82638649	ENSG00000221148,ENSG00000285191,ENSG00000257124,ENSG00000258338,ENSG00000213270,ENSG00000257431,ENSG00000257837,ENSG00000258170,ENSG00000257875
chr12	82640636	82641286	12:82640636-82641286	ENSG00000221148,ENSG00000257729,ENSG00000285191,ENSG00000257124,ENSG00000258338,ENSG00000213270,ENSG00000257431,ENSG00000257837,ENSG00000258170,ENSG00000257875
chr12	82675394	82675867	12:82675394-82675867	ENSG00000221148,ENSG00000257729,ENSG00000285191,ENSG00000257124,ENSG00000258338,ENSG00000213270,ENSG00000179104,ENSG00000286043,ENSG00000257431,ENSG00000257837,ENSG00000258170,ENSG00000257875
chr12	82685782	82687859	12:82685782-82687859	ENSG00000258338,ENSG00000213270,ENSG00000179104,ENSG00000286043,ENSG00000257431,ENSG00000257837,ENSG00000258170,ENSG00000257875
chr12	82781329	82781825	12:82781329-82781825	ENSG00000257296,ENSG00000258358,ENSG00000221148,ENSG00000257729,ENSG00000285191,ENSG00000257124,ENSG00000258338,ENSG00000213270,ENSG00000179104,ENSG00000257431,ENSG00000257837,ENSG00000258170,ENSG00000257875,ENSG00000258375,ENSG00000258162,ENSG00000265227
chr12	82831885	82832512	12:82831885-82832512	ENSG00000257296,ENSG00000221148,ENSG00000257729,ENSG00000285191,ENSG00000257124,ENSG00000258338,ENSG00000213270,ENSG00000179104,ENSG00000257431,ENSG00000257837,ENSG00000258170,ENSG00000257875
chr12	82845109	82845593	12:82845109-82845593	ENSG00000257124,ENSG00000258338,ENSG00000213270,ENSG00000258170
chr12	82856720	82857035	12:82856720-82857035	ENSG00000221148,ENSG00000285191,ENSG00000257124,ENSG00000258338,ENSG00000213270,ENSG00000257431,ENSG00000257837,ENSG00000258170,ENSG00000257875
chr12	82966118	82966584	12:82966118-82966584	ENSG00000221148,ENSG00000257729,ENSG00000285191,ENSG00000257124,ENSG00000258338,ENSG00000213270,ENSG00000257431,ENSG00000257837,ENSG00000258170,ENSG00000257875
chr12	83004586	83004851	12:83004586-83004851	ENSG00000257124,ENSG00000258338,ENSG00000213270,ENSG00000257837,ENSG00000258170,ENSG00000257875
chr12	83015762	83016450	12:83015762-83016450	ENSG00000257124,ENSG00000258338,ENSG00000213270,ENSG00000252220
chr12	83823546	83823917	12:83823546-83823917	ENSG00000257296,ENSG00000258358,ENSG00000221148,ENSG00000257729,ENSG00000285191,ENSG00000257124,ENSG00000258338,ENSG00000213270,ENSG00000257431,ENSG00000257837,ENSG00000258170,ENSG00000257875
chr12	84503126	84503613	12:84503126-84503613	ENSG00000257296,ENSG00000258358,ENSG00000221148,ENSG00000257729,ENSG00000285191,ENSG00000257124,ENSG00000257431,ENSG00000257837,ENSG00000258170
chr12	84508402	84509170	12:84508402-84509170	ENSG00000258073,ENSG00000257296,ENSG00000258358,ENSG00000221148,ENSG00000257729,ENSG00000285191,ENSG00000257124,ENSG00000258338,ENSG00000213270,ENSG00000257431,ENSG00000257837,ENSG00000258170,ENSG00000257875
chr12	84874310	84874997	12:84874310-84874997	ENSG00000258073,ENSG00000072041
chr12	84911370	84912047	12:84911370-84912047	ENSG00000258073,ENSG00000072041
chr12	84912613	84913119	12:84912613-84913119	ENSG00000258073,ENSG00000072041
chr12	85036224	85036725	12:85036224-85036725	ENSG00000133640,ENSG00000231738
chr12	85041454	85042077	12:85041454-85042077	ENSG00000133640,ENSG00000231738,ENSG00000258073
chr12	85042879	85043941	12:85042879-85043941	ENSG00000133640,ENSG00000231738
chr12	85061000	85061291	12:85061000-85061291	ENSG00000133640,ENSG00000231738,ENSG00000258073
chr12	85067736	85068048	12:85067736-85068048	ENSG00000258073
chr12	85076762	85077101	12:85076762-85077101	ENSG00000258073
chr12	85189334	85189604	12:85189334-85189604	-
chr12	85190687	85191419	12:85190687-85191419	ENSG00000285191
chr12	85198265	85198759	12:85198265-85198759	ENSG00000257897,ENSG00000257296
chr12	85266274	85267067	12:85266274-85267067	ENSG00000258815,ENSG00000180318,ENSG00000258073,ENSG00000257296
chr12	85273502	85273735	12:85273502-85273735	ENSG00000258815,ENSG00000180318
chr12	85278343	85278729	12:85278343-85278729	ENSG00000258815,ENSG00000180318
chr12	85279133	85279729	12:85279133-85279729	ENSG00000258815,ENSG00000180318
chr12	85280458	85280863	12:85280458-85280863	ENSG00000258815,ENSG00000180318
chr12	85301092	85301460	12:85301092-85301460	ENSG00000257897,ENSG00000258815,ENSG00000180318,ENSG00000258073
chr12	85424578	85425135	12:85424578-85425135	ENSG00000257897,ENSG00000182050,ENSG00000258815,ENSG00000221148
chr12	85447788	85448118	12:85447788-85448118	-
chr12	85448539	85448785	12:85448539-85448785	-
chr12	85465317	85465625	12:85465317-85465625	-
chr12	85468737	85469929	12:85468737-85469929	ENSG00000258185,ENSG00000257897,ENSG00000182050,ENSG00000133636,ENSG00000258206
chr12	85509863	85510508	12:85509863-85510508	ENSG00000258185,ENSG00000257897,ENSG00000182050,ENSG00000258206,ENSG00000257855,ENSG00000257296
chr12	85527181	85527428	12:85527181-85527428	ENSG00000257897,ENSG00000182050,ENSG00000257855
chr12	85530075	85530528	12:85530075-85530528	ENSG00000257855
chr12	85575647	85575982	12:85575647-85575982	ENSG00000258185,ENSG00000257897,ENSG00000182050,ENSG00000133636,ENSG00000258206,ENSG00000257855,ENSG00000258073
chr12	85603496	85604274	12:85603496-85604274	ENSG00000258185,ENSG00000257897,ENSG00000182050,ENSG00000258206,ENSG00000257855,ENSG00000258073,ENSG00000257296,ENSG00000221148
chr12	85617240	85617614	12:85617240-85617614	-
chr12	85626208	85626931	12:85626208-85626931	ENSG00000258185,ENSG00000257897,ENSG00000182050,ENSG00000258206,ENSG00000257855,ENSG00000257296
chr12	85632300	85632809	12:85632300-85632809	ENSG00000257897,ENSG00000182050,ENSG00000258206
chr12	85662099	85662654	12:85662099-85662654	ENSG00000240721,ENSG00000258128,ENSG00000258205,ENSG00000242850,ENSG00000280049,ENSG00000258185,ENSG00000257897,ENSG00000182050,ENSG00000258206,ENSG00000257855,ENSG00000258073,ENSG00000257296,ENSG00000221148,ENSG00000257729
chr12	85747938	85748268	12:85747938-85748268	ENSG00000258206
chr12	85805621	85806177	12:85805621-85806177	ENSG00000242850,ENSG00000280049,ENSG00000258185,ENSG00000257897,ENSG00000182050,ENSG00000198774,ENSG00000258206,ENSG00000258073,ENSG00000257296
chr12	85830839	85831114	12:85830839-85831114	ENSG00000198774,ENSG00000258206
chr12	85835820	85836114	12:85835820-85836114	ENSG00000198774
```
