## Supplementary material for "Cell type-specific epigenetic regulatory circuitry of coronary artery disease loci": LMPP_ATAC_c7_hg38_EnhancerInteractions.bed (part 3 of 10)

```
chr12	85836337	85836660	12:85836337-85836660	ENSG00000198774,ENSG00000258206
chr12	85867031	85867478	12:85867031-85867478	ENSG00000257897,ENSG00000182050,ENSG00000133636,ENSG00000258206,ENSG00000257855
chr12	85874085	85874615	12:85874085-85874615	ENSG00000257897,ENSG00000133636
chr12	85944116	85944360	12:85944116-85944360	ENSG00000257897,ENSG00000258178,ENSG00000182050
chr12	85952067	85952278	12:85952067-85952278	ENSG00000258185,ENSG00000257897,ENSG00000258178,ENSG00000182050
chr12	87274522	87274762	12:87274522-87274762	ENSG00000257940,ENSG00000257912,ENSG00000258205,ENSG00000242850,ENSG00000280049,ENSG00000258185
chr12	87280255	87280699	12:87280255-87280699	ENSG00000240721,ENSG00000258179,ENSG00000257940,ENSG00000257912,ENSG00000258128,ENSG00000258173,ENSG00000257648,ENSG00000258205,ENSG00000242850,ENSG00000280049,ENSG00000258185,ENSG00000257897,ENSG00000182050
chr12	87310108	87310428	12:87310108-87310428	ENSG00000240721,ENSG00000258179,ENSG00000257940,ENSG00000257912,ENSG00000258128,ENSG00000258173,ENSG00000257648,ENSG00000258205,ENSG00000242850,ENSG00000280049,ENSG00000258185,ENSG00000182050
chr12	87311117	87311522	12:87311117-87311522	ENSG00000240721,ENSG00000257940,ENSG00000257912,ENSG00000258128,ENSG00000258173,ENSG00000257648,ENSG00000258205,ENSG00000242850,ENSG00000280049,ENSG00000258185,ENSG00000182050
chr12	87661564	87662630	12:87661564-87662630	ENSG00000240721,ENSG00000258179,ENSG00000257940,ENSG00000257912,ENSG00000258128,ENSG00000258173,ENSG00000257648,ENSG00000258205,ENSG00000242850,ENSG00000280049,ENSG00000258185,ENSG00000182050
chr12	87848332	87848729	12:87848332-87848729	ENSG00000240721,ENSG00000258179,ENSG00000257940,ENSG00000257912,ENSG00000258128,ENSG00000258173,ENSG00000257648,ENSG00000258205,ENSG00000242850,ENSG00000280049,ENSG00000258185,ENSG00000182050
chr12	87876192	87876731	12:87876192-87876731	ENSG00000240721,ENSG00000258179,ENSG00000257940,ENSG00000257912,ENSG00000258128,ENSG00000258173,ENSG00000257648,ENSG00000258205,ENSG00000242850,ENSG00000280049,ENSG00000258185,ENSG00000182050
chr12	87995542	87995879	12:87995542-87995879	ENSG00000165805,ENSG00000240721,ENSG00000258179,ENSG00000257940,ENSG00000257912,ENSG00000258128,ENSG00000258173,ENSG00000257648,ENSG00000258205,ENSG00000242850,ENSG00000280049,ENSG00000258185,ENSG00000182050
chr12	88035245	88036022	12:88035245-88036022	ENSG00000252747,ENSG00000133641,ENSG00000165805
chr12	88052667	88052973	12:88052667-88052973	ENSG00000257752,ENSG00000252747,ENSG00000198707,ENSG00000133641,ENSG00000165805
chr12	88062546	88062965	12:88062546-88062965	ENSG00000257752,ENSG00000252747,ENSG00000198707
chr12	88110509	88110926	12:88110509-88110926	ENSG00000198707
chr12	88111186	88111423	12:88111186-88111423	ENSG00000198707
chr12	88141635	88142742	12:88141635-88142742	ENSG00000139324,ENSG00000198707
chr12	88391502	88392125	12:88391502-88392125	ENSG00000278011
chr12	88400685	88401530	12:88400685-88401530	ENSG00000278011
chr12	88434050	88434873	12:88434050-88434873	ENSG00000278011,ENSG00000199245
chr12	88572923	88573402	12:88572923-88573402	ENSG00000278011,ENSG00000252850,ENSG00000281333,ENSG00000049130
chr12	88579340	88579740	12:88579340-88579740	ENSG00000278011,ENSG00000252850,ENSG00000281333,ENSG00000049130
chr12	88580061	88580867	12:88580061-88580867	ENSG00000278011,ENSG00000252850,ENSG00000281333,ENSG00000049130
chr12	88944197	88944760	12:88944197-88944760	ENSG00000278011
chr12	88946490	88946967	12:88946490-88946967	ENSG00000278011
chr12	88960354	88960938	12:88960354-88960938	ENSG00000278011
chr12	88993373	88994076	12:88993373-88994076	ENSG00000278011
chr12	88998358	88998664	12:88998358-88998664	ENSG00000278011
chr12	89017284	89017605	12:89017284-89017605	ENSG00000270344,ENSG00000259075,ENSG00000139323,ENSG00000257629,ENSG00000246363
chr12	89019372	89020003	12:89019372-89020003	ENSG00000270344,ENSG00000257594,ENSG00000259075,ENSG00000139323,ENSG00000257629,ENSG00000246363
chr12	89040073	89040720	12:89040073-89040720	ENSG00000226982,ENSG00000257629
chr12	89051041	89051314	12:89051041-89051314	-
chr12	89059985	89060548	12:89059985-89060548	-
chr12	89136090	89136417	12:89136090-89136417	-
chr12	89156293	89157212	12:89156293-89157212	-
chr12	89162715	89163197	12:89162715-89163197	-
chr12	89166550	89166862	12:89166550-89166862	-
chr12	89176691	89176943	12:89176691-89176943	-
chr12	89180030	89180307	12:89180030-89180307	-
chr12	89200311	89200688	12:89200311-89200688	-
chr12	89206566	89206870	12:89206566-89206870	-
chr12	89215332	89215637	12:89215332-89215637	-
chr12	89222493	89223023	12:89222493-89223023	-
chr12	89235461	89235904	12:89235461-89235904	-
chr12	89244616	89245795	12:89244616-89245795	-
chr12	89250245	89250902	12:89250245-89250902	-
chr12	89251406	89251895	12:89251406-89251895	-
chr12	89266889	89267311	12:89266889-89267311	ENSG00000238302
chr12	89267864	89268246	12:89267864-89268246	-
chr12	89268978	89269414	12:89268978-89269414	-
chr12	89273628	89273944	12:89273628-89273944	ENSG00000238302
chr12	89280899	89281321	12:89280899-89281321	ENSG00000238302
chr12	89307054	89307387	12:89307054-89307387	ENSG00000257820,ENSG00000246363
chr12	89309882	89310171	12:89309882-89310171	ENSG00000257820,ENSG00000246363
chr12	89333871	89334357	12:89333871-89334357	ENSG00000286608,ENSG00000274021,ENSG00000139318,ENSG00000257820
chr12	89345900	89347071	12:89345900-89347071	ENSG00000286608,ENSG00000274021,ENSG00000139318
chr12	89351901	89352845	12:89351901-89352845	ENSG00000286608,ENSG00000274021,ENSG00000139318
chr12	89353474	89354830	12:89353474-89354830	ENSG00000286608,ENSG00000274021,ENSG00000139318
chr12	89370513	89371298	12:89370513-89371298	ENSG00000271259,ENSG00000271327
chr12	89383264	89384505	12:89383264-89384505	ENSG00000271259,ENSG00000271327
chr12	89389882	89390574	12:89389882-89390574	ENSG00000271259
chr12	89398288	89398579	12:89398288-89398579	-
chr12	89448924	89449163	12:89448924-89449163	-
chr12	89453518	89453932	12:89453518-89453932	ENSG00000257629
chr12	89461484	89462275	12:89461484-89462275	ENSG00000270344,ENSG00000257594,ENSG00000259075,ENSG00000139323,ENSG00000257629,ENSG00000246363
chr12	89468582	89469165	12:89468582-89469165	ENSG00000270344,ENSG00000257594,ENSG00000259075,ENSG00000226982,ENSG00000139323,ENSG00000257629
chr12	89470700	89471009	12:89470700-89471009	ENSG00000270344,ENSG00000257594,ENSG00000259075,ENSG00000226982,ENSG00000139323
chr12	89493784	89494144	12:89493784-89494144	ENSG00000270344,ENSG00000257594,ENSG00000259075,ENSG00000226982
chr12	89524473	89525376	12:89524473-89525376	ENSG00000270344,ENSG00000257594,ENSG00000259075,ENSG00000226982,ENSG00000139323
chr12	89525640	89526325	12:89525640-89526325	ENSG00000270344,ENSG00000257594,ENSG00000259075,ENSG00000139323
chr12	89543002	89543356	12:89543002-89543356	ENSG00000258302,ENSG00000279939
chr12	89544651	89545299	12:89544651-89545299	ENSG00000258302,ENSG00000279939
chr12	89574745	89575173	12:89574745-89575173	ENSG00000258302
chr12	89583137	89583546	12:89583137-89583546	ENSG00000258302
chr12	89610667	89611216	12:89610667-89611216	ENSG00000070961
chr12	89618308	89618760	12:89618308-89618760	ENSG00000070961
chr12	89621485	89622165	12:89621485-89622165	ENSG00000070961
chr12	89657013	89657866	12:89657013-89657866	ENSG00000070961
chr12	89663530	89664353	12:89663530-89664353	ENSG00000070961
chr12	89697243	89697571	12:89697243-89697571	ENSG00000271614
chr12	89708533	89710043	12:89708533-89710043	ENSG00000258216,ENSG00000271614,ENSG00000070961
chr12	89721487	89721910	12:89721487-89721910	ENSG00000252207
chr12	89733537	89734142	12:89733537-89734142	ENSG00000252823,ENSG00000257480,ENSG00000252207,ENSG00000271614
chr12	89756459	89757209	12:89756459-89757209	ENSG00000252823,ENSG00000257480,ENSG00000271614
chr12	89770320	89770600	12:89770320-89770600	-
chr12	89783167	89783723	12:89783167-89783723	-
chr12	89789977	89790201	12:89789977-89790201	-
chr12	89801281	89801902	12:89801281-89801902	-
chr12	89825699	89826107	12:89825699-89826107	-
chr12	89831393	89831790	12:89831393-89831790	ENSG00000257787,ENSG00000288102,ENSG00000257995,ENSG00000286021,ENSG00000258302
chr12	89856382	89856938	12:89856382-89856938	-
chr12	89862802	89863099	12:89862802-89863099	-
chr12	89863668	89864301	12:89863668-89864301	-
chr12	89873574	89874080	12:89873574-89874080	ENSG00000258216
chr12	89880633	89881094	12:89880633-89881094	ENSG00000258216
chr12	89882051	89882304	12:89882051-89882304	ENSG00000258216
chr12	89918253	89918791	12:89918253-89918791	ENSG00000258290,ENSG00000258216
chr12	89927024	89927625	12:89927024-89927625	ENSG00000257725,ENSG00000258290,ENSG00000258216
chr12	89947475	89948259	12:89947475-89948259	ENSG00000257725
chr12	89949810	89950325	12:89949810-89950325	ENSG00000257725
chr12	89968379	89968765	12:89968379-89968765	-
chr12	89975524	89975835	12:89975524-89975835	-
chr12	89992317	89992732	12:89992317-89992732	-
chr12	89999904	90000118	12:89999904-90000118	-
chr12	90013394	90013855	12:90013394-90013855	-
chr12	90076720	90077367	12:90076720-90077367	-
chr12	90090971	90092049	12:90090971-90092049	ENSG00000257194
chr12	90094310	90095063	12:90094310-90095063	ENSG00000257194
chr12	90103006	90103285	12:90103006-90103285	ENSG00000257194
chr12	90152953	90153533	12:90152953-90153533	ENSG00000257787,ENSG00000288102,ENSG00000257995,ENSG00000286021
chr12	90181297	90181667	12:90181297-90181667	-
chr12	90198938	90199603	12:90198938-90199603	ENSG00000257787,ENSG00000288102,ENSG00000257995,ENSG00000286021
chr12	90216648	90217149	12:90216648-90217149	ENSG00000196243,ENSG00000257995,ENSG00000286021
chr12	90236599	90237224	12:90236599-90237224	ENSG00000257995,ENSG00000286021
chr12	90246651	90247164	12:90246651-90247164	ENSG00000286021
chr12	90253267	90254154	12:90253267-90254154	ENSG00000196243,ENSG00000257787,ENSG00000288102,ENSG00000257995,ENSG00000286021,ENSG00000258183
chr12	90280608	90281107	12:90280608-90281107	ENSG00000258183
chr12	90299223	90299626	12:90299223-90299626	ENSG00000258183
chr12	90316737	90317099	12:90316737-90317099	ENSG00000286021
chr12	90390939	90391340	12:90390939-90391340	ENSG00000257995,ENSG00000286021
chr12	90536927	90537159	12:90536927-90537159	ENSG00000257995,ENSG00000286021
chr12	90833402	90833725	12:90833402-90833725	ENSG00000196243,ENSG00000257787,ENSG00000288102,ENSG00000257995,ENSG00000286021
chr12	90854178	90854657	12:90854178-90854657	ENSG00000196243,ENSG00000257787,ENSG00000288102,ENSG00000257995,ENSG00000286021
chr12	90938572	90938795	12:90938572-90938795	ENSG00000196243,ENSG00000197651
chr12	90959503	90959995	12:90959503-90959995	ENSG00000196243,ENSG00000197651
chr12	90978108	90978645	12:90978108-90978645	ENSG00000258148,ENSG00000011465,ENSG00000139330,ENSG00000083782,ENSG00000196243,ENSG00000197651
chr12	91006351	91006635	12:91006351-91006635	ENSG00000139330,ENSG00000083782
chr12	91023261	91023806	12:91023261-91023806	ENSG00000258148,ENSG00000011465,ENSG00000139330,ENSG00000083782,ENSG00000196243
chr12	91033170	91033704	12:91033170-91033704	ENSG00000258148,ENSG00000011465,ENSG00000139330,ENSG00000083782,ENSG00000196243
chr12	91098065	91098553	12:91098065-91098553	ENSG00000258148,ENSG00000011465,ENSG00000139329,ENSG00000139330
chr12	91105823	91106095	12:91105823-91106095	ENSG00000258148,ENSG00000011465,ENSG00000139329,ENSG00000139330
chr12	91308146	91308809	12:91308146-91308809	ENSG00000286049,ENSG00000258100,ENSG00000258148,ENSG00000011465,ENSG00000139330
chr12	91326375	91326694	12:91326375-91326694	ENSG00000258100,ENSG00000258148,ENSG00000011465
chr12	91355293	91355832	12:91355293-91355832	ENSG00000286049,ENSG00000258100,ENSG00000258148,ENSG00000011465
chr12	91364629	91364885	12:91364629-91364885	ENSG00000258100
chr12	91370127	91370454	12:91370127-91370454	ENSG00000286049
chr12	91381404	91382440	12:91381404-91382440	ENSG00000286049
chr12	91577731	91578060	12:91577731-91578060	ENSG00000286049
chr12	91589009	91589473	12:91589009-91589473	ENSG00000286049
chr12	91635022	91635286	12:91635022-91635286	ENSG00000277738,ENSG00000274647
chr12	91687239	91687990	12:91687239-91687990	ENSG00000258125,ENSG00000277738,ENSG00000274647,ENSG00000286049
chr12	91811699	91812096	12:91811699-91812096	ENSG00000286907,ENSG00000257242,ENSG00000257863
chr12	91871779	91872159	12:91871779-91872159	ENSG00000257863,ENSG00000257893,ENSG00000258224
chr12	91876975	91877541	12:91876975-91877541	ENSG00000286907,ENSG00000257863,ENSG00000257893,ENSG00000258224
chr12	91952929	91953218	12:91952929-91953218	ENSG00000286907,ENSG00000257863
chr12	92030487	92031096	12:92030487-92031096	ENSG00000287714,ENSG00000286907,ENSG00000257242,ENSG00000257863
chr12	92034763	92035500	12:92034763-92035500	ENSG00000287714,ENSG00000286907,ENSG00000257242
chr12	92060125	92060392	12:92060125-92060392	ENSG00000286907
chr12	92080204	92080690	12:92080204-92080690	ENSG00000286907,ENSG00000257242,ENSG00000257863
chr12	92105650	92105944	12:92105650-92105944	ENSG00000286907
chr12	92124011	92124841	12:92124011-92124841	ENSG00000286907,ENSG00000257242
chr12	92133837	92134465	12:92133837-92134465	ENSG00000133639,ENSG00000286907,ENSG00000257242
chr12	92145042	92146593	12:92145042-92146593	ENSG00000245904,ENSG00000133639,ENSG00000257242
chr12	92158763	92159425	12:92158763-92159425	ENSG00000199895,ENSG00000239201,ENSG00000245904,ENSG00000133639,ENSG00000257242
chr12	92172382	92173046	12:92172382-92173046	ENSG00000199895,ENSG00000239201
chr12	92185045	92185621	12:92185045-92185621	ENSG00000199895,ENSG00000239201,ENSG00000245904,ENSG00000133639,ENSG00000286907
chr12	92208437	92209126	12:92208437-92209126	ENSG00000199895,ENSG00000239201,ENSG00000245904,ENSG00000133639
chr12	92234649	92234895	12:92234649-92234895	-
chr12	92297997	92298231	12:92297997-92298231	-
chr12	92333647	92333910	12:92333647-92333910	-
chr12	92341078	92341583	12:92341078-92341583	-
chr12	92363473	92364169	12:92363473-92364169	ENSG00000266923,ENSG00000257127,ENSG00000277851
chr12	92398639	92398912	12:92398639-92398912	ENSG00000266923,ENSG00000257127
chr12	92403870	92404299	12:92403870-92404299	ENSG00000266923,ENSG00000257127
chr12	92405824	92406078	12:92405824-92406078	ENSG00000266923,ENSG00000257127
chr12	92430952	92431809	12:92430952-92431809	ENSG00000266923,ENSG00000257127,ENSG00000205057
chr12	92444798	92445012	12:92444798-92445012	ENSG00000266923,ENSG00000257127,ENSG00000205057
chr12	92445803	92446168	12:92445803-92446168	ENSG00000205056,ENSG00000266923,ENSG00000257127
chr12	92462067	92462571	12:92462067-92462571	ENSG00000205056,ENSG00000266923,ENSG00000257127
chr12	92478657	92479227	12:92478657-92479227	ENSG00000205056
chr12	92485728	92485957	12:92485728-92485957	-
chr12	92488698	92489041	12:92488698-92489041	-
chr12	92502452	92502908	12:92502452-92502908	-
chr12	92505453	92506144	12:92505453-92506144	-
chr12	92539247	92539794	12:92539247-92539794	ENSG00000258262
chr12	92540492	92541485	12:92540492-92541485	ENSG00000258262
chr12	92570207	92570771	12:92570207-92570771	ENSG00000245904,ENSG00000133639,ENSG00000286907,ENSG00000257242
chr12	92593868	92594260	12:92593868-92594260	ENSG00000286907,ENSG00000286049
chr12	92608665	92608890	12:92608665-92608890	-
chr12	92649715	92650230	12:92649715-92650230	ENSG00000286049
chr12	92696150	92696812	12:92696150-92696812	ENSG00000187510
chr12	92735120	92735655	12:92735120-92735655	ENSG00000187510
chr12	92769230	92769742	12:92769230-92769742	-
chr12	92771204	92771425	12:92771204-92771425	-
chr12	92785198	92785745	12:92785198-92785745	ENSG00000257345,ENSG00000202534,ENSG00000257195
chr12	92827987	92828302	12:92827987-92828302	ENSG00000202534,ENSG00000257195,ENSG00000102189
chr12	92863231	92863676	12:92863231-92863676	ENSG00000257195,ENSG00000258012
chr12	92899355	92899827	12:92899355-92899827	ENSG00000257195
chr12	92908112	92908414	12:92908112-92908414	ENSG00000202534,ENSG00000257195,ENSG00000102189
chr12	92911531	92911882	12:92911531-92911882	ENSG00000257195
chr12	92928485	92929814	12:92928485-92929814	ENSG00000202534,ENSG00000257195,ENSG00000102189
chr12	92942534	92943372	12:92942534-92943372	ENSG00000202534,ENSG00000257195,ENSG00000102189
chr12	92987440	92988357	12:92987440-92988357	ENSG00000173598,ENSG00000257252,ENSG00000270506,ENSG00000207365,ENSG00000257345,ENSG00000202534
chr12	93025417	93025891	12:93025417-93025891	ENSG00000256393,ENSG00000270506,ENSG00000207365,ENSG00000257345
chr12	93060228	93060574	12:93060228-93060574	ENSG00000256393,ENSG00000270506,ENSG00000257345
chr12	93060959	93061227	12:93060959-93061227	ENSG00000256393,ENSG00000270506
chr12	93095489	93095723	12:93095489-93095723	ENSG00000257746,ENSG00000256393,ENSG00000270506
chr12	93098156	93098526	12:93098156-93098526	ENSG00000257746,ENSG00000256393,ENSG00000270506
chr12	93113335	93114112	12:93113335-93114112	ENSG00000201502,ENSG00000257210,ENSG00000257746,ENSG00000256393,ENSG00000270506,ENSG00000257345
chr12	93127705	93128166	12:93127705-93128166	ENSG00000257210,ENSG00000256393,ENSG00000257322
chr12	93135338	93135576	12:93135338-93135576	ENSG00000257322
chr12	93139068	93139466	12:93139068-93139466	ENSG00000257322
chr12	93184369	93184859	12:93184369-93184859	ENSG00000201502,ENSG00000258171,ENSG00000256393,ENSG00000257322
chr12	93243946	93244694	12:93243946-93244694	ENSG00000173598,ENSG00000257252,ENSG00000201502,ENSG00000256393,ENSG00000270506,ENSG00000257322,ENSG00000257345
chr12	93317362	93317626	12:93317362-93317626	ENSG00000257512,ENSG00000201502
chr12	93363898	93364454	12:93363898-93364454	ENSG00000173598,ENSG00000257252,ENSG00000201502,ENSG00000270506,ENSG00000257345
chr12	93377559	93378897	12:93377559-93378897	ENSG00000173598,ENSG00000257252
chr12	93380591	93380886	12:93380591-93380886	ENSG00000173598,ENSG00000257252
chr12	93396726	93397005	12:93396726-93397005	ENSG00000257345
chr12	93399227	93399627	12:93399227-93399627	ENSG00000173598,ENSG00000257252,ENSG00000201502,ENSG00000270506,ENSG00000257345
chr12	93407275	93407548	12:93407275-93407548	ENSG00000177889
chr12	93419350	93419913	12:93419350-93419913	ENSG00000177889,ENSG00000257345
chr12	93425442	93425863	12:93425442-93425863	-
chr12	93434266	93434608	12:93434266-93434608	ENSG00000177889
chr12	93441245	93442652	12:93441245-93442652	ENSG00000198015,ENSG00000200011,ENSG00000177889
chr12	93447675	93448090	12:93447675-93448090	ENSG00000177889
chr12	93459983	93460213	12:93459983-93460213	ENSG00000198015,ENSG00000200011
chr12	93467212	93468169	12:93467212-93468169	ENSG00000198015,ENSG00000200011,ENSG00000177889
chr12	93493977	93494582	12:93493977-93494582	ENSG00000243015
chr12	93503247	93503469	12:93503247-93503469	ENSG00000243015,ENSG00000198015
chr12	93525539	93525791	12:93525539-93525791	ENSG00000258271
chr12	93530403	93530739	12:93530403-93530739	ENSG00000258271,ENSG00000243015
chr12	93541711	93542051	12:93541711-93542051	-
chr12	93569506	93569787	12:93569506-93569787	ENSG00000120833,ENSG00000246985
chr12	93570049	93572057	12:93570049-93572057	ENSG00000120833,ENSG00000246985
chr12	93585257	93585576	12:93585257-93585576	ENSG00000186076,ENSG00000120833,ENSG00000246985
chr12	93587643	93587880	12:93587643-93587880	ENSG00000186076,ENSG00000120833,ENSG00000246985
chr12	93591319	93591976	12:93591319-93591976	ENSG00000186076,ENSG00000120833,ENSG00000246985
chr12	93593918	93594180	12:93593918-93594180	ENSG00000186076,ENSG00000120833,ENSG00000246985
chr12	93603944	93604244	12:93603944-93604244	ENSG00000186076
chr12	93616769	93617053	12:93616769-93617053	ENSG00000186076
chr12	93677069	93678107	12:93677069-93678107	ENSG00000169372,ENSG00000186076,ENSG00000120833,ENSG00000246985
chr12	93713173	93713444	12:93713173-93713444	-
chr12	93733248	93733698	12:93733248-93733698	ENSG00000258274,ENSG00000169372
chr12	93736808	93737090	12:93736808-93737090	ENSG00000258274,ENSG00000169372
chr12	93741925	93742853	12:93741925-93742853	ENSG00000258274,ENSG00000120833,ENSG00000246985
chr12	93748911	93749176	12:93748911-93749176	-
chr12	93757900	93758274	12:93757900-93758274	-
chr12	93767374	93768186	12:93767374-93768186	ENSG00000271382,ENSG00000257283,ENSG00000258303,ENSG00000264978,ENSG00000186076,ENSG00000120833,ENSG00000246985
chr12	93773136	93773437	12:93773136-93773437	ENSG00000264978
chr12	93783977	93784711	12:93783977-93784711	ENSG00000258303,ENSG00000264978
chr12	93789462	93790132	12:93789462-93790132	-
chr12	93802931	93803799	12:93802931-93803799	ENSG00000258303,ENSG00000264978
chr12	93810810	93811508	12:93810810-93811508	ENSG00000258303,ENSG00000264978,ENSG00000169372
chr12	93818645	93818973	12:93818645-93818973	ENSG00000258303,ENSG00000264978,ENSG00000169372
chr12	93823651	93824261	12:93823651-93824261	ENSG00000258303,ENSG00000264978,ENSG00000169372
chr12	93847705	93847974	12:93847705-93847974	ENSG00000258303,ENSG00000264978,ENSG00000169372
chr12	93848780	93849030	12:93848780-93849030	ENSG00000258303,ENSG00000264978,ENSG00000169372
chr12	93851279	93851731	12:93851279-93851731	ENSG00000271382,ENSG00000257283,ENSG00000258303,ENSG00000264978,ENSG00000169372
chr12	93894402	93895232	12:93894402-93895232	ENSG00000271382,ENSG00000257283,ENSG00000258303,ENSG00000264978
chr12	93968651	93969556	12:93968651-93969556	ENSG00000271382,ENSG00000257283,ENSG00000258303,ENSG00000186076
chr12	93982701	93983438	12:93982701-93983438	ENSG00000271382,ENSG00000257283
chr12	94012568	94013026	12:94012568-94013026	ENSG00000223126,ENSG00000271382,ENSG00000257283
chr12	94025908	94026303	12:94025908-94026303	ENSG00000271382,ENSG00000257283
chr12	94033283	94033507	12:94033283-94033507	-
chr12	94037570	94037783	12:94037570-94037783	-
chr12	94040018	94040619	12:94040018-94040619	ENSG00000271382,ENSG00000257283,ENSG00000186076
chr12	94071188	94071582	12:94071188-94071582	-
chr12	94075286	94075520	12:94075286-94075520	-
chr12	94078243	94078488	12:94078243-94078488	-
chr12	94089762	94090419	12:94089762-94090419	ENSG00000243015
chr12	94099476	94100647	12:94099476-94100647	ENSG00000246985,ENSG00000243015
chr12	94101985	94102638	12:94101985-94102638	ENSG00000120833,ENSG00000246985,ENSG00000243015
chr12	94111992	94112408	12:94111992-94112408	ENSG00000243015
chr12	94123155	94123415	12:94123155-94123415	-
chr12	94123884	94124343	12:94123884-94124343	-
chr12	94127364	94127839	12:94127364-94127839	-
chr12	94134157	94134508	12:94134157-94134508	ENSG00000244091,ENSG00000257400,ENSG00000244391,ENSG00000257360
chr12	94140706	94140943	12:94140706-94140943	ENSG00000136040,ENSG00000257360
chr12	94148036	94149960	12:94148036-94149960	ENSG00000136040,ENSG00000257360
chr12	94150514	94150890	12:94150514-94150890	ENSG00000136040
chr12	94157844	94158530	12:94157844-94158530	ENSG00000213250,ENSG00000244391,ENSG00000136040,ENSG00000257360
chr12	94168239	94168569	12:94168239-94168569	-
chr12	94171948	94172363	12:94171948-94172363	ENSG00000258035
chr12	94173690	94174117	12:94173690-94174117	ENSG00000258035
chr12	94174579	94174942	12:94174579-94174942	ENSG00000258035
chr12	94180639	94181044	12:94180639-94181044	ENSG00000258035
chr12	94185280	94185816	12:94185280-94185816	ENSG00000244391,ENSG00000258035
chr12	94193110	94193674	12:94193110-94193674	ENSG00000244391,ENSG00000258035
chr12	94207753	94208550	12:94207753-94208550	ENSG00000244391
chr12	94240170	94240462	12:94240170-94240462	ENSG00000136040
chr12	94244723	94245163	12:94244723-94245163	ENSG00000213250,ENSG00000244391,ENSG00000258365,ENSG00000258172,ENSG00000287237,ENSG00000136040
chr12	94262322	94262848	12:94262322-94262848	ENSG00000258365,ENSG00000258172,ENSG00000287237,ENSG00000136040
chr12	94263381	94263826	12:94263381-94263826	ENSG00000258365,ENSG00000258172,ENSG00000287237,ENSG00000136040
chr12	94282653	94283145	12:94282653-94283145	ENSG00000258365,ENSG00000258172
chr12	94333585	94333796	12:94333585-94333796	ENSG00000244391,ENSG00000173588
chr12	94435219	94436123	12:94435219-94436123	ENSG00000244091,ENSG00000257400,ENSG00000213250,ENSG00000244391,ENSG00000173588
chr12	94458941	94459372	12:94458941-94459372	ENSG00000278916,ENSG00000173588
chr12	94459609	94460601	12:94459609-94460601	ENSG00000244091,ENSG00000257400,ENSG00000278916,ENSG00000213250,ENSG00000244391,ENSG00000173588
chr12	94488487	94488737	12:94488487-94488737	ENSG00000244091,ENSG00000257400
chr12	94525997	94526231	12:94525997-94526231	ENSG00000258357,ENSG00000244091,ENSG00000257400
chr12	94532926	94533411	12:94532926-94533411	ENSG00000258357,ENSG00000244091,ENSG00000257400,ENSG00000213250,ENSG00000244391,ENSG00000257360
chr12	94546130	94546553	12:94546130-94546553	ENSG00000257847,ENSG00000236349
chr12	94560625	94561266	12:94560625-94561266	ENSG00000257847,ENSG00000283818,ENSG00000266099,ENSG00000236349
chr12	94566346	94566707	12:94566346-94566707	ENSG00000283998,ENSG00000216306,ENSG00000257847,ENSG00000283818,ENSG00000266099,ENSG00000236349
chr12	94603615	94603850	12:94603615-94603850	ENSG00000257847
chr12	94621697	94622186	12:94621697-94622186	ENSG00000257847,ENSG00000057704
chr12	94643729	94644824	12:94643729-94644824	ENSG00000257847,ENSG00000057704
chr12	94649602	94650848	12:94649602-94650848	ENSG00000257847,ENSG00000057704
chr12	94675872	94676570	12:94675872-94676570	ENSG00000283998,ENSG00000216306,ENSG00000257847,ENSG00000057704
chr12	94682795	94683859	12:94682795-94683859	-
chr12	94764431	94764644	12:94764431-94764644	-
chr12	94768619	94769720	12:94768619-94769720	ENSG00000283998,ENSG00000216306,ENSG00000257847
chr12	94792586	94793234	12:94792586-94793234	ENSG00000283998,ENSG00000216306
chr12	94873031	94874281	12:94873031-94874281	ENSG00000283998,ENSG00000216306
chr12	94875759	94876014	12:94875759-94876014	ENSG00000283998,ENSG00000216306
chr12	94938739	94939007	12:94938739-94939007	-
chr12	94943732	94944176	12:94943732-94944176	ENSG00000283998,ENSG00000216306
chr12	94954134	94954387	12:94954134-94954387	-
chr12	94959629	94959851	12:94959629-94959851	-
chr12	94969384	94969861	12:94969384-94969861	ENSG00000184752
chr12	95003233	95004033	12:95003233-95004033	ENSG00000184752
chr12	95011812	95012107	12:95011812-95012107	ENSG00000184752
chr12	95072738	95073928	12:95072738-95073928	ENSG00000120798
chr12	95095827	95096236	12:95095827-95096236	ENSG00000257666,ENSG00000202470,ENSG00000257121,ENSG00000180263
chr12	95117041	95117564	12:95117041-95117564	ENSG00000258313,ENSG00000212535,ENSG00000257666,ENSG00000202470,ENSG00000028203,ENSG00000237774,ENSG00000257121,ENSG00000180263
chr12	95132704	95133183	12:95132704-95133183	ENSG00000212535,ENSG00000257666,ENSG00000202470,ENSG00000028203,ENSG00000237774
chr12	95191111	95191572	12:95191111-95191572	ENSG00000212535,ENSG00000257666,ENSG00000202470,ENSG00000028203
chr12	95202685	95203409	12:95202685-95203409	ENSG00000202470,ENSG00000028203,ENSG00000180263
chr12	95204476	95204741	12:95204476-95204741	ENSG00000028203,ENSG00000180263
chr12	95205729	95205946	12:95205729-95205946	ENSG00000028203,ENSG00000180263
chr12	95217122	95218467	12:95217122-95218467	ENSG00000212535,ENSG00000257666,ENSG00000202470,ENSG00000028203,ENSG00000180263
chr12	95227790	95228124	12:95227790-95228124	ENSG00000212535,ENSG00000257666,ENSG00000202470,ENSG00000028203
chr12	95246034	95246861	12:95246034-95246861	ENSG00000212535,ENSG00000257666,ENSG00000202470,ENSG00000028203
chr12	95314603	95314861	12:95314603-95314861	ENSG00000265917,ENSG00000199172,ENSG00000212535,ENSG00000257666,ENSG00000202470
chr12	95428378	95429042	12:95428378-95429042	ENSG00000111142,ENSG00000241556,ENSG00000222544,ENSG00000258313,ENSG00000257943,ENSG00000212535,ENSG00000257666,ENSG00000202470
chr12	95446615	95446909	12:95446615-95446909	ENSG00000222544,ENSG00000258313,ENSG00000257943
chr12	95473349	95474558	12:95473349-95474558	ENSG00000111142,ENSG00000241556,ENSG00000222544,ENSG00000258313,ENSG00000212535,ENSG00000257666,ENSG00000202470
chr12	95480912	95481353	12:95480912-95481353	ENSG00000111142,ENSG00000258313
chr12	95534304	95534829	12:95534304-95534829	ENSG00000136014,ENSG00000258313,ENSG00000212535,ENSG00000257666,ENSG00000202470
chr12	95547857	95549060	12:95547857-95549060	ENSG00000257150,ENSG00000136014
chr12	95554635	95554914	12:95554635-95554914	ENSG00000257150,ENSG00000136014
chr12	95566663	95567204	12:95566663-95567204	ENSG00000212448
chr12	95574116	95574532	12:95574116-95574532	ENSG00000212448
chr12	95642431	95642882	12:95642431-95642882	ENSG00000258292,ENSG00000212448,ENSG00000257150
chr12	95654001	95654428	12:95654001-95654428	ENSG00000258292,ENSG00000212448,ENSG00000257150
chr12	95790023	95791615	12:95790023-95791615	ENSG00000258292,ENSG00000199506,ENSG00000074527,ENSG00000212448
chr12	95826302	95826876	12:95826302-95826876	ENSG00000258292,ENSG00000212448
chr12	95838045	95838631	12:95838045-95838631	ENSG00000285030,ENSG00000258292,ENSG00000212448
chr12	95851568	95852073	12:95851568-95852073	ENSG00000285030,ENSG00000139343,ENSG00000258292,ENSG00000258343,ENSG00000212448
chr12	95858610	95859762	12:95858610-95859762	ENSG00000285030,ENSG00000139343,ENSG00000258343,ENSG00000212448
chr12	95918585	95918920	12:95918585-95918920	ENSG00000257878,ENSG00000084110,ENSG00000285030,ENSG00000165972
chr12	95942365	95943745	12:95942365-95943745	ENSG00000139344,ENSG00000285030,ENSG00000165972
chr12	95951551	95951840	12:95951551-95951840	ENSG00000139344,ENSG00000285030,ENSG00000165972
chr12	95959168	95959565	12:95959168-95959565	ENSG00000139344,ENSG00000285030,ENSG00000165972
chr12	95963049	95963387	12:95963049-95963387	ENSG00000139344,ENSG00000285030,ENSG00000165972
chr12	95989734	95990060	12:95989734-95990060	ENSG00000257878,ENSG00000084110
chr12	95998699	95999128	12:95998699-95999128	ENSG00000257715,ENSG00000257878,ENSG00000084110,ENSG00000285030
chr12	96034790	96036126	12:96034790-96036126	ENSG00000257715,ENSG00000111144
chr12	96047747	96048314	12:96047747-96048314	ENSG00000257715,ENSG00000111144
chr12	96053893	96054390	12:96053893-96054390	ENSG00000258251,ENSG00000257715,ENSG00000111144
chr12	96061930	96062368	12:96061930-96062368	ENSG00000258251,ENSG00000257715
chr12	96072818	96073647	12:96072818-96073647	ENSG00000258251
chr12	96073894	96074174	12:96073894-96074174	ENSG00000258251
chr12	96078230	96078709	12:96078230-96078709	-
chr12	96094065	96094807	12:96094065-96094807	ENSG00000277062
chr12	96103102	96103581	12:96103102-96103581	ENSG00000277062,ENSG00000257715
chr12	96108183	96108784	12:96108183-96108784	ENSG00000277062
chr12	96120621	96121696	12:96120621-96121696	-
chr12	96132792	96133113	12:96132792-96133113	-
chr12	96136907	96137214	12:96136907-96137214	-
chr12	96143136	96143830	12:96143136-96143830	-
chr12	96170322	96170910	12:96170322-96170910	ENSG00000283422
chr12	96177102	96177329	12:96177102-96177329	ENSG00000111145,ENSG00000283422
chr12	96183722	96184496	12:96183722-96184496	ENSG00000111145,ENSG00000283422
chr12	96186725	96187155	12:96186725-96187155	ENSG00000111145
chr12	96193982	96194537	12:96193982-96194537	ENSG00000111145
chr12	96195461	96196213	12:96195461-96196213	ENSG00000111145
chr12	96208592	96209184	12:96208592-96209184	ENSG00000258177,ENSG00000111145,ENSG00000257715
chr12	96212063	96212431	12:96212063-96212431	ENSG00000258251
chr12	96215170	96215507	12:96215170-96215507	ENSG00000258177,ENSG00000258251
chr12	96223730	96224489	12:96223730-96224489	ENSG00000287454,ENSG00000258177
chr12	96237482	96238046	12:96237482-96238046	ENSG00000287454,ENSG00000258177
chr12	96258426	96258732	12:96258426-96258732	ENSG00000111145
chr12	96294833	96295055	12:96294833-96295055	ENSG00000201435,ENSG00000059758
chr12	96303626	96304180	12:96303626-96304180	ENSG00000201435,ENSG00000059758
chr12	96315820	96316811	12:96315820-96316811	ENSG00000201435,ENSG00000059758
chr12	96329356	96330101	12:96329356-96330101	ENSG00000201435
chr12	96343530	96343881	12:96343530-96343881	ENSG00000201435,ENSG00000059758
chr12	96346779	96347257	12:96346779-96347257	ENSG00000201435,ENSG00000059758
chr12	96351098	96351351	12:96351098-96351351	-
chr12	96360644	96361356	12:96360644-96361356	-
chr12	96375946	96376409	12:96375946-96376409	ENSG00000257169,ENSG00000059758
chr12	96386708	96387319	12:96386708-96387319	ENSG00000257169,ENSG00000201435,ENSG00000059758
chr12	96399224	96400887	12:96399224-96400887	ENSG00000059758
chr12	96425405	96425631	12:96425405-96425631	ENSG00000252827
chr12	96434238	96434615	12:96434238-96434615	ENSG00000252827
chr12	96445756	96446269	12:96445756-96446269	ENSG00000188596,ENSG00000252827,ENSG00000258272,ENSG00000059758
chr12	96485150	96485510	12:96485150-96485510	ENSG00000188596,ENSG00000258272
chr12	96489385	96490014	12:96489385-96490014	ENSG00000188596,ENSG00000258272
chr12	96497801	96498022	12:96497801-96498022	ENSG00000188596,ENSG00000258272
chr12	96500768	96502065	12:96500768-96502065	-
chr12	96516627	96517143	12:96516627-96517143	ENSG00000258251
chr12	96578286	96578955	12:96578286-96578955	ENSG00000257920,ENSG00000202368
chr12	96719958	96720949	12:96719958-96720949	ENSG00000257501,ENSG00000257157,ENSG00000277081,ENSG00000207586,ENSG00000279798,ENSG00000276398,ENSG00000278802,ENSG00000251844,ENSG00000274819,ENSG00000275971,ENSG00000257920,ENSG00000202368
chr12	96824124	96825073	12:96824124-96825073	-
chr12	96827085	96827469	12:96827085-96827469	-
chr12	96828261	96828639	12:96828261-96828639	-
chr12	96846190	96846437	12:96846190-96846437	-
chr12	96864174	96864764	12:96864174-96864764	ENSG00000251844,ENSG00000274819,ENSG00000275971,ENSG00000257470,ENSG00000202368
chr12	96879408	96879798	12:96879408-96879798	ENSG00000202368,ENSG00000258846
chr12	96906777	96908384	12:96906777-96908384	ENSG00000139350,ENSG00000258846
chr12	96985571	96986103	12:96985571-96986103	ENSG00000206899,ENSG00000257920,ENSG00000257470,ENSG00000258131,ENSG00000202368
chr12	97005036	97005697	12:97005036-97005697	ENSG00000206899,ENSG00000257501,ENSG00000257157,ENSG00000277081,ENSG00000207586,ENSG00000279798,ENSG00000276398,ENSG00000278802,ENSG00000251844,ENSG00000274819,ENSG00000275971,ENSG00000257920,ENSG00000286434,ENSG00000257470,ENSG00000258131,ENSG00000202368
chr12	97148891	97149244	12:97148891-97149244	ENSG00000263890,ENSG00000257501,ENSG00000277081,ENSG00000207586,ENSG00000279798,ENSG00000276398,ENSG00000278802,ENSG00000251844,ENSG00000274819,ENSG00000275971,ENSG00000257920,ENSG00000286434,ENSG00000279190,ENSG00000257470
chr12	97308395	97309037	12:97308395-97309037	ENSG00000206899,ENSG00000257501,ENSG00000257157,ENSG00000277081,ENSG00000207586,ENSG00000279798,ENSG00000276398,ENSG00000278802,ENSG00000251844,ENSG00000274819,ENSG00000275971,ENSG00000257920,ENSG00000286434
chr12	97404325	97404972	12:97404325-97404972	ENSG00000206899,ENSG00000257501,ENSG00000257157,ENSG00000277081,ENSG00000207586,ENSG00000279798,ENSG00000276398,ENSG00000278802,ENSG00000251844,ENSG00000274819,ENSG00000275971,ENSG00000273570,ENSG00000255794,ENSG00000257920
chr12	97413979	97414212	12:97413979-97414212	ENSG00000257501,ENSG00000257157,ENSG00000277081,ENSG00000207586,ENSG00000279798,ENSG00000276398,ENSG00000278802,ENSG00000251844,ENSG00000274819,ENSG00000275971,ENSG00000273570,ENSG00000255794
chr12	97482029	97482342	12:97482029-97482342	ENSG00000257157,ENSG00000277081,ENSG00000207586,ENSG00000279798,ENSG00000276398,ENSG00000278802,ENSG00000251844,ENSG00000274819,ENSG00000275971,ENSG00000273570,ENSG00000275231,ENSG00000274230,ENSG00000273942,ENSG00000221479,ENSG00000255794
chr12	97483016	97483484	12:97483016-97483484	ENSG00000206899,ENSG00000257501,ENSG00000257157,ENSG00000277081,ENSG00000207586,ENSG00000279798,ENSG00000276398,ENSG00000278802,ENSG00000251844,ENSG00000274819,ENSG00000275971,ENSG00000273570,ENSG00000275231,ENSG00000274230,ENSG00000273942,ENSG00000221479,ENSG00000255794
chr12	97961165	97961455	12:97961165-97961455	ENSG00000257580,ENSG00000263890,ENSG00000265861,ENSG00000206899,ENSG00000257501,ENSG00000257157,ENSG00000277081,ENSG00000207586,ENSG00000279798,ENSG00000276398,ENSG00000278802,ENSG00000251844,ENSG00000274819,ENSG00000275971
chr12	97973189	97973639	12:97973189-97973639	ENSG00000258312,ENSG00000263890,ENSG00000265861,ENSG00000206899,ENSG00000257501,ENSG00000257157,ENSG00000277081,ENSG00000207586,ENSG00000279798,ENSG00000276398,ENSG00000278802,ENSG00000251844,ENSG00000274819,ENSG00000275971
chr12	98373970	98374584	12:98373970-98374584	ENSG00000180219,ENSG00000258039,ENSG00000202324,ENSG00000258204,ENSG00000257580,ENSG00000258312,ENSG00000263890,ENSG00000265861,ENSG00000206899,ENSG00000257501,ENSG00000257157,ENSG00000277081,ENSG00000207586,ENSG00000279798,ENSG00000276398,ENSG00000278802,ENSG00000251844,ENSG00000274819,ENSG00000275971,ENSG00000273570,ENSG00000255794,ENSG00000257920
chr12	98397323	98397943	12:98397323-98397943	ENSG00000257580,ENSG00000258312,ENSG00000263890,ENSG00000265861,ENSG00000206899,ENSG00000257501,ENSG00000257157,ENSG00000277081,ENSG00000207586,ENSG00000279798,ENSG00000276398,ENSG00000278802,ENSG00000251844,ENSG00000274819,ENSG00000275971,ENSG00000257920
chr12	98399575	98399826	12:98399575-98399826	ENSG00000257580,ENSG00000258312
chr12	98416971	98417262	12:98416971-98417262	ENSG00000286056,ENSG00000201296
chr12	98418554	98419039	12:98418554-98419039	ENSG00000286056,ENSG00000201296
chr12	98424589	98425219	12:98424589-98425219	ENSG00000120802,ENSG00000257167,ENSG00000286056,ENSG00000201296,ENSG00000257580,ENSG00000258312
chr12	98439805	98440445	12:98439805-98440445	ENSG00000258039,ENSG00000202324,ENSG00000120802,ENSG00000257167,ENSG00000227825,ENSG00000286056,ENSG00000257580,ENSG00000258312,ENSG00000257501,ENSG00000257157,ENSG00000277081,ENSG00000207586,ENSG00000279798,ENSG00000276398,ENSG00000278802,ENSG00000251844,ENSG00000274819,ENSG00000275971
chr12	98456623	98457302	12:98456623-98457302	ENSG00000258039,ENSG00000227825
chr12	98464067	98464585	12:98464067-98464585	ENSG00000227825
chr12	98490752	98491457	12:98490752-98491457	ENSG00000120802,ENSG00000257167,ENSG00000245017
chr12	98497143	98497538	12:98497143-98497538	ENSG00000120802,ENSG00000257167,ENSG00000245017
chr12	98502910	98504290	12:98502910-98504290	ENSG00000120802,ENSG00000257167,ENSG00000245017
chr12	98515146	98516671	12:98515146-98516671	ENSG00000120802,ENSG00000257167,ENSG00000245017
chr12	98532784	98533162	12:98532784-98533162	ENSG00000120802,ENSG00000257167
chr12	98566907	98567432	12:98566907-98567432	ENSG00000120868,ENSG00000166130,ENSG00000212443,ENSG00000075415,ENSG00000225185
chr12	98578780	98579341	12:98578780-98579341	ENSG00000075415,ENSG00000225185
chr12	98593182	98594111	12:98593182-98594111	ENSG00000120868,ENSG00000166130,ENSG00000212443,ENSG00000075415,ENSG00000225185
chr12	98607177	98607755	12:98607177-98607755	ENSG00000120868,ENSG00000166130,ENSG00000212443,ENSG00000075415,ENSG00000225185
chr12	98612842	98613236	12:98612842-98613236	ENSG00000166130,ENSG00000212443,ENSG00000075415,ENSG00000225185
chr12	98618866	98619629	12:98618866-98619629	ENSG00000257458,ENSG00000166130,ENSG00000212443,ENSG00000075415
chr12	98644195	98645641	12:98644195-98645641	ENSG00000120868,ENSG00000166130,ENSG00000212443,ENSG00000075415,ENSG00000225185
chr12	98653839	98654196	12:98653839-98654196	ENSG00000120868,ENSG00000166130
chr12	98698741	98699128	12:98698741-98699128	ENSG00000180219,ENSG00000258039,ENSG00000202324,ENSG00000257458,ENSG00000258204,ENSG00000120868
chr12	98720020	98720355	12:98720020-98720355	ENSG00000257458,ENSG00000258204,ENSG00000120868
chr12	98743486	98743819	12:98743486-98743819	ENSG00000202324,ENSG00000258204,ENSG00000185046
chr12	98745638	98746332	12:98745638-98746332	ENSG00000258039,ENSG00000202324,ENSG00000257458,ENSG00000258204,ENSG00000185046
chr12	98843068	98843658	12:98843068-98843658	ENSG00000180219,ENSG00000258039,ENSG00000202324,ENSG00000257458,ENSG00000258204,ENSG00000185046
chr12	98894520	98895615	12:98894520-98895615	ENSG00000180219,ENSG00000258039,ENSG00000202324,ENSG00000257458,ENSG00000258204,ENSG00000185046
chr12	98998565	98999126	12:98998565-98999126	ENSG00000180219,ENSG00000258039,ENSG00000202324,ENSG00000257458,ENSG00000258204
chr12	99976949	99977177	12:99976949-99977177	ENSG00000280088,ENSG00000279148,ENSG00000214203,ENSG00000287675,ENSG00000185046
chr12	99983567	99985129	12:99983567-99985129	ENSG00000280088,ENSG00000279148,ENSG00000214203,ENSG00000287675,ENSG00000185046
chr12	100127922	100128759	12:100127922-100128759	ENSG00000257696,ENSG00000280088,ENSG00000111647,ENSG00000279148,ENSG00000214203,ENSG00000180219
chr12	100138205	100138859	12:100138205-100138859	ENSG00000257696,ENSG00000280088,ENSG00000111647
chr12	100141577	100143243	12:100141577-100143243	ENSG00000075089,ENSG00000257696,ENSG00000111647,ENSG00000279148
chr12	100154679	100155166	12:100154679-100155166	ENSG00000257489,ENSG00000266610,ENSG00000238105,ENSG00000257696,ENSG00000280088,ENSG00000111647,ENSG00000279148
chr12	100163613	100164580	12:100163613-100164580	ENSG00000075089,ENSG00000221476,ENSG00000257489,ENSG00000266610,ENSG00000238105,ENSG00000257696,ENSG00000280088,ENSG00000111647,ENSG00000279148,ENSG00000214203
chr12	100185416	100185757	12:100185416-100185757	ENSG00000075089,ENSG00000221476,ENSG00000257489
chr12	100199317	100200322	12:100199317-100200322	ENSG00000075089,ENSG00000221476,ENSG00000257489
chr12	100200548	100201134	12:100200548-100201134	ENSG00000136021,ENSG00000075089,ENSG00000221476,ENSG00000257489,ENSG00000257696,ENSG00000280088,ENSG00000111647,ENSG00000279148
chr12	100229217	100230064	12:100229217-100230064	ENSG00000279148
chr12	100234834	100235114	12:100234834-100235114	-
chr12	100249985	100250249	12:100249985-100250249	ENSG00000206790,ENSG00000166153
chr12	100266551	100267926	12:100266551-100267926	ENSG00000136021,ENSG00000206790,ENSG00000166153
chr12	100273348	100273843	12:100273348-100273843	ENSG00000136021,ENSG00000166153
chr12	100296923	100297319	12:100296923-100297319	ENSG00000136021
chr12	100356842	100357286	12:100356842-100357286	ENSG00000179520
chr12	100436152	100436385	12:100436152-100436385	ENSG00000271177,ENSG00000012504
chr12	100447217	100447912	12:100447217-100447912	ENSG00000241744,ENSG00000207414,ENSG00000256870,ENSG00000271177,ENSG00000012504,ENSG00000179520,ENSG00000280088,ENSG00000279148,ENSG00000214203,ENSG00000180219,ENSG00000258039,ENSG00000202324
chr12	100567283	100567690	12:100567283-100567690	ENSG00000257803,ENSG00000139354,ENSG00000271177,ENSG00000012504
chr12	100573377	100574497	12:100573377-100574497	ENSG00000257803,ENSG00000139354,ENSG00000271177,ENSG00000012504
chr12	100608650	100609193	12:100608650-100609193	ENSG00000139354,ENSG00000271177
chr12	100610682	100610947	12:100610682-100610947	ENSG00000139354
chr12	100624564	100625271	12:100624564-100625271	ENSG00000139354,ENSG00000271177
chr12	100668896	100669325	12:100668896-100669325	ENSG00000241744,ENSG00000207414,ENSG00000271177,ENSG00000280088,ENSG00000279148,ENSG00000180219
chr12	100672026	100672281	12:100672026-100672281	-
chr12	100675596	100675882	12:100675596-100675882	-
chr12	100699134	100699701	12:100699134-100699701	ENSG00000241744,ENSG00000207414,ENSG00000256870,ENSG00000258033,ENSG00000257325,ENSG00000151572,ENSG00000271177,ENSG00000012504,ENSG00000280088,ENSG00000279148,ENSG00000214203,ENSG00000180219,ENSG00000258039,ENSG00000202324
chr12	100716554	100717824	12:100716554-100717824	ENSG00000151572
chr12	100741248	100741543	12:100741248-100741543	-
chr12	100826316	100826744	12:100826316-100826744	ENSG00000241744,ENSG00000207414,ENSG00000256870,ENSG00000258033,ENSG00000258007,ENSG00000257325
chr12	100827923	100828314	12:100827923-100828314	ENSG00000241744,ENSG00000207414,ENSG00000256870,ENSG00000258033,ENSG00000258007,ENSG00000257325,ENSG00000180219
chr12	100956843	100957323	12:100956843-100957323	ENSG00000241744,ENSG00000207414,ENSG00000256870,ENSG00000258033,ENSG00000258007,ENSG00000257325
chr12	100987724	100988382	12:100987724-100988382	ENSG00000241744,ENSG00000207414,ENSG00000256870,ENSG00000258033,ENSG00000258007,ENSG00000257325,ENSG00000151572,ENSG00000280088,ENSG00000180219,ENSG00000202324
chr12	101279578	101280500	12:101279578-101280500	ENSG00000120800,ENSG00000241744,ENSG00000207414,ENSG00000256870,ENSG00000258033,ENSG00000258007
chr12	101323464	101324079	12:101323464-101324079	ENSG00000120800,ENSG00000241744,ENSG00000207414,ENSG00000256870
chr12	101407007	101408642	12:101407007-101408642	ENSG00000252366,ENSG00000202249,ENSG00000239413,ENSG00000222890,ENSG00000257543,ENSG00000120805
chr12	101441249	101441489	12:101441249-101441489	ENSG00000166211,ENSG00000252366,ENSG00000202249,ENSG00000206929,ENSG00000239413
chr12	101570086	101570574	12:101570086-101570574	ENSG00000196091,ENSG00000166211,ENSG00000252366,ENSG00000202249,ENSG00000239413
chr12	101594793	101595065	12:101594793-101595065	ENSG00000196091
chr12	101615784	101616763	12:101615784-101616763	ENSG00000257514,ENSG00000196091,ENSG00000166211,ENSG00000202249
chr12	101620629	101621166	12:101620629-101621166	ENSG00000257514,ENSG00000196091,ENSG00000166211,ENSG00000252366,ENSG00000239413
chr12	101634643	101635091	12:101634643-101635091	ENSG00000257514,ENSG00000196091,ENSG00000166211,ENSG00000252366,ENSG00000202249
chr12	101635604	101636074	12:101635604-101636074	ENSG00000257514,ENSG00000196091,ENSG00000166211,ENSG00000252366,ENSG00000202249,ENSG00000239413
chr12	101642348	101642733	12:101642348-101642733	ENSG00000257514,ENSG00000166211,ENSG00000252366
chr12	101670023	101670562	12:101670023-101670562	ENSG00000274560,ENSG00000257514,ENSG00000196091
chr12	101671445	101671928	12:101671445-101671928	ENSG00000139351,ENSG00000199933,ENSG00000111666,ENSG00000274560,ENSG00000257514,ENSG00000196091,ENSG00000166211,ENSG00000252366,ENSG00000202249,ENSG00000239413
chr12	101696771	101699004	12:101696771-101699004	ENSG00000199933,ENSG00000111666,ENSG00000274560
chr12	101707832	101708103	12:101707832-101708103	ENSG00000199933,ENSG00000111666,ENSG00000274560
chr12	101714988	101715509	12:101714988-101715509	ENSG00000139351,ENSG00000199933,ENSG00000111666
chr12	101743798	101744410	12:101743798-101744410	ENSG00000139351,ENSG00000111666
chr12	101763316	101763902	12:101763316-101763902	ENSG00000222255,ENSG00000111670
chr12	101771908	101772598	12:101771908-101772598	ENSG00000223046,ENSG00000222932,ENSG00000201168,ENSG00000258230,ENSG00000222255,ENSG00000111670
chr12	101773700	101774059	12:101773700-101774059	ENSG00000223046,ENSG00000222932,ENSG00000201168,ENSG00000258230,ENSG00000222255,ENSG00000111670
chr12	101777724	101778027	12:101777724-101778027	ENSG00000222932,ENSG00000201168,ENSG00000258230
chr12	101780646	101781059	12:101780646-101781059	ENSG00000222932,ENSG00000201168,ENSG00000258230,ENSG00000111670
chr12	101823793	101824250	12:101823793-101824250	ENSG00000223046,ENSG00000222932,ENSG00000201168,ENSG00000258230,ENSG00000111670,ENSG00000166211,ENSG00000252366,ENSG00000202249,ENSG00000239413
chr12	101830471	101831371	12:101830471-101831371	ENSG00000223046,ENSG00000222932,ENSG00000201168,ENSG00000258230,ENSG00000222255,ENSG00000111670,ENSG00000166211,ENSG00000252366,ENSG00000239413
chr12	101839131	101839476	12:101839131-101839476	ENSG00000223046,ENSG00000222932,ENSG00000258230,ENSG00000111670
chr12	101839893	101840247	12:101839893-101840247	ENSG00000223046,ENSG00000222932,ENSG00000258230
chr12	101854859	101855768	12:101854859-101855768	ENSG00000258153,ENSG00000252863,ENSG00000222932,ENSG00000166211,ENSG00000252366,ENSG00000202249,ENSG00000239413
chr12	101876969	101878657	12:101876969-101878657	ENSG00000136048,ENSG00000258153,ENSG00000252863
chr12	101891339	101892039	12:101891339-101892039	ENSG00000136048,ENSG00000258153,ENSG00000252863,ENSG00000166211
chr12	101902381	101903025	12:101902381-101903025	ENSG00000136048
chr12	101917606	101918145	12:101917606-101918145	ENSG00000283052,ENSG00000258142,ENSG00000241917,ENSG00000257202,ENSG00000136048,ENSG00000252366
chr12	101925461	101925728	12:101925461-101925728	ENSG00000241917,ENSG00000257202,ENSG00000136048
chr12	101926038	101926305	12:101926038-101926305	ENSG00000241917,ENSG00000257202,ENSG00000136048
chr12	101936205	101936504	12:101936205-101936504	ENSG00000241917
chr12	101939754	101940204	12:101939754-101940204	ENSG00000241917
chr12	101967555	101967983	12:101967555-101967983	ENSG00000258288,ENSG00000258308
chr12	102010169	102010828	12:102010169-102010828	-
chr12	102051143	102051713	12:102051143-102051713	ENSG00000257222,ENSG00000120860
chr12	102061091	102062299	12:102061091-102062299	ENSG00000185480,ENSG00000075188,ENSG00000257222,ENSG00000120860
chr12	102119714	102120549	12:102119714-102120549	ENSG00000258142,ENSG00000185480,ENSG00000075188
chr12	102169854	102170411	12:102169854-102170411	ENSG00000283052,ENSG00000258142,ENSG00000264554,ENSG00000281344,ENSG00000183395
chr12	102182550	102183079	12:102182550-102183079	ENSG00000283052,ENSG00000258142,ENSG00000264554,ENSG00000281344,ENSG00000183395,ENSG00000202249
chr12	102478668	102479150	12:102478668-102479150	ENSG00000017427,ENSG00000283052
chr12	102480419	102480802	12:102480419-102480802	ENSG00000257254,ENSG00000017427,ENSG00000283052,ENSG00000258142,ENSG00000264554
chr12	102503297	102503751	12:102503297-102503751	ENSG00000257254,ENSG00000017427,ENSG00000283052,ENSG00000258142,ENSG00000264554
chr12	102702661	102702999	12:102702661-102702999	ENSG00000283052
chr12	102735132	102735644	12:102735132-102735644	ENSG00000257860,ENSG00000257703,ENSG00000288092,ENSG00000283052,ENSG00000258142,ENSG00000264554
chr12	102769497	102770132	12:102769497-102770132	ENSG00000257860,ENSG00000288092,ENSG00000283052,ENSG00000258142
chr12	102824390	102824878	12:102824390-102824878	ENSG00000288092,ENSG00000258169
chr12	102883155	102883631	12:102883155-102883631	ENSG00000257762,ENSG00000257703,ENSG00000288092
chr12	102917227	102917744	12:102917227-102917744	ENSG00000257860,ENSG00000257703,ENSG00000288092,ENSG00000171759
chr12	102950233	102950699	12:102950233-102950699	ENSG00000257860,ENSG00000257703,ENSG00000288092,ENSG00000139352,ENSG00000282964,ENSG00000171759
chr12	102957659	102958827	12:102957659-102958827	ENSG00000257860,ENSG00000257703,ENSG00000288092,ENSG00000139352,ENSG00000282964,ENSG00000171759
chr12	102965029	102965784	12:102965029-102965784	ENSG00000257860,ENSG00000257703,ENSG00000288092,ENSG00000139352,ENSG00000282964
chr12	103399795	103400415	12:103399795-103400415	ENSG00000257766,ENSG00000257737,ENSG00000257860,ENSG00000257703,ENSG00000288092
chr12	103441373	103442041	12:103441373-103442041	ENSG00000257737,ENSG00000179088,ENSG00000257860,ENSG00000257703,ENSG00000288092
chr12	103455165	103455977	12:103455165-103455977	ENSG00000257766,ENSG00000257737,ENSG00000212594,ENSG00000179088,ENSG00000257860,ENSG00000257703,ENSG00000288092
chr12	103495265	103496135	12:103495265-103496135	ENSG00000257762,ENSG00000257994,ENSG00000257415,ENSG00000179088,ENSG00000257860,ENSG00000257703
chr12	103503694	103504495	12:103503694-103504495	ENSG00000257994,ENSG00000257415,ENSG00000179088
chr12	103506448	103506718	12:103506448-103506718	ENSG00000257994,ENSG00000257415
chr12	103507455	103507960	12:103507455-103507960	ENSG00000257994,ENSG00000257415
chr12	103548572	103549220	12:103548572-103549220	ENSG00000257762
chr12	103575209	103575983	12:103575209-103575983	ENSG00000257766,ENSG00000257737,ENSG00000212594,ENSG00000136011,ENSG00000286197,ENSG00000257860
chr12	103769299	103769530	12:103769299-103769530	ENSG00000257681,ENSG00000257766,ENSG00000257737,ENSG00000136011
chr12	103771391	103771670	12:103771391-103771670	ENSG00000257681,ENSG00000257766,ENSG00000257737,ENSG00000136011
chr12	103794501	103795056	12:103794501-103795056	ENSG00000257754,ENSG00000111696,ENSG00000257766,ENSG00000257737,ENSG00000136011
chr12	103799595	103800395	12:103799595-103800395	ENSG00000257754,ENSG00000111696,ENSG00000257766,ENSG00000257737,ENSG00000136011
chr12	103806866	103807101	12:103806866-103807101	ENSG00000257754,ENSG00000111696,ENSG00000257766
chr12	103827884	103828291	12:103827884-103828291	ENSG00000257754,ENSG00000257737
chr12	103832559	103832807	12:103832559-103832807	ENSG00000257327,ENSG00000257754
chr12	103840627	103842245	12:103840627-103842245	ENSG00000284503,ENSG00000166598,ENSG00000257327,ENSG00000257754,ENSG00000111696,ENSG00000257766,ENSG00000257737
chr12	103852640	103852977	12:103852640-103852977	ENSG00000257327,ENSG00000257754,ENSG00000257766,ENSG00000257737
chr12	103870556	103870824	12:103870556-103870824	ENSG00000214198
chr12	103880544	103881338	12:103880544-103881338	ENSG00000284503,ENSG00000166598,ENSG00000214198
chr12	103928766	103930591	12:103928766-103930591	ENSG00000284503,ENSG00000166598,ENSG00000214198
chr12	103956461	103957752	12:103956461-103957752	ENSG00000139372,ENSG00000204954,ENSG00000284503,ENSG00000166598,ENSG00000214198
chr12	103965598	103966389	12:103965598-103966389	ENSG00000216285,ENSG00000139372,ENSG00000204954,ENSG00000284503,ENSG00000166598,ENSG00000214198
chr12	104045291	104045527	12:104045291-104045527	ENSG00000216285,ENSG00000120820
chr12	104049847	104050424	12:104049847-104050424	ENSG00000111727,ENSG00000216285,ENSG00000120820
chr12	104057752	104058094	12:104057752-104058094	ENSG00000111727,ENSG00000216285,ENSG00000120820
chr12	104063818	104064989	12:104063818-104064989	ENSG00000199415,ENSG00000111727,ENSG00000216285,ENSG00000120820
chr12	104108839	104109568	12:104108839-104109568	ENSG00000199415,ENSG00000111727,ENSG00000216285,ENSG00000284503,ENSG00000166598,ENSG00000214198
chr12	104137302	104138592	12:104137302-104138592	ENSG00000199415,ENSG00000120837
chr12	104154414	104154870	12:104154414-104154870	ENSG00000257193,ENSG00000199415,ENSG00000120837
chr12	104177477	104178248	12:104177477-104178248	ENSG00000286258,ENSG00000257193
chr12	104201342	104201645	12:104201342-104201645	-
chr12	104207651	104208293	12:104207651-104208293	-
chr12	104215560	104216248	12:104215560-104216248	ENSG00000255150,ENSG00000198431
chr12	104263448	104264184	12:104263448-104264184	ENSG00000213442,ENSG00000257732,ENSG00000198431
chr12	104276270	104276622	12:104276270-104276622	ENSG00000213442,ENSG00000257732,ENSG00000198431
chr12	104280534	104280946	12:104280534-104280946	ENSG00000257732,ENSG00000198431
chr12	104286612	104287450	12:104286612-104287450	ENSG00000255150,ENSG00000257732,ENSG00000198431
chr12	104288735	104289194	12:104288735-104289194	ENSG00000255150,ENSG00000257732,ENSG00000198431
chr12	104294338	104294630	12:104294338-104294630	ENSG00000255150,ENSG00000198431
chr12	104303250	104304134	12:104303250-104304134	ENSG00000255150,ENSG00000198431
chr12	104358295	104358778	12:104358295-104358778	-
chr12	104372111	104372697	12:104372111-104372697	ENSG00000286410,ENSG00000222579
chr12	104381771	104382395	12:104381771-104382395	ENSG00000286410,ENSG00000222579
chr12	104456426	104457543	12:104456426-104457543	ENSG00000171310
chr12	104462882	104463420	12:104462882-104463420	ENSG00000171310
chr12	104465424	104465775	12:104465424-104465775	ENSG00000171310
chr12	104471422	104471863	12:104471422-104471863	-
chr12	104473270	104473787	12:104473270-104473787	-
chr12	104477759	104478689	12:104477759-104478689	ENSG00000171310
chr12	104485504	104486099	12:104485504-104486099	-
chr12	104487071	104487308	12:104487071-104487308	-
chr12	104497743	104498450	12:104497743-104498450	-
chr12	104519127	104519691	12:104519127-104519691	ENSG00000258111
chr12	104526373	104526683	12:104526373-104526683	-
chr12	104546518	104547435	12:104546518-104547435	ENSG00000279176
chr12	104557664	104558184	12:104557664-104558184	ENSG00000279176
chr12	104560784	104561301	12:104560784-104561301	ENSG00000279176
chr12	104569597	104570649	12:104569597-104570649	ENSG00000264295,ENSG00000279176,ENSG00000171310
chr12	104575427	104575711	12:104575427-104575711	-
chr12	104582667	104583077	12:104582667-104583077	ENSG00000264295,ENSG00000171310
chr12	104596176	104596448	12:104596176-104596448	ENSG00000264295
chr12	104598829	104599247	12:104598829-104599247	ENSG00000264295
chr12	104604225	104604893	12:104604225-104604893	ENSG00000264295
chr12	104628308	104628607	12:104628308-104628607	-
chr12	104637471	104637814	12:104637471-104637814	-
chr12	104643606	104644985	12:104643606-104644985	-
chr12	104649309	104649908	12:104649309-104649908	-
chr12	104669923	104670390	12:104669923-104670390	ENSG00000286410,ENSG00000222579
chr12	104680212	104680876	12:104680212-104680876	-
chr12	104682797	104683287	12:104682797-104683287	-
chr12	104687858	104688153	12:104687858-104688153	-
chr12	104689646	104689941	12:104689646-104689941	-
chr12	104695450	104696061	12:104695450-104696061	ENSG00000222579
chr12	104720130	104721100	12:104720130-104721100	ENSG00000222579
chr12	104733770	104734141	12:104733770-104734141	-
chr12	104740640	104741164	12:104740640-104741164	ENSG00000286410,ENSG00000222579
chr12	104742607	104742839	12:104742607-104742839	-
chr12	104750054	104750508	12:104750054-104750508	ENSG00000286410,ENSG00000222579
chr12	104763089	104763524	12:104763089-104763524	ENSG00000222579
chr12	104764501	104764966	12:104764501-104764966	-
chr12	104788934	104789146	12:104788934-104789146	-
chr12	104790500	104790933	12:104790500-104790933	ENSG00000222579
chr12	104864995	104865582	12:104864995-104865582	ENSG00000286410,ENSG00000222579
chr12	104957621	104958996	12:104957621-104958996	ENSG00000257758,ENSG00000136052
chr12	104985919	104986903	12:104985919-104986903	ENSG00000151131,ENSG00000257758,ENSG00000136052
chr12	105031019	105031345	12:105031019-105031345	ENSG00000136010
chr12	105033994	105034225	12:105033994-105034225	ENSG00000136010
chr12	105053043	105053513	12:105053043-105053513	ENSG00000136010,ENSG00000257758
chr12	105083474	105084922	12:105083474-105084922	ENSG00000136051,ENSG00000136010
chr12	105099388	105099685	12:105099388-105099685	ENSG00000136051,ENSG00000136010
chr12	105107219	105108280	12:105107219-105108280	ENSG00000136051,ENSG00000136010
chr12	105173432	105173676	12:105173432-105173676	ENSG00000136044,ENSG00000136051
chr12	105225902	105226609	12:105225902-105226609	ENSG00000286903,ENSG00000136044
chr12	105235488	105236462	12:105235488-105236462	ENSG00000286903,ENSG00000235162,ENSG00000136044
chr12	105240367	105240625	12:105240367-105240625	ENSG00000286903,ENSG00000235162,ENSG00000136044
chr12	105276362	105276683	12:105276362-105276683	-
chr12	105330083	105331314	12:105330083-105331314	ENSG00000257642,ENSG00000235162
chr12	105337453	105337790	12:105337453-105337790	ENSG00000257642,ENSG00000235162
chr12	105383369	105383643	12:105383369-105383643	-
chr12	105409757	105410874	12:105409757-105410874	ENSG00000257611,ENSG00000257438,ENSG00000257890,ENSG00000257773,ENSG00000286520
chr12	105444513	105444742	12:105444513-105444742	ENSG00000257611
chr12	105454733	105455293	12:105454733-105455293	ENSG00000257611,ENSG00000257438,ENSG00000257890,ENSG00000286520
chr12	105490390	105490735	12:105490390-105490735	ENSG00000257611,ENSG00000257438,ENSG00000257890,ENSG00000257773,ENSG00000286520
chr12	105500350	105501157	12:105500350-105501157	ENSG00000257611,ENSG00000257438,ENSG00000257890,ENSG00000257773,ENSG00000286520
chr12	105569932	105570346	12:105569932-105570346	ENSG00000257890,ENSG00000257773,ENSG00000286520
chr12	105677829	105678908	12:105677829-105678908	ENSG00000257890,ENSG00000257859,ENSG00000286520
chr12	105679471	105680284	12:105679471-105680284	ENSG00000257611,ENSG00000257890,ENSG00000257859,ENSG00000286520
chr12	105741105	105741546	12:105741105-105741546	ENSG00000257438,ENSG00000257890,ENSG00000257773,ENSG00000257859,ENSG00000286520
chr12	105765270	105766044	12:105765270-105766044	ENSG00000257611,ENSG00000257438,ENSG00000257890,ENSG00000257773,ENSG00000257859,ENSG00000286520
chr12	105783920	105784663	12:105783920-105784663	ENSG00000257438,ENSG00000074590,ENSG00000257890,ENSG00000257773,ENSG00000257859,ENSG00000286520
chr12	105823825	105824041	12:105823825-105824041	ENSG00000257438,ENSG00000257890,ENSG00000257773,ENSG00000286520
chr12	105835621	105835985	12:105835621-105835985	ENSG00000257438,ENSG00000257890,ENSG00000257773,ENSG00000286520
chr12	106136301	106136515	12:106136301-106136515	ENSG00000257611,ENSG00000257438,ENSG00000074590,ENSG00000257890,ENSG00000257773,ENSG00000286520
chr12	106138472	106140023	12:106138472-106140023	ENSG00000257611,ENSG00000257438,ENSG00000074590,ENSG00000257890,ENSG00000257773,ENSG00000257859,ENSG00000286520
chr12	106149290	106149549	12:106149290-106149549	ENSG00000257611,ENSG00000257438,ENSG00000074590,ENSG00000257890,ENSG00000257773
chr12	106221748	106221997	12:106221748-106221997	ENSG00000257611
chr12	106224150	106224362	12:106224150-106224362	ENSG00000238609,ENSG00000257611
chr12	106226918	106227182	12:106226918-106227182	ENSG00000238609,ENSG00000258355,ENSG00000136026,ENSG00000257611
chr12	106247159	106249274	12:106247159-106249274	ENSG00000166046,ENSG00000277715,ENSG00000258355,ENSG00000136026
chr12	106268907	106269638	12:106268907-106269638	ENSG00000166046,ENSG00000238609,ENSG00000277715,ENSG00000258355,ENSG00000136026,ENSG00000257611
chr12	106282364	106282660	12:106282364-106282660	ENSG00000166046,ENSG00000238609,ENSG00000277715,ENSG00000258355,ENSG00000136026
chr12	106284715	106284966	12:106284715-106284966	ENSG00000238609,ENSG00000258355,ENSG00000136026
chr12	106301767	106303637	12:106301767-106303637	ENSG00000166046,ENSG00000258355,ENSG00000136026
chr12	106311249	106311720	12:106311249-106311720	ENSG00000166046,ENSG00000136026
chr12	106357570	106358532	12:106357570-106358532	ENSG00000013503,ENSG00000166046,ENSG00000136026
chr12	106386149	106386468	12:106386149-106386468	ENSG00000257119,ENSG00000287957,ENSG00000257711,ENSG00000013503
chr12	106405621	106406108	12:106405621-106406108	ENSG00000257119,ENSG00000287957,ENSG00000257918,ENSG00000257711,ENSG00000013503
chr12	106455172	106455435	12:106455172-106455435	ENSG00000287957,ENSG00000257918,ENSG00000257711
chr12	106497885	106498490	12:106497885-106498490	ENSG00000287957,ENSG00000257918,ENSG00000257711
chr12	106585899	106586326	12:106585899-106586326	ENSG00000111783
chr12	106594465	106594700	12:106594465-106594700	ENSG00000111783
chr12	106760035	106760650	12:106760035-106760650	ENSG00000287957,ENSG00000111785,ENSG00000257918,ENSG00000257711,ENSG00000257545
chr12	106773816	106774949	12:106773816-106774949	ENSG00000111785,ENSG00000257918,ENSG00000257711,ENSG00000257545
chr12	106839968	106840726	12:106839968-106840726	ENSG00000257119,ENSG00000287957,ENSG00000111785,ENSG00000257918,ENSG00000257711
chr12	106841714	106841946	12:106841714-106841946	ENSG00000287957,ENSG00000257918,ENSG00000257711
chr12	106910243	106910731	12:106910243-106910731	ENSG00000240631,ENSG00000257119,ENSG00000287957,ENSG00000257918,ENSG00000257711
chr12	106918917	106919184	12:106918917-106919184	ENSG00000240631,ENSG00000257119,ENSG00000287957,ENSG00000257918,ENSG00000257711
chr12	106955191	106956322	12:106955191-106956322	ENSG00000008405,ENSG00000120832,ENSG00000151135,ENSG00000260329
chr12	106981287	106981664	12:106981287-106981664	ENSG00000120832,ENSG00000151135
chr12	106986421	106987443	12:106986421-106987443	ENSG00000257548,ENSG00000008405,ENSG00000120832,ENSG00000151135,ENSG00000260329
chr12	107092077	107094138	12:107092077-107094138	ENSG00000257548,ENSG00000008405,ENSG00000151135,ENSG00000260329
chr12	107126624	107127199	12:107126624-107127199	ENSG00000222160,ENSG00000257579,ENSG00000257444,ENSG00000286678
chr12	107236879	107237191	12:107236879-107237191	ENSG00000257579,ENSG00000257444,ENSG00000286678
chr12	107308995	107309451	12:107308995-107309451	ENSG00000257579,ENSG00000151136,ENSG00000257444,ENSG00000286678
chr12	107311819	107312047	12:107311819-107312047	ENSG00000151136,ENSG00000257444
chr12	107318052	107318830	12:107318052-107318830	ENSG00000151136,ENSG00000257444
chr12	107319969	107320477	12:107319969-107320477	ENSG00000151136
chr12	107321034	107321249	12:107321034-107321249	ENSG00000151136
chr12	107322050	107322337	12:107322050-107322337	ENSG00000151136,ENSG00000257444
chr12	107328807	107329136	12:107328807-107329136	ENSG00000257579,ENSG00000151136,ENSG00000257444,ENSG00000286678
chr12	107331173	107331452	12:107331173-107331452	ENSG00000257444
chr12	107351908	107352954	12:107351908-107352954	ENSG00000257579,ENSG00000200897,ENSG00000257444,ENSG00000286678
chr12	107372230	107372573	12:107372230-107372573	ENSG00000257579,ENSG00000200897,ENSG00000257444,ENSG00000286678
chr12	107401054	107401515	12:107401054-107401515	ENSG00000257579,ENSG00000257444,ENSG00000286678
chr12	107469157	107469388	12:107469157-107469388	ENSG00000257579
chr12	107476006	107476258	12:107476006-107476258	ENSG00000222302
chr12	107492682	107493304	12:107492682-107493304	ENSG00000257579,ENSG00000222302,ENSG00000257444
chr12	107510119	107510430	12:107510119-107510430	-
chr12	107515307	107515933	12:107515307-107515933	ENSG00000222160,ENSG00000257579,ENSG00000257444,ENSG00000286678
chr12	107660206	107660486	12:107660206-107660486	ENSG00000222160,ENSG00000257579
chr12	107671015	107671228	12:107671015-107671228	ENSG00000240441,ENSG00000222160,ENSG00000257579
chr12	107685462	107686160	12:107685462-107686160	ENSG00000240441,ENSG00000136045,ENSG00000222160
chr12	107736886	107737277	12:107736886-107737277	ENSG00000258136,ENSG00000110851,ENSG00000240441
chr12	107760566	107761703	12:107760566-107761703	ENSG00000257951,ENSG00000187855,ENSG00000110851,ENSG00000240441
chr12	107775253	107775658	12:107775253-107775658	ENSG00000187855
chr12	107783712	107784466	12:107783712-107784466	ENSG00000187855,ENSG00000240441
chr12	107843668	107844790	12:107843668-107844790	ENSG00000257398
chr12	107863940	107864372	12:107863940-107864372	ENSG00000257951,ENSG00000257398
chr12	107885210	107885504	12:107885210-107885504	ENSG00000257426,ENSG00000257392,ENSG00000257951
chr12	107903321	107903984	12:107903321-107903984	ENSG00000257129,ENSG00000258072,ENSG00000257426,ENSG00000257392,ENSG00000257951
chr12	107906761	107907057	12:107906761-107907057	ENSG00000257129,ENSG00000258072
chr12	107912263	107913126	12:107912263-107913126	ENSG00000257129,ENSG00000258072,ENSG00000257951
chr12	107918167	107918421	12:107918167-107918421	ENSG00000257129
chr12	107929449	107929742	12:107929449-107929742	-
chr12	108047223	108047545	12:108047223-108047545	-
chr12	108119330	108119556	12:108119330-108119556	ENSG00000075035
chr12	108129243	108130001	12:108129243-108130001	ENSG00000075035
chr12	108282550	108283141	12:108282550-108283141	ENSG00000257281
chr12	108305545	108305811	12:108305545-108305811	-
chr12	108306195	108306494	12:108306195-108306494	-
chr12	108307144	108307409	12:108307144-108307409	-
chr12	108313399	108314287	12:108313399-108314287	ENSG00000174600
chr12	108333006	108333548	12:108333006-108333548	ENSG00000174600
chr12	108339140	108339628	12:108339140-108339628	ENSG00000174600
chr12	108346682	108347003	12:108346682-108347003	ENSG00000174600
chr12	108455769	108456134	12:108455769-108456134	ENSG00000247213
chr12	108514808	108515557	12:108514808-108515557	ENSG00000198855,ENSG00000247213,ENSG00000075856,ENSG00000287202
chr12	108551690	108551949	12:108551690-108551949	ENSG00000075856,ENSG00000287202,ENSG00000136003
chr12	108560764	108561457	12:108560764-108561457	ENSG00000075856,ENSG00000136003
chr12	108562229	108562814	12:108562229-108562814	ENSG00000075856,ENSG00000136003
chr12	108566117	108566488	12:108566117-108566488	ENSG00000075856,ENSG00000136003
chr12	108568676	108569095	12:108568676-108569095	ENSG00000075856,ENSG00000136003,ENSG00000183160
chr12	108609543	108610186	12:108609543-108610186	ENSG00000183160
chr12	108617038	108617438	12:108617038-108617438	ENSG00000075856,ENSG00000136003,ENSG00000183160,ENSG00000110876
chr12	108617872	108618564	12:108617872-108618564	ENSG00000075856,ENSG00000136003,ENSG00000183160,ENSG00000110876,ENSG00000257221
chr12	108628527	108628749	12:108628527-108628749	ENSG00000110876,ENSG00000257221
chr12	108633614	108634030	12:108633614-108634030	ENSG00000110876,ENSG00000257221,ENSG00000284388
chr12	108635299	108635918	12:108635299-108635918	ENSG00000110876,ENSG00000257221,ENSG00000284388
chr12	108641898	108642198	12:108641898-108642198	ENSG00000110876,ENSG00000257221,ENSG00000284388
chr12	108646132	108646729	12:108646132-108646729	ENSG00000284388,ENSG00000110880
chr12	108664696	108665293	12:108664696-108665293	ENSG00000110880,ENSG00000238457
chr12	108667276	108667695	12:108667276-108667695	ENSG00000238457
chr12	108689921	108690228	12:108689921-108690228	ENSG00000110880
chr12	108691280	108692178	12:108691280-108692178	ENSG00000110880
chr12	108696443	108696869	12:108696443-108696869	ENSG00000110880
chr12	108700046	108700332	12:108700046-108700332	ENSG00000110880
chr12	108702993	108703253	12:108702993-108703253	ENSG00000110880
chr12	108712528	108712872	12:108712528-108712872	ENSG00000110880
chr12	108714339	108714654	12:108714339-108714654	ENSG00000110880
chr12	108730357	108730584	12:108730357-108730584	ENSG00000110880,ENSG00000200060
chr12	108731300	108732202	12:108731300-108732202	ENSG00000110880,ENSG00000200060
chr12	108744127	108744621	12:108744127-108744621	ENSG00000110880,ENSG00000200060
chr12	108768605	108769167	12:108768605-108769167	ENSG00000273499,ENSG00000280110
chr12	108773815	108774200	12:108773815-108774200	ENSG00000273499,ENSG00000280110
chr12	108803447	108803781	12:108803447-108803781	ENSG00000238457,ENSG00000084112
chr12	108825563	108826278	12:108825563-108826278	ENSG00000084112,ENSG00000274598,ENSG00000207622
chr12	108838236	108838925	12:108838236-108838925	ENSG00000084112,ENSG00000274598,ENSG00000207622,ENSG00000110887
chr12	108850869	108851223	12:108850869-108851223	ENSG00000084112,ENSG00000274598,ENSG00000207622,ENSG00000110887
chr12	108856358	108858136	12:108856358-108858136	ENSG00000084112,ENSG00000110887
chr12	108905778	108906026	12:108905778-108906026	ENSG00000110887,ENSG00000201324
chr12	108907946	108908502	12:108907946-108908502	ENSG00000110887,ENSG00000201324
chr12	108913795	108914621	12:108913795-108914621	ENSG00000110887,ENSG00000201324
chr12	108939667	108940013	12:108939667-108940013	ENSG00000110887,ENSG00000166111,ENSG00000201324
chr12	108951077	108951385	12:108951077-108951385	ENSG00000110887
chr12	109020820	109021208	12:109020820-109021208	ENSG00000166111,ENSG00000279630,ENSG00000135093
chr12	109052280	109053257	12:109052280-109053257	ENSG00000135093,ENSG00000256262,ENSG00000212138,ENSG00000189046
chr12	109053892	109054230	12:109053892-109054230	ENSG00000135093,ENSG00000256262,ENSG00000212138
chr12	109093304	109093658	12:109093304-109093658	ENSG00000135093,ENSG00000189046,ENSG00000076248
chr12	109097566	109098660	12:109097566-109098660	ENSG00000189046,ENSG00000076248
chr12	109111047	109111615	12:109111047-109111615	ENSG00000076248,ENSG00000256139,ENSG00000076555
chr12	109115750	109116286	12:109115750-109116286	ENSG00000256139,ENSG00000076555
chr12	109154357	109155409	12:109154357-109155409	ENSG00000076555
chr12	109248993	109249403	12:109248993-109249403	ENSG00000076555
chr12	109291298	109291963	12:109291298-109291963	ENSG00000139445
chr12	109309453	109310820	12:109309453-109310820	ENSG00000139445
chr12	109358385	109358731	12:109358385-109358731	ENSG00000174527,ENSG00000256560
chr12	109427974	109428342	12:109427974-109428342	ENSG00000174527,ENSG00000255655,ENSG00000110906,ENSG00000151148
chr12	109432891	109433393	12:109432891-109433393	ENSG00000174527,ENSG00000255655,ENSG00000110906,ENSG00000151148
chr12	109461129	109461420	12:109461129-109461420	ENSG00000174527,ENSG00000255655,ENSG00000110906,ENSG00000151148
chr12	109463164	109463438	12:109463164-109463438	ENSG00000255655,ENSG00000110906,ENSG00000151148
chr12	109477141	109477886	12:109477141-109477886	ENSG00000174527,ENSG00000255655,ENSG00000110906,ENSG00000151148
chr12	109573160	109574022	12:109573160-109574022	ENSG00000139428,ENSG00000200274,ENSG00000110921
chr12	109595367	109595700	12:109595367-109595700	ENSG00000139428,ENSG00000110921,ENSG00000200794,ENSG00000255650,ENSG00000263510
chr12	109622020	109622321	12:109622020-109622321	ENSG00000200794
chr12	109637466	109637681	12:109637466-109637681	ENSG00000200794
chr12	109713440	109714738	12:109713440-109714738	ENSG00000139428,ENSG00000110921,ENSG00000200794,ENSG00000139438
chr12	109736633	109737044	12:109736633-109737044	ENSG00000200794,ENSG00000139438,ENSG00000255650
chr12	109745238	109745573	12:109745238-109745573	ENSG00000200794,ENSG00000255650
chr12	109760314	109760937	12:109760314-109760937	ENSG00000200794,ENSG00000255650,ENSG00000263510
chr12	109772765	109773716	12:109772765-109773716	ENSG00000255650
chr12	109775371	109775690	12:109775371-109775690	ENSG00000200794,ENSG00000255650,ENSG00000263510
chr12	109797964	109798369	12:109797964-109798369	ENSG00000200794,ENSG00000111199,ENSG00000263510,ENSG00000256351,ENSG00000241413
chr12	109805398	109805696	12:109805398-109805696	ENSG00000111199,ENSG00000263510,ENSG00000256351,ENSG00000241413
chr12	109845214	109845555	12:109845214-109845555	ENSG00000111199,ENSG00000263510,ENSG00000256351,ENSG00000241413
chr12	109880177	109880841	12:109880177-109880841	ENSG00000111199,ENSG00000263510,ENSG00000139433,ENSG00000256351,ENSG00000241413,ENSG00000249094,ENSG00000139437
chr12	109888281	109888788	12:109888281-109888788	ENSG00000139433,ENSG00000256351,ENSG00000241413,ENSG00000249094
chr12	109899923	109901030	12:109899923-109901030	ENSG00000256351,ENSG00000241413,ENSG00000139437
chr12	109946557	109946870	12:109946557-109946870	ENSG00000139436,ENSG00000277299
chr12	109995741	109996466	12:109995741-109996466	ENSG00000139436,ENSG00000280426,ENSG00000076513
chr12	109999054	109999488	12:109999054-109999488	ENSG00000139436,ENSG00000280426,ENSG00000076513
chr12	110007999	110008257	12:110007999-110008257	ENSG00000139436,ENSG00000280426,ENSG00000076513,ENSG00000277595
chr12	110040389	110040812	12:110040389-110040812	ENSG00000076513,ENSG00000174456,ENSG00000277595,ENSG00000279360
chr12	110043119	110043429	12:110043119-110043429	ENSG00000076513,ENSG00000174456,ENSG00000277595
chr12	110048107	110048893	12:110048107-110048893	ENSG00000280426,ENSG00000076513,ENSG00000174456,ENSG00000277595,ENSG00000279360
chr12	110055579	110055900	12:110055579-110055900	ENSG00000174456,ENSG00000279360
chr12	110073183	110073753	12:110073183-110073753	ENSG00000174456,ENSG00000286220,ENSG00000279360
chr12	110079551	110080136	12:110079551-110080136	ENSG00000174456,ENSG00000286220,ENSG00000279360
chr12	110088080	110088905	12:110088080-110088905	ENSG00000286220,ENSG00000279360
chr12	110100146	110100646	12:110100146-110100646	ENSG00000122970,ENSG00000258210,ENSG00000258011
chr12	110124106	110124942	12:110124106-110124942	ENSG00000122970
chr12	110199605	110199964	12:110199605-110199964	ENSG00000122970
chr12	110234709	110235034	12:110234709-110235034	-
chr12	110249046	110249488	12:110249046-110249488	-
chr12	110256838	110257106	12:110256838-110257106	-
chr12	110262814	110263026	12:110262814-110263026	-
chr12	110280675	110282279	12:110280675-110282279	ENSG00000174437
chr12	110316832	110317255	12:110316832-110317255	ENSG00000174437
chr12	110330563	110330840	12:110330563-110330840	ENSG00000174437
chr12	110349395	110350137	12:110349395-110350137	ENSG00000174437,ENSG00000276956,ENSG00000196510
chr12	110354187	110354471	12:110354187-110354471	ENSG00000174437,ENSG00000276956
chr12	110354966	110355223	12:110354966-110355223	ENSG00000276956
chr12	110365395	110365661	12:110365395-110365661	ENSG00000276956,ENSG00000196510
chr12	110366723	110367042	12:110366723-110367042	ENSG00000276956,ENSG00000196510
chr12	110384426	110384806	12:110384426-110384806	ENSG00000196510
chr12	110403101	110403826	12:110403101-110403826	ENSG00000196510,ENSG00000258011
chr12	110431282	110431936	12:110431282-110431936	ENSG00000196510,ENSG00000258210,ENSG00000258011,ENSG00000111229
chr12	110449718	110450688	12:110449718-110450688	ENSG00000258210,ENSG00000111229,ENSG00000111231,ENSG00000241680,ENSG00000204856
chr12	110455762	110456007	12:110455762-110456007	ENSG00000258210,ENSG00000111229,ENSG00000111231,ENSG00000241680,ENSG00000204856
chr12	110456496	110456996	12:110456496-110456996	ENSG00000258210,ENSG00000111229,ENSG00000111231,ENSG00000241680,ENSG00000204856
chr12	110468173	110469562	12:110468173-110469562	ENSG00000111229,ENSG00000111231,ENSG00000241680,ENSG00000204856,ENSG00000111237,ENSG00000278993,ENSG00000151164
chr12	110501497	110502363	12:110501497-110502363	ENSG00000111231,ENSG00000204856,ENSG00000111237,ENSG00000202335,ENSG00000278993,ENSG00000151164
chr12	110512554	110512805	12:110512554-110512805	ENSG00000111237,ENSG00000202335,ENSG00000278993,ENSG00000151164
chr12	110552172	110552603	12:110552172-110552603	ENSG00000196850
chr12	110562105	110562557	12:110562105-110562557	ENSG00000196850
chr12	110577430	110578288	12:110577430-110578288	ENSG00000196850
chr12	110582689	110583566	12:110582689-110583566	ENSG00000111237,ENSG00000278993,ENSG00000151164,ENSG00000196850
chr12	110590881	110591322	12:110590881-110591322	ENSG00000204856,ENSG00000111237,ENSG00000278993,ENSG00000151164,ENSG00000196850,ENSG00000263537
chr12	110605646	110606129	12:110605646-110606129	ENSG00000204852,ENSG00000263537
chr12	110613748	110614510	12:110613748-110614510	ENSG00000204852,ENSG00000263537
chr12	110641669	110641911	12:110641669-110641911	ENSG00000204852,ENSG00000263537
chr12	110647629	110648038	12:110647629-110648038	ENSG00000204852,ENSG00000263537
chr12	110661399	110661958	12:110661399-110661958	ENSG00000263537,ENSG00000122986
chr12	110677455	110678074	12:110677455-110678074	ENSG00000263537,ENSG00000122986
chr12	110689120	110690085	12:110689120-110690085	ENSG00000263537,ENSG00000122986
chr12	110698199	110698720	12:110698199-110698720	ENSG00000263537,ENSG00000122986
chr12	110742504	110743267	12:110742504-110743267	ENSG00000186298,ENSG00000279925
chr12	110765175	110765434	12:110765175-110765434	-
chr12	110778802	110779274	12:110778802-110779274	-
chr12	110826587	110827115	12:110826587-110827115	ENSG00000263537,ENSG00000257268,ENSG00000241286
chr12	110846688	110847216	12:110846688-110847216	ENSG00000257268,ENSG00000241286,ENSG00000173093
chr12	110860865	110861127	12:110860865-110861127	ENSG00000241286,ENSG00000173093,ENSG00000111245
chr12	110887735	110888557	12:110887735-110888557	ENSG00000111245,ENSG00000185847
chr12	110894308	110894856	12:110894308-110894856	ENSG00000111245,ENSG00000185847,ENSG00000258240
chr12	110895230	110895637	12:110895230-110895637	ENSG00000111245,ENSG00000185847,ENSG00000258240
chr12	111024275	111024534	12:111024275-111024534	ENSG00000185847,ENSG00000258240
chr12	111034576	111035010	12:111034576-111035010	ENSG00000258240,ENSG00000111249
chr12	111074533	111074932	12:111074533-111074932	ENSG00000258240
chr12	111093326	111093862	12:111093326-111093862	ENSG00000258240,ENSG00000111249
chr12	111099130	111099478	12:111099130-111099478	ENSG00000258240,ENSG00000111249
chr12	111102139	111102581	12:111102139-111102581	ENSG00000258240,ENSG00000111249
chr12	111112236	111112514	12:111112236-111112514	ENSG00000258240
chr12	111150381	111150705	12:111150381-111150705	ENSG00000258240
chr12	111170494	111170895	12:111170494-111170895	ENSG00000111245,ENSG00000185847,ENSG00000258240
chr12	111180928	111181508	12:111180928-111181508	ENSG00000111245,ENSG00000185847,ENSG00000258240
chr12	111196467	111196946	12:111196467-111196946	ENSG00000111245,ENSG00000185847,ENSG00000258240
chr12	111224056	111224707	12:111224056-111224707	ENSG00000111245,ENSG00000185847,ENSG00000258240,ENSG00000111249
chr12	111309443	111309677	12:111309443-111309677	ENSG00000185847,ENSG00000258240,ENSG00000273700
chr12	111313880	111314191	12:111313880-111314191	ENSG00000111245,ENSG00000185847,ENSG00000258240,ENSG00000273700,ENSG00000253080
chr12	111325001	111326629	12:111325001-111326629	ENSG00000253080,ENSG00000257539
chr12	111359389	111360059	12:111359389-111360059	ENSG00000253080,ENSG00000198324,ENSG00000257595,ENSG00000257539
chr12	111368399	111369252	12:111368399-111369252	ENSG00000253080,ENSG00000198324,ENSG00000257595,ENSG00000257539
chr12	111396901	111397414	12:111396901-111397414	ENSG00000253080,ENSG00000257595,ENSG00000257539,ENSG00000204842,ENSG00000258359
chr12	111403374	111403608	12:111403374-111403608	ENSG00000257595,ENSG00000257539,ENSG00000111252
chr12	111405291	111406263	12:111405291-111406263	ENSG00000257595,ENSG00000257539,ENSG00000111252
chr12	111412128	111412712	12:111412128-111412712	ENSG00000257539,ENSG00000111252
chr12	111428712	111429001	12:111428712-111429001	ENSG00000111252
chr12	111430762	111431083	12:111430762-111431083	ENSG00000111252
chr12	111434842	111435354	12:111434842-111435354	ENSG00000257539,ENSG00000111252
chr12	111438443	111438945	12:111438443-111438945	ENSG00000257539,ENSG00000111252
chr12	111444788	111445409	12:111444788-111445409	ENSG00000253080,ENSG00000257595,ENSG00000257539,ENSG00000111252,ENSG00000204842,ENSG00000258359
chr12	111462329	111462874	12:111462329-111462874	ENSG00000257539,ENSG00000204842
chr12	111556563	111557060	12:111556563-111557060	ENSG00000204842,ENSG00000272215,ENSG00000238168,ENSG00000258099,ENSG00000258359
chr12	111570155	111570822	12:111570155-111570822	ENSG00000272215,ENSG00000238168
chr12	111585845	111586057	12:111585845-111586057	ENSG00000204842,ENSG00000238168,ENSG00000258099
chr12	111598998	111600060	12:111598998-111600060	ENSG00000204842,ENSG00000238168,ENSG00000258099,ENSG00000258359
chr12	111635477	111635975	12:111635477-111635975	ENSG00000258099,ENSG00000258359
chr12	111685506	111686312	12:111685506-111686312	ENSG00000089234,ENSG00000258359,ENSG00000111271
chr12	111741396	111741950	12:111741396-111741950	ENSG00000258359,ENSG00000111271,ENSG00000257767,ENSG00000274697
chr12	111757426	111758230	12:111757426-111758230	ENSG00000258359,ENSG00000111271,ENSG00000257767,ENSG00000111275,ENSG00000274697,ENSG00000226469
chr12	111766687	111767285	12:111766687-111767285	ENSG00000257767,ENSG00000111275,ENSG00000274697
chr12	111775279	111775998	12:111775279-111775998	ENSG00000258359,ENSG00000257767,ENSG00000111275,ENSG00000274697,ENSG00000226469
chr12	111812962	111813389	12:111812962-111813389	ENSG00000258359,ENSG00000111271,ENSG00000257767,ENSG00000111275,ENSG00000274697,ENSG00000234608,ENSG00000226469
chr12	111841689	111842921	12:111841689-111842921	ENSG00000234608,ENSG00000089022,ENSG00000244060
chr12	111894511	111895149	12:111894511-111895149	ENSG00000089022,ENSG00000244060,ENSG00000229186,ENSG00000226469,ENSG00000200688
chr12	111945154	111945468	12:111945154-111945468	ENSG00000226469,ENSG00000258373,ENSG00000089248,ENSG00000274227,ENSG00000266370,ENSG00000258323,ENSG00000200688
chr12	112002520	112002751	12:112002520-112002751	ENSG00000226469,ENSG00000198270,ENSG00000258373,ENSG00000257624,ENSG00000089248,ENSG00000274227,ENSG00000266370,ENSG00000258323,ENSG00000200688
chr12	112012717	112013762	12:112012717-112013762	ENSG00000226469,ENSG00000198270,ENSG00000258373,ENSG00000257624,ENSG00000089248,ENSG00000274227,ENSG00000266370,ENSG00000258323,ENSG00000200688
chr12	112014021	112014851	12:112014021-112014851	ENSG00000198270,ENSG00000258373,ENSG00000257624,ENSG00000089248,ENSG00000274227
chr12	112029289	112029925	12:112029289-112029925	ENSG00000226469,ENSG00000198270,ENSG00000258373,ENSG00000089248,ENSG00000274227,ENSG00000266370,ENSG00000258323,ENSG00000200688,ENSG00000200135,ENSG00000283793,ENSG00000257494,ENSG00000201428
chr12	112096086	112096400	12:112096086-112096400	ENSG00000111300,ENSG00000266370,ENSG00000258323,ENSG00000200688,ENSG00000200135,ENSG00000283793
chr12	112107892	112108880	12:112107892-112108880	ENSG00000111300,ENSG00000258323,ENSG00000200688,ENSG00000135148,ENSG00000200135,ENSG00000283793
chr12	112109234	112109572	12:112109234-112109572	ENSG00000111300,ENSG00000258323,ENSG00000200688,ENSG00000200135,ENSG00000283793
chr12	112116383	112116964	12:112116383-112116964	ENSG00000111300,ENSG00000258323,ENSG00000200688,ENSG00000135148,ENSG00000200135,ENSG00000283793
chr12	112125288	112125912	12:112125288-112125912	ENSG00000226469,ENSG00000111300,ENSG00000266370,ENSG00000258323,ENSG00000200688,ENSG00000135148,ENSG00000200135,ENSG00000283793,ENSG00000257494,ENSG00000201428
chr12	112130420	112130941	12:112130420-112130941	ENSG00000111300,ENSG00000258323,ENSG00000200688,ENSG00000135148,ENSG00000200135,ENSG00000283793
chr12	112198243	112198544	12:112198243-112198544	ENSG00000258323,ENSG00000200688,ENSG00000200135,ENSG00000173064,ENSG00000283793,ENSG00000257494,ENSG00000201428,ENSG00000213152
chr12	112332044	112332345	12:112332044-112332345	ENSG00000257494,ENSG00000201428,ENSG00000213152,ENSG00000257658
chr12	112342719	112342972	12:112342719-112342972	ENSG00000257494,ENSG00000201428,ENSG00000213152,ENSG00000257658
chr12	112347474	112347997	12:112347474-112347997	ENSG00000173064,ENSG00000283793,ENSG00000257494,ENSG00000201428,ENSG00000213152,ENSG00000257658
chr12	112381622	112382709	12:112381622-112382709	ENSG00000173064,ENSG00000283793,ENSG00000257494,ENSG00000201428,ENSG00000213152,ENSG00000257658,ENSG00000089009
chr12	112387420	112387877	12:112387420-112387877	ENSG00000258323,ENSG00000200688,ENSG00000173064,ENSG00000283793,ENSG00000257494,ENSG00000201428,ENSG00000213152,ENSG00000257658,ENSG00000089009
chr12	112401604	112401815	12:112401604-112401815	ENSG00000089009
chr12	112409176	112409758	12:112409176-112409758	ENSG00000257494,ENSG00000201428,ENSG00000213152,ENSG00000089009,ENSG00000179295
chr12	112418447	112419587	12:112418447-112419587	ENSG00000089009,ENSG00000179295
chr12	112431062	112431342	12:112431062-112431342	-
chr12	112447133	112447554	12:112447133-112447554	ENSG00000179295
chr12	112538143	112538388	12:112538143-112538388	ENSG00000283507
chr12	112791334	112791771	12:112791334-112791771	ENSG00000089169,ENSG00000283507
chr12	112797808	112798554	12:112797808-112798554	ENSG00000089169,ENSG00000283507
chr12	112862876	112863213	12:112862876-112863213	ENSG00000089169,ENSG00000283507
chr12	112864342	112864662	12:112864342-112864662	ENSG00000089169,ENSG00000283507
chr12	112870552	112870931	12:112870552-112870931	ENSG00000089169,ENSG00000283507,ENSG00000257452,ENSG00000258159
chr12	112887537	112887899	12:112887537-112887899	ENSG00000089169,ENSG00000283507
chr12	112902307	112902651	12:112902307-112902651	ENSG00000089127
chr12	112906667	112907313	12:112906667-112907313	ENSG00000089127
chr12	112907534	112908012	12:112907534-112908012	ENSG00000089127
chr12	112925085	112925440	12:112925085-112925440	ENSG00000089127,ENSG00000111331
chr12	112938152	112938734	12:112938152-112938734	ENSG00000111331
chr12	112939884	112940389	12:112939884-112940389	ENSG00000111331
chr12	112971227	112971796	12:112971227-112971796	ENSG00000257452,ENSG00000111331,ENSG00000111335,ENSG00000258159
chr12	112973819	112974153	12:112973819-112974153	ENSG00000111331,ENSG00000111335
chr12	112978201	112978793	12:112978201-112978793	ENSG00000257452,ENSG00000111331,ENSG00000111335,ENSG00000258159
chr12	112988303	112988645	12:112988303-112988645	ENSG00000283507,ENSG00000257452,ENSG00000111335,ENSG00000258159
chr12	113056677	113057136	12:113056677-113057136	ENSG00000257452,ENSG00000258159,ENSG00000242461,ENSG00000135144
chr12	113065126	113065504	12:113065126-113065504	ENSG00000257452,ENSG00000258159,ENSG00000242461,ENSG00000135144
chr12	113070150	113070632	12:113070150-113070632	ENSG00000283507,ENSG00000257452,ENSG00000258159,ENSG00000242461,ENSG00000135144
chr12	113077668	113078124	12:113077668-113078124	ENSG00000257452,ENSG00000258159
chr12	113086549	113087487	12:113086549-113087487	ENSG00000257452,ENSG00000258159,ENSG00000135144
chr12	113092814	113093313	12:113092814-113093313	ENSG00000135144
chr12	113098223	113098607	12:113098223-113098607	ENSG00000257452,ENSG00000258159,ENSG00000242461,ENSG00000135144,ENSG00000111344
chr12	113103956	113104379	12:113103956-113104379	ENSG00000135144,ENSG00000111344
chr12	113107538	113107780	12:113107538-113107780	ENSG00000257452,ENSG00000258159,ENSG00000111344
chr12	113135451	113136379	12:113135451-113136379	ENSG00000111344,ENSG00000186710
chr12	113142383	113143236	12:113142383-113143236	ENSG00000257452,ENSG00000258159,ENSG00000111344,ENSG00000186710
chr12	113149582	113149888	12:113149582-113149888	ENSG00000257452,ENSG00000258159,ENSG00000111344,ENSG00000186710,ENSG00000199899,ENSG00000276908
chr12	113152917	113153624	12:113152917-113153624	ENSG00000186710,ENSG00000199899,ENSG00000123064,ENSG00000276908
chr12	113154470	113154744	12:113154470-113154744	ENSG00000186710,ENSG00000199899,ENSG00000276908
chr12	113155640	113155962	12:113155640-113155962	ENSG00000186710,ENSG00000199899,ENSG00000123064,ENSG00000276908
chr12	113174456	113174791	12:113174456-113174791	ENSG00000123064,ENSG00000201208
chr12	113184705	113185945	12:113184705-113185945	ENSG00000123064,ENSG00000201208,ENSG00000139405,ENSG00000257286
chr12	113197027	113197374	12:113197027-113197374	ENSG00000123064,ENSG00000139405,ENSG00000257286,ENSG00000166578,ENSG00000186815,ENSG00000274822
chr12	113208176	113208966	12:113208176-113208966	ENSG00000123064,ENSG00000139405,ENSG00000257286,ENSG00000166578,ENSG00000186815,ENSG00000274822
chr12	113220873	113221732	12:113220873-113221732	ENSG00000139405,ENSG00000166578,ENSG00000186815,ENSG00000274822
chr12	113232958	113233672	12:113232958-113233672	ENSG00000139405,ENSG00000166578,ENSG00000186815,ENSG00000277566,ENSG00000274822
chr12	113237795	113238073	12:113237795-113238073	ENSG00000186815
chr12	113241297	113241574	12:113241297-113241574	ENSG00000186815,ENSG00000277566
chr12	113245754	113246048	12:113245754-113246048	ENSG00000186815,ENSG00000277566,ENSG00000274822
chr12	113247114	113247431	12:113247114-113247431	ENSG00000166578,ENSG00000186815,ENSG00000277566,ENSG00000274822
chr12	113302548	113303610	12:113302548-113303610	ENSG00000274822,ENSG00000089060
chr12	113312623	113312963	12:113312623-113312963	ENSG00000274822,ENSG00000089060
chr12	113334056	113335404	12:113334056-113335404	ENSG00000274822,ENSG00000089060,ENSG00000151176
chr12	113358241	113359095	12:113358241-113359095	ENSG00000274822,ENSG00000089060,ENSG00000151176
chr12	113403828	113404595	12:113403828-113404595	ENSG00000135094
chr12	113407892	113408429	12:113407892-113408429	ENSG00000135094
chr12	113416196	113416609	12:113416196-113416609	ENSG00000135094,ENSG00000139410
chr12	113421941	113422722	12:113421941-113422722	ENSG00000274822,ENSG00000135094,ENSG00000139410
chr12	113445850	113446234	12:113445850-113446234	ENSG00000139410,ENSG00000249550,ENSG00000257231,ENSG00000257359,ENSG00000257603,ENSG00000257300,ENSG00000257915,ENSG00000257476
chr12	113462320	113462785	12:113462320-113462785	ENSG00000089116,ENSG00000257935,ENSG00000249550,ENSG00000257231
chr12	113464245	113464548	12:113464245-113464548	ENSG00000089116,ENSG00000257935
chr12	113473931	113474287	12:113473931-113474287	ENSG00000089116,ENSG00000257935,ENSG00000249550
chr12	113480026	113480342	12:113480026-113480342	ENSG00000089116,ENSG00000257935,ENSG00000249550,ENSG00000257231,ENSG00000257359,ENSG00000257603,ENSG00000257997,ENSG00000257915
chr12	113591440	113592027	12:113591440-113592027	ENSG00000283507,ENSG00000249550,ENSG00000257231,ENSG00000257603,ENSG00000257997,ENSG00000257300,ENSG00000257915,ENSG00000257476,ENSG00000255830
chr12	113852996	113853479	12:113852996-113853479	ENSG00000283507,ENSG00000249550,ENSG00000257231,ENSG00000122965,ENSG00000287229,ENSG00000257359,ENSG00000257603,ENSG00000257997,ENSG00000257300,ENSG00000257915,ENSG00000257476,ENSG00000255830
chr12	113912684	113913125	12:113912684-113913125	ENSG00000249550,ENSG00000257231,ENSG00000257359,ENSG00000257997,ENSG00000257300,ENSG00000257915,ENSG00000257476
chr12	113965955	113966742	12:113965955-113966742	ENSG00000249550,ENSG00000257231,ENSG00000122965,ENSG00000257359,ENSG00000257603,ENSG00000257997,ENSG00000257300,ENSG00000257915,ENSG00000257476,ENSG00000258254,ENSG00000258244,ENSG00000255830,ENSG00000222982
chr12	113973393	113973763	12:113973393-113973763	ENSG00000122965,ENSG00000257359,ENSG00000257603,ENSG00000257997,ENSG00000257300,ENSG00000257915,ENSG00000257476,ENSG00000258254,ENSG00000258244,ENSG00000255830,ENSG00000222982
chr12	113980648	113980911	12:113980648-113980911	ENSG00000257231,ENSG00000257359,ENSG00000257603,ENSG00000257997,ENSG00000257300,ENSG00000257915,ENSG00000257476,ENSG00000258254,ENSG00000258244,ENSG00000255830,ENSG00000222982
chr12	114409139	114409530	12:114409139-114409530	ENSG00000257476,ENSG00000089225,ENSG00000255399
chr12	114414278	114414574	12:114414278-114414574	ENSG00000257476,ENSG00000089225,ENSG00000255399
chr12	114668167	114668747	12:114668167-114668747	ENSG00000257781,ENSG00000240205,ENSG00000241656,ENSG00000257407,ENSG00000258108,ENSG00000257726,ENSG00000276972,ENSG00000276308,ENSG00000271579,ENSG00000257519,ENSG00000257958,ENSG00000274879,ENSG00000283459,ENSG00000252459,ENSG00000287982,ENSG00000135111,ENSG00000199220,ENSG00000258254,ENSG00000258244
chr12	114671842	114672226	12:114671842-114672226	ENSG00000257781,ENSG00000240205,ENSG00000257407,ENSG00000276972,ENSG00000276308,ENSG00000257958,ENSG00000274879,ENSG00000283459,ENSG00000252459,ENSG00000287982,ENSG00000135111,ENSG00000199220,ENSG00000258254,ENSG00000258244
chr12	114684136	114684970	12:114684136-114684970	ENSG00000257781,ENSG00000240205,ENSG00000241656,ENSG00000257407,ENSG00000257726,ENSG00000276972,ENSG00000276308,ENSG00000271579,ENSG00000257519,ENSG00000257958,ENSG00000274879,ENSG00000283459,ENSG00000252459,ENSG00000287982,ENSG00000257817,ENSG00000135111,ENSG00000199220,ENSG00000258254,ENSG00000258244,ENSG00000255830
chr12	114762801	114763113	12:114762801-114763113	ENSG00000257519,ENSG00000257958,ENSG00000274879,ENSG00000283459,ENSG00000257517,ENSG00000252459,ENSG00000287982,ENSG00000257817,ENSG00000258244
chr12	114768382	114768955	12:114768382-114768955	ENSG00000240205,ENSG00000276308,ENSG00000271579,ENSG00000257519,ENSG00000257958,ENSG00000274879,ENSG00000283459,ENSG00000257517,ENSG00000252459,ENSG00000287982,ENSG00000257817,ENSG00000258244,ENSG00000255830
chr12	115451684	115452326	12:115451684-115452326	ENSG00000257300,ENSG00000257476,ENSG00000257781,ENSG00000240205,ENSG00000241656,ENSG00000257407,ENSG00000258108,ENSG00000257726,ENSG00000276972,ENSG00000276308,ENSG00000271579,ENSG00000257519,ENSG00000257958,ENSG00000274879,ENSG00000283459,ENSG00000252459,ENSG00000287982,ENSG00000199220,ENSG00000258254,ENSG00000258244,ENSG00000255830
chr12	115504300	115504890	12:115504300-115504890	ENSG00000257603,ENSG00000257997,ENSG00000257300,ENSG00000257915,ENSG00000257476,ENSG00000200112,ENSG00000257781,ENSG00000240205,ENSG00000241656,ENSG00000257407,ENSG00000258108,ENSG00000257726,ENSG00000276972,ENSG00000276308,ENSG00000271579,ENSG00000257519,ENSG00000257958,ENSG00000274879,ENSG00000283459,ENSG00000252459,ENSG00000287982,ENSG00000258254,ENSG00000258244,ENSG00000255830
chr12	115871651	115871938	12:115871651-115871938	ENSG00000286991,ENSG00000200112,ENSG00000257683,ENSG00000257781,ENSG00000240205,ENSG00000257726,ENSG00000257958,ENSG00000274879,ENSG00000283459,ENSG00000258254,ENSG00000258244
chr12	115916844	115917412	12:115916844-115917412	ENSG00000258034,ENSG00000200112,ENSG00000257683,ENSG00000257781,ENSG00000240205,ENSG00000257407,ENSG00000258108,ENSG00000276972,ENSG00000276308,ENSG00000271579,ENSG00000257519,ENSG00000274879,ENSG00000283459,ENSG00000199220,ENSG00000258254,ENSG00000258244,ENSG00000255830
chr12	115949130	115949367	12:115949130-115949367	ENSG00000258034
chr12	115949623	115950175	12:115949623-115950175	ENSG00000258034
chr12	115998203	115998602	12:115998203-115998602	ENSG00000258034,ENSG00000123066
chr12	116015520	116015765	12:116015520-116015765	ENSG00000123066
chr12	116056016	116056349	12:116056016-116056349	-
chr12	116060730	116061172	12:116060730-116061172	-
chr12	116073071	116073394	12:116073071-116073394	ENSG00000200665
chr12	116087596	116088327	12:116087596-116088327	ENSG00000200665,ENSG00000123066
chr12	116133229	116133616	12:116133229-116133616	ENSG00000207967
chr12	116136276	116136632	12:116136276-116136632	ENSG00000207967
chr12	116143424	116144015	12:116143424-116144015	ENSG00000207967
chr12	116157861	116158436	12:116157861-116158436	ENSG00000258337,ENSG00000257979,ENSG00000207967
chr12	116164469	116165036	12:116164469-116165036	ENSG00000257979,ENSG00000207967
chr12	116172159	116172713	12:116172159-116172713	ENSG00000258337,ENSG00000257979,ENSG00000207967
chr12	116182302	116182670	12:116182302-116182670	ENSG00000258337
chr12	116195075	116195363	12:116195075-116195363	ENSG00000258337
chr12	116215165	116215469	12:116215165-116215469	-
chr12	116236140	116236442	12:116236140-116236442	ENSG00000123066
chr12	116244082	116244759	12:116244082-116244759	ENSG00000123066
chr12	116257262	116257528	12:116257262-116257528	-
chr12	116264054	116264345	12:116264054-116264345	-
chr12	116276865	116278103	12:116276865-116278103	ENSG00000123066
chr12	116287726	116288015	12:116287726-116288015	-
chr12	116314271	116314749	12:116314271-116314749	ENSG00000264037
chr12	116319803	116320558	12:116319803-116320558	ENSG00000264037
chr12	116325171	116325674	12:116325171-116325674	ENSG00000258018,ENSG00000264037,ENSG00000286354
chr12	116358888	116359253	12:116358888-116359253	ENSG00000258346,ENSG00000286354
chr12	116360982	116361803	12:116360982-116361803	ENSG00000258346,ENSG00000286354
chr12	116385061	116385680	12:116385061-116385680	ENSG00000264037,ENSG00000258346
chr12	116400790	116401181	12:116400790-116401181	ENSG00000264037
chr12	116406693	116406953	12:116406693-116406953	ENSG00000264037
chr12	116410398	116410673	12:116410398-116410673	ENSG00000264037
chr12	116443852	116444582	12:116443852-116444582	ENSG00000258018,ENSG00000264037
chr12	116455596	116456253	12:116455596-116456253	ENSG00000258018,ENSG00000264037
chr12	116465765	116466183	12:116465765-116466183	ENSG00000258018,ENSG00000264037
chr12	116506376	116506634	12:116506376-116506634	ENSG00000258018
chr12	116508399	116509112	12:116508399-116509112	ENSG00000196668,ENSG00000258018
chr12	116533062	116533884	12:116533062-116533884	ENSG00000196668,ENSG00000258018
chr12	116547755	116548495	12:116547755-116548495	ENSG00000258102,ENSG00000196668,ENSG00000258018
chr12	116559211	116560154	12:116559211-116560154	ENSG00000258102,ENSG00000196668,ENSG00000258018
chr12	116586871	116587145	12:116586871-116587145	ENSG00000258249,ENSG00000275898
chr12	116594275	116594715	12:116594275-116594715	ENSG00000258249,ENSG00000275898,ENSG00000196668,ENSG00000258018,ENSG00000258034
chr12	116599789	116600082	12:116599789-116600082	ENSG00000258249
chr12	116601512	116601838	12:116601512-116601838	ENSG00000258249
chr12	116609734	116609970	12:116609734-116609970	-
chr12	116635305	116636079	12:116635305-116636079	ENSG00000257883,ENSG00000258034
chr12	116642321	116642807	12:116642321-116642807	-
chr12	116651155	116651376	12:116651155-116651376	ENSG00000257883
chr12	116662699	116663115	12:116662699-116663115	ENSG00000257883
chr12	116673188	116673604	12:116673188-116673604	ENSG00000257883
chr12	116676899	116677679	12:116676899-116677679	ENSG00000257883
chr12	116689689	116690157	12:116689689-116690157	ENSG00000257654
chr12	116697261	116697534	12:116697261-116697534	ENSG00000257654
chr12	116703124	116703428	12:116703124-116703428	ENSG00000257654
chr12	116708817	116709371	12:116708817-116709371	ENSG00000257654
chr12	116737827	116738446	12:116737827-116738446	ENSG00000201382,ENSG00000135119,ENSG00000111412
chr12	116759724	116760355	12:116759724-116760355	ENSG00000201382,ENSG00000239374,ENSG00000135119
chr12	116803064	116803585	12:116803064-116803585	ENSG00000275467,ENSG00000201382
chr12	116818202	116818720	12:116818202-116818720	ENSG00000201382,ENSG00000111412
chr12	116819162	116819824	12:116819162-116819824	ENSG00000201382,ENSG00000135119,ENSG00000111412
chr12	116857980	116858472	12:116857980-116858472	ENSG00000135116,ENSG00000201382
chr12	116861285	116861677	12:116861285-116861677	ENSG00000135116
chr12	116880754	116881438	12:116880754-116881438	ENSG00000135116
chr12	116885418	116885777	12:116885418-116885777	ENSG00000240100,ENSG00000135116
chr12	116910701	116911565	12:116910701-116911565	ENSG00000274554,ENSG00000174989,ENSG00000240100
chr12	116919455	116919677	12:116919455-116919677	ENSG00000277840,ENSG00000257279,ENSG00000274554,ENSG00000174989,ENSG00000240100
chr12	116924526	116925174	12:116924526-116925174	ENSG00000277840,ENSG00000257279,ENSG00000274554,ENSG00000174989,ENSG00000240100
chr12	116962262	116962858	12:116962262-116962858	ENSG00000277840,ENSG00000257279,ENSG00000274554
chr12	117025619	117025991	12:117025619-117025991	ENSG00000277840,ENSG00000257279
chr12	117032573	117033441	12:117032573-117033441	ENSG00000258285,ENSG00000088992,ENSG00000277840,ENSG00000257279
chr12	117045183	117046056	12:117045183-117046056	ENSG00000088992,ENSG00000277840,ENSG00000257279
chr12	117063183	117063948	12:117063183-117063948	ENSG00000258285,ENSG00000088992,ENSG00000277840,ENSG00000257279
chr12	117070234	117070552	12:117070234-117070552	ENSG00000258285
chr12	117077040	117077411	12:117077040-117077411	ENSG00000258285,ENSG00000088992,ENSG00000277840,ENSG00000257279
chr12	117099040	117099842	12:117099040-117099842	ENSG00000258285,ENSG00000088992
chr12	117102401	117102619	12:117102401-117102619	ENSG00000258285,ENSG00000088992
chr12	117111538	117112468	12:117111538-117112468	ENSG00000258285,ENSG00000088992,ENSG00000277840,ENSG00000257279
chr12	117119670	117119943	12:117119670-117119943	-
chr12	117125025	117125546	12:117125025-117125546	-
chr12	117133814	117134495	12:117133814-117134495	ENSG00000255686,ENSG00000258285,ENSG00000277840,ENSG00000257279
chr12	117155239	117155626	12:117155239-117155626	ENSG00000135108
chr12	117189721	117190774	12:117189721-117190774	ENSG00000135108
chr12	117236618	117236925	12:117236618-117236925	ENSG00000255686,ENSG00000257465
chr12	117313856	117314394	12:117313856-117314394	ENSG00000224982,ENSG00000201042,ENSG00000199809,ENSG00000255814,ENSG00000255618,ENSG00000256750,ENSG00000241590,ENSG00000255714,ENSG00000275409,ENSG00000275759,ENSG00000255686,ENSG00000257465
chr12	117333259	117333808	12:117333259-117333808	ENSG00000201042,ENSG00000256149,ENSG00000255618,ENSG00000256750,ENSG00000255714,ENSG00000255686,ENSG00000257465,ENSG00000089250
chr12	117360615	117361122	12:117360615-117361122	ENSG00000255686,ENSG00000089250
chr12	117837092	117837666	12:117837092-117837666	ENSG00000201042,ENSG00000199809,ENSG00000255814,ENSG00000255618,ENSG00000256750,ENSG00000241590,ENSG00000255714,ENSG00000275409,ENSG00000275759,ENSG00000256071,ENSG00000255686,ENSG00000257465
chr12	117849950	117850231	12:117849950-117850231	ENSG00000255814,ENSG00000241590,ENSG00000256071,ENSG00000255686
chr12	117875845	117876442	12:117875845-117876442	ENSG00000201042,ENSG00000256750,ENSG00000255714,ENSG00000276292,ENSG00000277873,ENSG00000256071
chr12	117968789	117969468	12:117968789-117969468	ENSG00000255618,ENSG00000256750,ENSG00000241590,ENSG00000255714,ENSG00000275409,ENSG00000275759,ENSG00000276292,ENSG00000256071,ENSG00000171435
chr12	118016299	118017159	12:118016299-118017159	ENSG00000276292,ENSG00000277873,ENSG00000111445
chr12	118055083	118055398	12:118055083-118055398	ENSG00000274859,ENSG00000276292,ENSG00000176871,ENSG00000277873
chr12	118060632	118061416	12:118060632-118061416	ENSG00000274859,ENSG00000276292,ENSG00000176871
chr12	118064612	118064955	12:118064612-118064955	ENSG00000274859,ENSG00000276292,ENSG00000176871,ENSG00000277873
chr12	118065341	118065645	12:118065341-118065645	ENSG00000274859,ENSG00000176834,ENSG00000276292,ENSG00000176871
chr12	118103006	118104450	12:118103006-118104450	ENSG00000176834,ENSG00000276292
chr12	118121004	118121421	12:118121004-118121421	ENSG00000089220,ENSG00000176834
chr12	118135758	118136921	12:118135758-118136921	ENSG00000275409,ENSG00000275759,ENSG00000089220,ENSG00000176834,ENSG00000276292
chr12	118148254	118148470	12:118148254-118148470	ENSG00000135090,ENSG00000089220
chr12	118182042	118182510	12:118182042-118182510	ENSG00000275409,ENSG00000275759,ENSG00000111707,ENSG00000270482,ENSG00000135090
chr12	118236976	118237568	12:118236976-118237568	ENSG00000256149,ENSG00000199809,ENSG00000255814,ENSG00000255618,ENSG00000256750,ENSG00000255714,ENSG00000275409,ENSG00000275759,ENSG00000240342,ENSG00000135090
chr12	118274203	118274678	12:118274203-118274678	ENSG00000255714,ENSG00000275759,ENSG00000240342
chr12	118299918	118300193	12:118299918-118300193	-
chr12	118301097	118301360	12:118301097-118301360	-
chr12	118308001	118308359	12:118308001-118308359	ENSG00000201042,ENSG00000256149,ENSG00000199809,ENSG00000255814,ENSG00000256750,ENSG00000255714,ENSG00000275409,ENSG00000275759,ENSG00000240342,ENSG00000135090
chr12	118330369	118331219	12:118330369-118331219	ENSG00000201042,ENSG00000199809,ENSG00000255814,ENSG00000255618,ENSG00000256750,ENSG00000241590,ENSG00000255714,ENSG00000275409,ENSG00000275759,ENSG00000270482,ENSG00000240342,ENSG00000135090
chr12	118346713	118347231	12:118346713-118347231	ENSG00000135090
chr12	118356824	118357853	12:118356824-118357853	ENSG00000135090
chr12	118364763	118365006	12:118364763-118365006	ENSG00000135090
chr12	118371390	118371816	12:118371390-118371816	ENSG00000111707,ENSG00000270482,ENSG00000135090
chr12	118372619	118373310	12:118372619-118373310	ENSG00000275409,ENSG00000111707,ENSG00000270482,ENSG00000135090
chr12	118376218	118376732	12:118376218-118376732	ENSG00000111707,ENSG00000270482
chr12	118404857	118405133	12:118404857-118405133	ENSG00000255814,ENSG00000255618,ENSG00000256750,ENSG00000241590,ENSG00000255714,ENSG00000275409,ENSG00000275759,ENSG00000111707
chr12	118981543	118982111	12:118981543-118982111	ENSG00000244112,ENSG00000286233,ENSG00000139767,ENSG00000201042,ENSG00000256149,ENSG00000199809,ENSG00000255814,ENSG00000255618,ENSG00000256750,ENSG00000241590,ENSG00000255714
chr12	119153482	119154095	12:119153482-119154095	ENSG00000252886,ENSG00000224982,ENSG00000183273,ENSG00000281196,ENSG00000213144,ENSG00000256609,ENSG00000256884,ENSG00000152137,ENSG00000257095,ENSG00000139767,ENSG00000201042,ENSG00000256149,ENSG00000199809,ENSG00000255814,ENSG00000255618,ENSG00000256750,ENSG00000241590,ENSG00000255714,ENSG00000275409,ENSG00000275759
chr12	119230756	119231282	12:119230756-119231282	ENSG00000224982,ENSG00000183273,ENSG00000281196,ENSG00000213144,ENSG00000256609,ENSG00000256884,ENSG00000152137,ENSG00000257095,ENSG00000201042,ENSG00000256149,ENSG00000199809,ENSG00000255618,ENSG00000256750
chr12	119257978	119258616	12:119257978-119258616	ENSG00000252886,ENSG00000224982,ENSG00000183273,ENSG00000281196,ENSG00000256311,ENSG00000213144,ENSG00000256609,ENSG00000256884,ENSG00000152137,ENSG00000257095,ENSG00000201042,ENSG00000256149,ENSG00000199809,ENSG00000255814,ENSG00000255618,ENSG00000256750,ENSG00000241590,ENSG00000255714,ENSG00000275759
chr12	119375690	119375911	12:119375690-119375911	ENSG00000224982,ENSG00000183273,ENSG00000281196,ENSG00000213144,ENSG00000256609,ENSG00000256884,ENSG00000152137,ENSG00000257095,ENSG00000201042,ENSG00000256149,ENSG00000199809,ENSG00000255814,ENSG00000255618,ENSG00000256750,ENSG00000241590,ENSG00000255714
chr12	119413111	119413425	12:119413111-119413425	ENSG00000183273,ENSG00000281196,ENSG00000213144,ENSG00000256609,ENSG00000256884,ENSG00000152137,ENSG00000257095,ENSG00000256149,ENSG00000241590
chr12	119660256	119660619	12:119660256-119660619	ENSG00000283768,ENSG00000255692,ENSG00000111725,ENSG00000252886,ENSG00000224982,ENSG00000248636
chr12	119667467	119668345	12:119667467-119668345	ENSG00000283768,ENSG00000255692,ENSG00000122966,ENSG00000111725,ENSG00000252886,ENSG00000224982,ENSG00000248636,ENSG00000256149
chr12	119673471	119674002	12:119673471-119674002	ENSG00000283768,ENSG00000255692,ENSG00000111725,ENSG00000252886,ENSG00000224982,ENSG00000248636
chr12	119682630	119683120	12:119682630-119683120	ENSG00000283768,ENSG00000255692,ENSG00000122966,ENSG00000111725,ENSG00000252886,ENSG00000224982
chr12	119876915	119877778	12:119876915-119877778	ENSG00000226729,ENSG00000283768,ENSG00000255692,ENSG00000122966,ENSG00000252886,ENSG00000224982
chr12	119902092	119902351	12:119902092-119902351	ENSG00000226729,ENSG00000283768,ENSG00000255692,ENSG00000122966,ENSG00000252886,ENSG00000224982
chr12	119988523	119990697	12:119988523-119990697	ENSG00000255575,ENSG00000278250,ENSG00000135127,ENSG00000226729
chr12	120007312	120007846	12:120007312-120007846	ENSG00000266704,ENSG00000255575,ENSG00000278250,ENSG00000135127,ENSG00000226729,ENSG00000283768,ENSG00000252886,ENSG00000201042,ENSG00000255814
chr12	120078951	120079242	12:120078951-120079242	ENSG00000266704,ENSG00000255575,ENSG00000278250,ENSG00000135127,ENSG00000226729
chr12	120086955	120087579	12:120086955-120087579	ENSG00000266704,ENSG00000089154,ENSG00000277283,ENSG00000111737,ENSG00000255575,ENSG00000278250,ENSG00000135127,ENSG00000226729
chr12	120093584	120094173	12:120093584-120094173	ENSG00000111737,ENSG00000135127
chr12	120110523	120111295	12:120110523-120111295	ENSG00000266704,ENSG00000089154,ENSG00000277283,ENSG00000111737,ENSG00000255575
chr12	120116491	120117626	12:120116491-120117626	ENSG00000266704,ENSG00000089154,ENSG00000277283,ENSG00000111737
chr12	120126534	120127021	12:120126534-120127021	ENSG00000266704,ENSG00000089154,ENSG00000277283,ENSG00000111737
chr12	120194354	120195355	12:120194354-120195355	ENSG00000255857,ENSG00000089157,ENSG00000266704,ENSG00000089154
chr12	120200882	120201762	12:120200882-120201762	ENSG00000286067,ENSG00000255857,ENSG00000089157,ENSG00000266704,ENSG00000089154
chr12	120224634	120225344	12:120224634-120225344	ENSG00000123009,ENSG00000275936,ENSG00000286067,ENSG00000089159,ENSG00000255857,ENSG00000089157,ENSG00000266704
chr12	120228256	120228908	12:120228256-120228908	ENSG00000123009,ENSG00000275936,ENSG00000286067,ENSG00000089159,ENSG00000255857
chr12	120231364	120231936	12:120231364-120231936	ENSG00000123009,ENSG00000240925,ENSG00000089159
chr12	120237671	120238708	12:120237671-120238708	ENSG00000123009,ENSG00000240925,ENSG00000089159
chr12	120253281	120253814	12:120253281-120253814	ENSG00000123009,ENSG00000240925,ENSG00000089159,ENSG00000255857
chr12	120262422	120263065	12:120262422-120263065	ENSG00000123009,ENSG00000240925,ENSG00000275936,ENSG00000089159,ENSG00000255857,ENSG00000089157
chr12	120265335	120265970	12:120265335-120265970	ENSG00000123009,ENSG00000089159
chr12	120291411	120292209	12:120291411-120292209	ENSG00000089163,ENSG00000200795,ENSG00000202538,ENSG00000123009,ENSG00000255857,ENSG00000089157
chr12	120292777	120293487	12:120292777-120293487	ENSG00000089163,ENSG00000200795,ENSG00000202538,ENSG00000123009
chr12	120302010	120302767	12:120302010-120302767	ENSG00000252659,ENSG00000089163,ENSG00000200795,ENSG00000202538,ENSG00000123009
chr12	120317384	120317911	12:120317384-120317911	ENSG00000170890,ENSG00000252659,ENSG00000089163,ENSG00000200795,ENSG00000202538,ENSG00000123009
chr12	120325518	120326215	12:120325518-120326215	ENSG00000170890,ENSG00000252659
chr12	120335551	120335854	12:120335551-120335854	ENSG00000170890
chr12	120356653	120357126	12:120356653-120357126	ENSG00000239881,ENSG00000135097
chr12	120361838	120362069	12:120361838-120362069	ENSG00000239881,ENSG00000135097
chr12	120367719	120368073	12:120367719-120368073	ENSG00000239881,ENSG00000135097
chr12	120368887	120369165	12:120368887-120369165	ENSG00000239881,ENSG00000135097
chr12	120394500	120395012	12:120394500-120395012	ENSG00000256695
chr12	120430392	120430698	12:120430392-120430698	ENSG00000111780,ENSG00000111775
chr12	120437710	120438511	12:120437710-120438511	ENSG00000111786,ENSG00000219355,ENSG00000257218,ENSG00000170855,ENSG00000111780,ENSG00000111775
chr12	120446019	120446961	12:120446019-120446961	ENSG00000088986,ENSG00000111786,ENSG00000219355,ENSG00000257218,ENSG00000170855,ENSG00000111780,ENSG00000111775
chr12	120454057	120454488	12:120454057-120454488	ENSG00000111786,ENSG00000219355,ENSG00000257218,ENSG00000170855
chr12	120469024	120470255	12:120469024-120470255	ENSG00000248008,ENSG00000088986,ENSG00000111786,ENSG00000219355,ENSG00000257218,ENSG00000170855
chr12	120495644	120496830	12:120495644-120496830	ENSG00000288623,ENSG00000022840,ENSG00000241030,ENSG00000222601,ENSG00000110871,ENSG00000278344,ENSG00000248008,ENSG00000088986,ENSG00000111786
chr12	120528758	120529824	12:120528758-120529824	ENSG00000288623,ENSG00000022840,ENSG00000241030,ENSG00000110871,ENSG00000248008
chr12	120534317	120535380	12:120534317-120535380	ENSG00000288623,ENSG00000022840,ENSG00000241030,ENSG00000110871
chr12	120581123	120581776	12:120581123-120581776	ENSG00000175970,ENSG00000242137,ENSG00000167272,ENSG00000022840
chr12	120602349	120602833	12:120602349-120602833	ENSG00000256008,ENSG00000242137,ENSG00000167272
chr12	120640231	120641624	12:120640231-120641624	ENSG00000175970,ENSG00000157782,ENSG00000256008,ENSG00000242137
chr12	120646857	120647358	12:120646857-120647358	ENSG00000175970,ENSG00000276188,ENSG00000157782,ENSG00000256008,ENSG00000167272
chr12	120649076	120649619	12:120649076-120649619	ENSG00000175970,ENSG00000157782,ENSG00000256008
chr12	120649915	120650272	12:120649915-120650272	ENSG00000175970,ENSG00000157782
chr12	120662831	120663262	12:120662831-120663262	ENSG00000157782
chr12	120678142	120678427	12:120678142-120678427	ENSG00000110917
chr12	120686369	120687514	12:120686369-120687514	ENSG00000175970,ENSG00000276188,ENSG00000277423,ENSG00000256364,ENSG00000110917
chr12	120698708	120698990	12:120698708-120698990	ENSG00000175970,ENSG00000276188,ENSG00000277423,ENSG00000256364,ENSG00000110917
chr12	120710062	120711484	12:120710062-120711484	ENSG00000284143,ENSG00000256569,ENSG00000175970,ENSG00000276188,ENSG00000277423,ENSG00000256364,ENSG00000110917,ENSG00000167272
chr12	120719895	120720839	12:120719895-120720839	ENSG00000122971,ENSG00000284143,ENSG00000256569,ENSG00000175970,ENSG00000276188
chr12	120725514	120726232	12:120725514-120726232	ENSG00000231313,ENSG00000255946,ENSG00000122971,ENSG00000284143,ENSG00000256569,ENSG00000175970,ENSG00000276188,ENSG00000277423
chr12	120774161	120774651	12:120774161-120774651	ENSG00000244585,ENSG00000231313,ENSG00000157837,ENSG00000255946
chr12	120814949	120815212	12:120814949-120815212	ENSG00000157837
chr12	120835187	120835628	12:120835187-120835628	ENSG00000213137,ENSG00000157837
chr12	120847855	120848280	12:120847855-120848280	ENSG00000244585,ENSG00000231313,ENSG00000213137,ENSG00000157837,ENSG00000255946
chr12	120854026	120854425	12:120854026-120854425	ENSG00000244585,ENSG00000231313,ENSG00000213137
chr12	120855989	120856448	12:120855989-120856448	ENSG00000213137
chr12	120873264	120873489	12:120873264-120873489	ENSG00000231313
chr12	120886213	120886752	12:120886213-120886752	ENSG00000244585,ENSG00000231313,ENSG00000286493,ENSG00000157837
chr12	120892477	120892730	12:120892477-120892730	ENSG00000244585,ENSG00000231313,ENSG00000286493,ENSG00000157837
chr12	120903572	120904720	12:120903572-120904720	ENSG00000244585,ENSG00000231313,ENSG00000286493,ENSG00000157837
chr12	120929000	120929248	12:120929000-120929248	ENSG00000244585,ENSG00000231313
chr12	120939534	120940113	12:120939534-120940113	ENSG00000241388,ENSG00000244585,ENSG00000231313
chr12	120944674	120944955	12:120944674-120944955	ENSG00000244585,ENSG00000231313
chr12	120971802	120972264	12:120971802-120972264	ENSG00000135100,ENSG00000241388
chr12	121001016	121001484	12:121001016-121001484	ENSG00000157895,ENSG00000135100,ENSG00000241388
chr12	121016192	121016633	12:121016192-121016633	ENSG00000256963,ENSG00000135114,ENSG00000157895
chr12	121038751	121039382	12:121038751-121039382	ENSG00000256963,ENSG00000283542,ENSG00000135114
chr12	121059948	121060885	12:121059948-121060885	ENSG00000279001,ENSG00000256963,ENSG00000283542
chr12	121092681	121093234	12:121092681-121093234	ENSG00000223538,ENSG00000201945,ENSG00000279001,ENSG00000256963,ENSG00000283542
chr12	121095843	121096338	12:121095843-121096338	ENSG00000223538,ENSG00000201945,ENSG00000279001,ENSG00000256963
chr12	121114070	121114558	12:121114070-121114558	ENSG00000089041,ENSG00000223538,ENSG00000201945,ENSG00000279001,ENSG00000256963,ENSG00000283542
chr12	121129039	121129692	12:121129039-121129692	ENSG00000089041
chr12	121132864	121133509	12:121132864-121133509	ENSG00000089041
chr12	121184491	121184724	12:121184491-121184724	ENSG00000274029,ENSG00000286248
chr12	121196876	121197365	12:121196876-121197365	ENSG00000135124,ENSG00000274029,ENSG00000286248
chr12	121209831	121210874	12:121209831-121210874	ENSG00000135124
chr12	121223421	121224044	12:121223421-121224044	ENSG00000135124
chr12	121238795	121239144	12:121238795-121239144	-
chr12	121240551	121241075	12:121240551-121241075	-
chr12	121254682	121254925	12:121254682-121254925	-
chr12	121255512	121256037	12:121255512-121256037	ENSG00000110931
chr12	121288450	121288697	12:121288450-121288697	ENSG00000110931
chr12	121295508	121295914	12:121295508-121295914	ENSG00000110931
chr12	121296215	121297893	12:121296215-121297893	ENSG00000110931
chr12	121326146	121326361	12:121326146-121326361	ENSG00000089053
chr12	121351911	121352624	12:121351911-121352624	ENSG00000284402,ENSG00000170633,ENSG00000089053
chr12	121388545	121388768	12:121388545-121388768	ENSG00000258435
chr12	121399676	121400712	12:121399676-121400712	ENSG00000284402,ENSG00000170633,ENSG00000258435,ENSG00000089053
chr12	121425270	121425744	12:121425270-121425744	ENSG00000284402,ENSG00000170633,ENSG00000089053
chr12	121432959	121433438	12:121432959-121433438	ENSG00000284402,ENSG00000170633
chr12	121450518	121451096	12:121450518-121451096	ENSG00000284402
chr12	121466886	121467815	12:121466886-121467815	ENSG00000284402,ENSG00000089094
chr12	121491016	121491331	12:121491016-121491331	ENSG00000252393
chr12	121514178	121514444	12:121514178-121514444	ENSG00000089094
chr12	121530698	121530970	12:121530698-121530970	ENSG00000089094
chr12	121536281	121538087	12:121536281-121538087	ENSG00000089094
chr12	121579051	121579327	12:121579051-121579327	ENSG00000252393,ENSG00000256742,ENSG00000089094
chr12	121580280	121580512	12:121580280-121580512	ENSG00000252393,ENSG00000256742,ENSG00000089094
chr12	121582045	121582400	12:121582045-121582400	ENSG00000252393,ENSG00000256742,ENSG00000089094
chr12	121590048	121591206	12:121590048-121591206	ENSG00000252393,ENSG00000256742,ENSG00000089094
chr12	121626161	121627505	12:121626161-121627505	ENSG00000276045,ENSG00000252393
chr12	121629901	121630161	12:121629901-121630161	ENSG00000276045
chr12	121649660	121650186	12:121649660-121650186	ENSG00000139714,ENSG00000276045,ENSG00000252393
chr12	121658556	121659083	12:121658556-121659083	ENSG00000139714,ENSG00000276045,ENSG00000252393
chr12	121663727	121664242	12:121663727-121664242	ENSG00000139714,ENSG00000276045,ENSG00000252393
chr12	121672078	121672915	12:121672078-121672915	ENSG00000139714,ENSG00000276045,ENSG00000252393
chr12	121686856	121687514	12:121686856-121687514	ENSG00000286586
chr12	121711906	121713245	12:121711906-121713245	ENSG00000188735
chr12	121748712	121749335	12:121748712-121749335	ENSG00000278084,ENSG00000188735
chr12	121773253	121773693	12:121773253-121773693	ENSG00000139725,ENSG00000188735
chr12	121776114	121776600	12:121776114-121776600	ENSG00000139725,ENSG00000188735
chr12	121781817	121782641	12:121781817-121782641	ENSG00000283389,ENSG00000272849,ENSG00000139725,ENSG00000188735
chr12	121789204	121790319	12:121789204-121790319	ENSG00000139718,ENSG00000274292,ENSG00000272849,ENSG00000212694,ENSG00000139725,ENSG00000188735
chr12	121793976	121794670	12:121793976-121794670	ENSG00000139718,ENSG00000274292,ENSG00000272849,ENSG00000212694,ENSG00000139725
chr12	121795073	121795336	12:121795073-121795336	ENSG00000139718,ENSG00000274292,ENSG00000272849,ENSG00000212694,ENSG00000139725
chr12	121800287	121801083	12:121800287-121801083	ENSG00000139718,ENSG00000274292,ENSG00000272849,ENSG00000212694,ENSG00000139725
chr12	121802911	121803591	12:121802911-121803591	ENSG00000139718,ENSG00000274292,ENSG00000272849,ENSG00000212694,ENSG00000139725
chr12	121811483	121812568	12:121811483-121812568	ENSG00000283389,ENSG00000287493,ENSG00000278084,ENSG00000256811,ENSG00000158104,ENSG00000139718,ENSG00000274292,ENSG00000272849,ENSG00000212694,ENSG00000139725
chr12	121839326	121840073	12:121839326-121840073	ENSG00000239082,ENSG00000283389,ENSG00000256950,ENSG00000110801,ENSG00000287493,ENSG00000278084,ENSG00000256811,ENSG00000158104,ENSG00000139718,ENSG00000274292,ENSG00000272849,ENSG00000212694
chr12	121845833	121846095	12:121845833-121846095	ENSG00000283389,ENSG00000278084,ENSG00000256811,ENSG00000158104
chr12	121888444	121889213	12:121888444-121889213	ENSG00000239082,ENSG00000283389,ENSG00000256950,ENSG00000110801,ENSG00000287493,ENSG00000278084,ENSG00000256811,ENSG00000158104,ENSG00000272849
chr12	121918155	121918939	12:121918155-121918939	ENSG00000255856,ENSG00000158023,ENSG00000239082,ENSG00000283389,ENSG00000256950,ENSG00000110801,ENSG00000278084
chr12	121927340	121927700	12:121927340-121927700	ENSG00000158023,ENSG00000239082,ENSG00000283389,ENSG00000256950
chr12	121968732	121969336	12:121968732-121969336	ENSG00000110987,ENSG00000255856,ENSG00000158023,ENSG00000239082,ENSG00000283389,ENSG00000278084
chr12	121980264	121980937	12:121980264-121980937	-
chr12	121983709	121984078	12:121983709-121984078	-
chr12	121992120	121992604	12:121992120-121992604	ENSG00000110987,ENSG00000255856,ENSG00000158023,ENSG00000239082,ENSG00000283389
chr12	122004055	122004898	12:122004055-122004898	ENSG00000110987,ENSG00000255856,ENSG00000158023,ENSG00000239082,ENSG00000283389
chr12	122021329	122022802	12:122021329-122022802	ENSG00000110987,ENSG00000255856
chr12	122023361	122023840	12:122023361-122023840	ENSG00000110987,ENSG00000255856
chr12	122031573	122031825	12:122031573-122031825	ENSG00000110987,ENSG00000255856
chr12	122054437	122054722	12:122054437-122054722	ENSG00000175727,ENSG00000256546
chr12	122063157	122063489	12:122063157-122063489	ENSG00000256546
chr12	122064045	122064312	12:122064045-122064312	ENSG00000256546
chr12	122067778	122068358	12:122067778-122068358	ENSG00000175727,ENSG00000256546
chr12	122078174	122078874	12:122078174-122078874	ENSG00000175727,ENSG00000256546
chr12	122081750	122082119	12:122081750-122082119	ENSG00000175727,ENSG00000256546
chr12	122098352	122098823	12:122098352-122098823	-
chr12	122099608	122100045	12:122099608-122100045	-
chr12	122123044	122123636	12:122123044-122123636	ENSG00000175727
chr12	122130950	122131383	12:122130950-122131383	ENSG00000175727
chr12	122136132	122136383	12:122136132-122136383	ENSG00000175727
chr12	122151813	122152243	12:122151813-122152243	ENSG00000204671
chr12	122182927	122183647	12:122182927-122183647	ENSG00000176383,ENSG00000204671,ENSG00000158113
chr12	122184480	122184850	12:122184480-122184850	ENSG00000204671,ENSG00000158113
chr12	122190914	122191284	12:122190914-122191284	ENSG00000176383,ENSG00000204671,ENSG00000158113,ENSG00000175727
chr12	122203535	122204606	12:122203535-122204606	ENSG00000176383,ENSG00000158113
chr12	122206117	122206362	12:122206117-122206362	ENSG00000176383,ENSG00000158113
chr12	122225626	122226653	12:122225626-122226653	ENSG00000139719,ENSG00000256861,ENSG00000184047,ENSG00000284934
chr12	122265588	122267087	12:122265588-122267087	ENSG00000139719,ENSG00000256861
chr12	122356280	122356558	12:122356280-122356558	ENSG00000214760,ENSG00000130779
chr12	122371676	122372015	12:122371676-122372015	ENSG00000214760,ENSG00000130779
chr12	122380832	122381477	12:122380832-122381477	ENSG00000252192,ENSG00000130779
chr12	122393825	122394063	12:122393825-122394063	ENSG00000252192,ENSG00000257097,ENSG00000130779
chr12	122399463	122400144	12:122399463-122400144	ENSG00000252192,ENSG00000257097,ENSG00000130779
chr12	122403008	122403393	12:122403008-122403393	ENSG00000252192,ENSG00000257097,ENSG00000130779
chr12	122421469	122423191	12:122421469-122423191	ENSG00000252192,ENSG00000257097,ENSG00000130779
chr12	122423432	122423956	12:122423432-122423956	ENSG00000130779
chr12	122453352	122453784	12:122453352-122453784	ENSG00000255972,ENSG00000252192,ENSG00000033030,ENSG00000257097,ENSG00000130779
chr12	122500234	122501559	12:122500234-122501559	ENSG00000255972,ENSG00000184445,ENSG00000111011,ENSG00000275265,ENSG00000252192,ENSG00000033030
chr12	122526665	122527622	12:122526665-122527622	ENSG00000255972,ENSG00000184445,ENSG00000111011,ENSG00000275265,ENSG00000252192,ENSG00000033030
chr12	122637595	122638260	12:122637595-122638260	ENSG00000139726,ENSG00000256044,ENSG00000182782,ENSG00000256249,ENSG00000274191,ENSG00000255972,ENSG00000184445
chr12	122646615	122647393	12:122646615-122647393	ENSG00000139726,ENSG00000256044,ENSG00000182782,ENSG00000256249,ENSG00000274191,ENSG00000255972,ENSG00000184445
chr12	122722428	122722707	12:122722428-122722707	ENSG00000196917,ENSG00000255398,ENSG00000182782,ENSG00000256249,ENSG00000255972
chr12	122725907	122726406	12:122725907-122726406	ENSG00000256044,ENSG00000196917,ENSG00000255398,ENSG00000182782,ENSG00000256249,ENSG00000255972
chr12	122733600	122733960	12:122733600-122733960	ENSG00000256044,ENSG00000196917,ENSG00000182782,ENSG00000256249
chr12	122752395	122753188	12:122752395-122753188	ENSG00000130783,ENSG00000206914,ENSG00000139726,ENSG00000256044,ENSG00000182782,ENSG00000256249,ENSG00000255972,ENSG00000184445
chr12	122774075	122775245	12:122774075-122775245	ENSG00000130783,ENSG00000206914,ENSG00000139726,ENSG00000255972
chr12	122793741	122793996	12:122793741-122793996	ENSG00000130783
chr12	122799771	122799988	12:122799771-122799988	ENSG00000130787,ENSG00000130783,ENSG00000255972
chr12	122813226	122813812	12:122813226-122813812	ENSG00000130787,ENSG00000255972
chr12	122825958	122826212	12:122825958-122826212	ENSG00000130787
chr12	122834451	122834955	12:122834451-122834955	ENSG00000130787
chr12	122836638	122836985	12:122836638-122836985	ENSG00000130787
chr12	122860185	122860791	12:122860185-122860791	ENSG00000256152,ENSG00000130787
chr12	122861609	122861853	12:122861609-122861853	ENSG00000256152,ENSG00000130787
chr12	122871603	122872383	12:122871603-122872383	ENSG00000280138,ENSG00000256152,ENSG00000139722,ENSG00000130787
chr12	122879105	122879486	12:122879105-122879486	ENSG00000280138,ENSG00000256152,ENSG00000139722
chr12	122880862	122881350	12:122880862-122881350	ENSG00000280138,ENSG00000256152,ENSG00000139722
chr12	122883061	122883448	12:122883061-122883448	ENSG00000280138
chr12	122888256	122888742	12:122888256-122888742	ENSG00000280138,ENSG00000256152,ENSG00000139722
chr12	122889828	122890323	12:122889828-122890323	ENSG00000280138,ENSG00000139722
chr12	122895879	122896249	12:122895879-122896249	ENSG00000280138,ENSG00000139722
chr12	122898560	122898953	12:122898560-122898953	ENSG00000280138,ENSG00000139722
chr12	122917602	122918052	12:122917602-122918052	-
chr12	122927703	122928192	12:122927703-122928192	-
chr12	122946740	122947724	12:122946740-122947724	ENSG00000150967,ENSG00000256152,ENSG00000130787
chr12	122952326	122952762	12:122952326-122952762	ENSG00000150967,ENSG00000256152,ENSG00000130787
chr12	122966113	122966903	12:122966113-122966903	ENSG00000182196,ENSG00000256028,ENSG00000111325,ENSG00000150967
chr12	122974342	122975611	12:122974342-122975611	ENSG00000182196,ENSG00000256028,ENSG00000111325,ENSG00000150967
chr12	122980256	122981307	12:122980256-122981307	ENSG00000182196,ENSG00000256028,ENSG00000111325,ENSG00000150967
chr12	123032926	123033636	12:123032926-123033636	ENSG00000265526
chr12	123033895	123034473	12:123033895-123034473	ENSG00000265526
chr12	123041168	123041422	12:123041168-123041422	ENSG00000265526
chr12	123043411	123043956	12:123043411-123043956	ENSG00000130921,ENSG00000280120,ENSG00000051825,ENSG00000265526,ENSG00000090975,ENSG00000182196
chr12	123062912	123063490	12:123062912-123063490	ENSG00000265526
chr12	123065802	123066042	12:123065802-123066042	-
chr12	123085216	123086075	12:123085216-123086075	ENSG00000280381,ENSG00000251497,ENSG00000265526,ENSG00000090975
chr12	123089260	123089482	12:123089260-123089482	ENSG00000280381,ENSG00000251497,ENSG00000090975
chr12	123106774	123107292	12:123106774-123107292	ENSG00000280381,ENSG00000090975
chr12	123115622	123115875	12:123115622-123115875	ENSG00000090975
chr12	123126414	123126810	12:123126414-123126810	ENSG00000280120,ENSG00000265526,ENSG00000090975
chr12	123131879	123132435	12:123131879-123132435	ENSG00000280120,ENSG00000265526,ENSG00000090975
chr12	123143163	123143837	12:123143163-123143837	ENSG00000280120,ENSG00000051825,ENSG00000265526,ENSG00000090975
chr12	123150450	123151602	12:123150450-123151602	ENSG00000280120,ENSG00000051825,ENSG00000265526,ENSG00000090975
chr12	123223202	123223682	12:123223202-123223682	ENSG00000130921,ENSG00000051825,ENSG00000265526
chr12	123232824	123233669	12:123232824-123233669	ENSG00000130921,ENSG00000051825
chr12	123241979	123242672	12:123241979-123242672	ENSG00000130921,ENSG00000051825
chr12	123250836	123251266	12:123250836-123251266	ENSG00000269980,ENSG00000130921
chr12	123267967	123268589	12:123267967-123268589	ENSG00000207189,ENSG00000269980,ENSG00000111328
chr12	123269547	123269839	12:123269547-123269839	ENSG00000269980,ENSG00000111328
chr12	123271166	123271525	12:123271166-123271525	ENSG00000111328
chr12	123271822	123272095	12:123271822-123272095	ENSG00000111328
chr12	123278014	123278793	12:123278014-123278793	ENSG00000284425,ENSG00000256092,ENSG00000207189,ENSG00000139697,ENSG00000199845,ENSG00000269980,ENSG00000111328
chr12	123364263	123365939	12:123364263-123365939	ENSG00000183955,ENSG00000284425,ENSG00000256092,ENSG00000207189,ENSG00000139697
chr12	123383679	123384450	12:123383679-123384450	ENSG00000183955,ENSG00000284425,ENSG00000256092,ENSG00000207189,ENSG00000139697
chr12	123388521	123389938	12:123388521-123389938	ENSG00000183955,ENSG00000284425,ENSG00000256092,ENSG00000207189,ENSG00000139697
chr12	123413777	123414034	12:123413777-123414034	-
chr12	123414246	123414505	12:123414246-123414505	-
chr12	123432482	123432860	12:123432482-123432860	ENSG00000150977
chr12	123436159	123437051	12:123436159-123437051	ENSG00000086598,ENSG00000278112,ENSG00000274427,ENSG00000184209,ENSG00000270445,ENSG00000150977,ENSG00000284425,ENSG00000256092,ENSG00000207189,ENSG00000139697
chr12	123442695	123443101	12:123442695-123443101	ENSG00000270445,ENSG00000150977
chr12	123448291	123448763	12:123448291-123448763	ENSG00000278112,ENSG00000274427,ENSG00000184209,ENSG00000270445,ENSG00000150977,ENSG00000207189
chr12	123452094	123452441	12:123452094-123452441	ENSG00000184209
chr12	123458124	123458973	12:123458124-123458973	ENSG00000184209
chr12	123468760	123469016	12:123468760-123469016	ENSG00000184209
chr12	123483939	123484209	12:123483939-123484209	ENSG00000278112,ENSG00000274427,ENSG00000188026,ENSG00000207189
chr12	123492356	123493105	12:123492356-123493105	ENSG00000278112,ENSG00000274427,ENSG00000188026
chr12	123532105	123532572	12:123532105-123532572	ENSG00000086598,ENSG00000247373,ENSG00000266655,ENSG00000278112,ENSG00000274427,ENSG00000188026,ENSG00000207189,ENSG00000139697
chr12	123533562	123534378	12:123533562-123534378	ENSG00000266655,ENSG00000278112,ENSG00000274427,ENSG00000188026
chr12	123559539	123559898	12:123559539-123559898	ENSG00000266655,ENSG00000278112,ENSG00000274427,ENSG00000207189
chr12	123570512	123570819	12:123570512-123570819	ENSG00000086598
chr12	123583872	123584937	12:123583872-123584937	ENSG00000111364,ENSG00000086598,ENSG00000247373,ENSG00000278112,ENSG00000274427,ENSG00000284425,ENSG00000256092,ENSG00000207189,ENSG00000139697
chr12	123601608	123602395	12:123601608-123602395	ENSG00000278861,ENSG00000279953,ENSG00000111358,ENSG00000111361,ENSG00000206897,ENSG00000111364,ENSG00000086598,ENSG00000247373,ENSG00000207189,ENSG00000139697
chr12	123618451	123618886	12:123618451-123618886	ENSG00000278861,ENSG00000279953,ENSG00000111358,ENSG00000111361,ENSG00000206897,ENSG00000111364,ENSG00000247373
chr12	123633346	123634095	12:123633346-123634095	ENSG00000278861,ENSG00000279953,ENSG00000111358,ENSG00000111361,ENSG00000206897,ENSG00000111364,ENSG00000247373
chr12	123670875	123671369	12:123670875-123671369	ENSG00000239215,ENSG00000286092,ENSG00000255839,ENSG00000168778,ENSG00000278861,ENSG00000279953,ENSG00000111358
chr12	123711799	123712803	12:123711799-123712803	ENSG00000239215,ENSG00000286092,ENSG00000185344,ENSG00000255839,ENSG00000278861,ENSG00000279953
chr12	123737058	123737585	12:123737058-123737585	ENSG00000239215,ENSG00000286092,ENSG00000185344
chr12	123742798	123743313	12:123742798-123743313	ENSG00000280300,ENSG00000239215,ENSG00000286092,ENSG00000185344,ENSG00000278861,ENSG00000279953
chr12	123748214	123748449	12:123748214-123748449	ENSG00000280300,ENSG00000239215,ENSG00000286092,ENSG00000185344
chr12	123761805	123762717	12:123761805-123762717	ENSG00000197653,ENSG00000280300,ENSG00000239215,ENSG00000286092,ENSG00000185344
chr12	123767564	123768062	12:123767564-123768062	ENSG00000197653,ENSG00000280300,ENSG00000239215,ENSG00000286092,ENSG00000185344
chr12	123854981	123855206	12:123854981-123855206	-
chr12	123890382	123890695	12:123890382-123890695	-
chr12	123900972	123901508	12:123900972-123901508	ENSG00000274874,ENSG00000179195,ENSG00000270095,ENSG00000270061,ENSG00000269938,ENSG00000269997,ENSG00000270048,ENSG00000270130,ENSG00000250091,ENSG00000119242,ENSG00000197653
chr12	123910736	123911119	12:123910736-123911119	ENSG00000270048,ENSG00000270130,ENSG00000197653
chr12	123912545	123912976	12:123912545-123912976	ENSG00000274874,ENSG00000179195,ENSG00000270095,ENSG00000270061,ENSG00000269938,ENSG00000269997,ENSG00000270048,ENSG00000270130,ENSG00000250091,ENSG00000119242,ENSG00000197653
chr12	123937690	123938564	12:123937690-123938564	ENSG00000274874,ENSG00000270095,ENSG00000270061,ENSG00000269938,ENSG00000269997,ENSG00000270048,ENSG00000270130,ENSG00000250091,ENSG00000119242,ENSG00000197653
chr12	123971695	123973486	12:123971695-123973486	ENSG00000178882,ENSG00000274874,ENSG00000179195,ENSG00000270095,ENSG00000270061,ENSG00000269938,ENSG00000269997,ENSG00000270048,ENSG00000270130,ENSG00000119242
chr12	123990476	123990747	12:123990476-123990747	ENSG00000274874,ENSG00000179195,ENSG00000270095,ENSG00000270061,ENSG00000270048,ENSG00000270130
chr12	124006120	124006982	12:124006120-124006982	ENSG00000275389,ENSG00000256827,ENSG00000274874,ENSG00000179195,ENSG00000270095,ENSG00000270061,ENSG00000269938,ENSG00000269997,ENSG00000270048,ENSG00000270130
chr12	124024260	124024787	12:124024260-124024787	ENSG00000287242,ENSG00000275389,ENSG00000256827,ENSG00000274874,ENSG00000179195,ENSG00000270095,ENSG00000270061,ENSG00000270048,ENSG00000270130
chr12	124036720	124037021	12:124036720-124037021	-
chr12	124054007	124054219	12:124054007-124054219	ENSG00000275967,ENSG00000275389
chr12	124141006	124142062	12:124141006-124142062	ENSG00000256596,ENSG00000275389
chr12	124223752	124224141	12:124223752-124224141	ENSG00000256596,ENSG00000275389
chr12	124234260	124234572	12:124234260-124234572	ENSG00000256596,ENSG00000275389
chr12	124242599	124242923	12:124242599-124242923	ENSG00000256596,ENSG00000275389
chr12	124277961	124278371	12:124277961-124278371	ENSG00000256596,ENSG00000275389,ENSG00000178882
chr12	124294693	124295809	12:124294693-124295809	ENSG00000275967,ENSG00000275389,ENSG00000178882
chr12	124320888	124322514	12:124320888-124322514	ENSG00000275967,ENSG00000196498,ENSG00000275389,ENSG00000178882
chr12	124322827	124323112	12:124322827-124323112	ENSG00000275967,ENSG00000196498
chr12	124379976	124380832	12:124379976-124380832	ENSG00000275967,ENSG00000255965,ENSG00000196498
chr12	124388846	124389474	12:124388846-124389474	ENSG00000255965,ENSG00000196498
chr12	124391184	124392614	12:124391184-124392614	ENSG00000255965,ENSG00000196498
chr12	124432153	124432810	12:124432153-124432810	-
chr12	124438420	124438860	12:124438420-124438860	-
chr12	124453418	124454094	12:124453418-124454094	ENSG00000275967,ENSG00000265345
chr12	124457356	124457782	12:124457356-124457782	-
chr12	124466049	124466764	12:124466049-124466764	ENSG00000275967,ENSG00000287242,ENSG00000265345,ENSG00000196498
chr12	124477174	124477408	12:124477174-124477408	ENSG00000196498
chr12	124480348	124480635	12:124480348-124480635	ENSG00000196498
chr12	124497769	124498553	12:124497769-124498553	ENSG00000196498
chr12	124501202	124501500	12:124501202-124501500	ENSG00000214650,ENSG00000196498
chr12	124506256	124506963	12:124506256-124506963	ENSG00000214650
chr12	124508782	124509113	12:124508782-124509113	ENSG00000214650
chr12	124518240	124518741	12:124518240-124518741	ENSG00000214650
chr12	124520841	124521525	12:124520841-124521525	ENSG00000214650,ENSG00000279527,ENSG00000279071,ENSG00000196498
chr12	124531259	124531632	12:124531259-124531632	ENSG00000279527,ENSG00000279071,ENSG00000280354,ENSG00000196498
chr12	124532118	124532640	12:124532118-124532640	ENSG00000279527,ENSG00000279071,ENSG00000196498
chr12	124538384	124538969	12:124538384-124538969	ENSG00000279527,ENSG00000279071,ENSG00000280354,ENSG00000196498
chr12	124543109	124543617	12:124543109-124543617	ENSG00000279527,ENSG00000279071,ENSG00000280354,ENSG00000196498
chr12	124543918	124544277	12:124543918-124544277	ENSG00000279527,ENSG00000279071,ENSG00000280354,ENSG00000196498
chr12	124545628	124545912	12:124545628-124545912	ENSG00000280354,ENSG00000279121
chr12	124550448	124550989	12:124550448-124550989	ENSG00000280354,ENSG00000279121,ENSG00000279334
chr12	124551363	124552067	12:124551363-124552067	ENSG00000280354,ENSG00000279121,ENSG00000279334
chr12	124554713	124555254	12:124554713-124555254	ENSG00000279121,ENSG00000279334
chr12	124566269	124567943	12:124566269-124567943	ENSG00000279334,ENSG00000196498
chr12	124568492	124569027	12:124568492-124569027	ENSG00000279121,ENSG00000279334,ENSG00000196498
chr12	124573862	124574189	12:124573862-124574189	ENSG00000196498
chr12	124582058	124582431	12:124582058-124582431	ENSG00000280097
chr12	124592651	124593120	12:124592651-124593120	ENSG00000280097,ENSG00000279087
chr12	124605704	124605926	12:124605704-124605926	-
chr12	124609008	124609386	12:124609008-124609386	ENSG00000280097,ENSG00000278973,ENSG00000280444,ENSG00000279087
chr12	124610211	124610684	12:124610211-124610684	ENSG00000278973,ENSG00000280444,ENSG00000279087
chr12	124616640	124617082	12:124616640-124617082	ENSG00000278973,ENSG00000280444,ENSG00000279087
chr12	124626351	124626589	12:124626351-124626589	ENSG00000278973,ENSG00000280444,ENSG00000279087
chr12	124646363	124646900	12:124646363-124646900	ENSG00000279087
chr12	124655405	124655955	12:124655405-124655955	ENSG00000279087
chr12	124669309	124669561	12:124669309-124669561	ENSG00000279087
chr12	124676005	124676516	12:124676005-124676516	ENSG00000279087
chr12	124681374	124681902	12:124681374-124681902	ENSG00000279087,ENSG00000265345
chr12	124687521	124688229	12:124687521-124688229	ENSG00000279087
chr12	124694956	124695394	12:124694956-124695394	-
chr12	124697106	124697461	12:124697106-124697461	-
chr12	124713355	124714141	12:124713355-124714141	ENSG00000279087
chr12	124727118	124727769	12:124727118-124727769	ENSG00000279931,ENSG00000287242
chr12	124734269	124734691	12:124734269-124734691	ENSG00000279931
chr12	124736031	124736489	12:124736031-124736489	-
chr12	124740737	124741127	12:124740737-124741127	-
chr12	124745880	124746386	12:124745880-124746386	ENSG00000287242,ENSG00000265345
chr12	124755063	124755871	12:124755063-124755871	ENSG00000275967,ENSG00000287242
chr12	124759968	124760189	12:124759968-124760189	-
chr12	124767036	124767375	12:124767036-124767375	ENSG00000275967,ENSG00000287242
chr12	124771746	124772260	12:124771746-124772260	ENSG00000275967,ENSG00000287242
chr12	124774585	124775037	12:124774585-124775037	ENSG00000275967,ENSG00000287242,ENSG00000150991
chr12	124852212	124852752	12:124852212-124852752	ENSG00000073060,ENSG00000287242,ENSG00000150991,ENSG00000265345,ENSG00000241129
chr12	124856460	124856950	12:124856460-124856950	ENSG00000073060
chr12	124863104	124864213	12:124863104-124864213	ENSG00000073060,ENSG00000287242,ENSG00000150991,ENSG00000265345,ENSG00000241129
chr12	124868976	124869780	12:124868976-124869780	ENSG00000073060,ENSG00000150991,ENSG00000265345,ENSG00000241129
chr12	124881120	124881498	12:124881120-124881498	ENSG00000073060
chr12	124884746	124885213	12:124884746-124885213	ENSG00000073060,ENSG00000287242,ENSG00000252008,ENSG00000150991,ENSG00000265345,ENSG00000241129
chr12	124898217	124898916	12:124898217-124898916	ENSG00000287242,ENSG00000252008,ENSG00000150991,ENSG00000265345,ENSG00000241129
chr12	124906810	124907211	12:124906810-124907211	-
chr12	124914034	124914279	12:124914034-124914279	-
chr12	124915016	124915254	12:124915016-124915254	-
chr12	124917217	124918025	12:124917217-124918025	-
chr12	124921258	124921565	12:124921258-124921565	-
chr12	124927064	124928389	12:124927064-124928389	-
chr12	124939249	124940154	12:124939249-124940154	-
chr12	124940552	124941048	12:124940552-124941048	-
chr12	124988650	124989289	12:124988650-124989289	ENSG00000150991,ENSG00000265345,ENSG00000241129,ENSG00000150990,ENSG00000184992,ENSG00000280634,ENSG00000279233
chr12	124993420	124995327	12:124993420-124995327	ENSG00000150991,ENSG00000265345,ENSG00000241129,ENSG00000150990,ENSG00000184992,ENSG00000280634
chr12	125049351	125050046	12:125049351-125050046	ENSG00000150991,ENSG00000265345,ENSG00000241129,ENSG00000150990,ENSG00000184992,ENSG00000280634,ENSG00000256093,ENSG00000081760,ENSG00000279233,ENSG00000256814,ENSG00000287240,ENSG00000280117
chr12	125064965	125065871	12:125064965-125065871	ENSG00000265345,ENSG00000241129,ENSG00000280634,ENSG00000256093,ENSG00000081760,ENSG00000279233,ENSG00000256814
chr12	125066935	125067435	12:125066935-125067435	ENSG00000280634,ENSG00000256093,ENSG00000081760,ENSG00000279233
chr12	125183245	125183600	12:125183245-125183600	ENSG00000279233,ENSG00000256814,ENSG00000287240,ENSG00000280117,ENSG00000139364,ENSG00000279462,ENSG00000286209,ENSG00000280415,ENSG00000280398,ENSG00000189238,ENSG00000256128,ENSG00000249873,ENSG00000256286
chr12	125185788	125186957	12:125185788-125186957	ENSG00000279233,ENSG00000256814,ENSG00000287240,ENSG00000280117,ENSG00000139364,ENSG00000279462,ENSG00000249873,ENSG00000256286
chr12	125203088	125203372	12:125203088-125203372	ENSG00000279233,ENSG00000256814,ENSG00000287240,ENSG00000280117,ENSG00000286209,ENSG00000280415
chr12	125210573	125210998	12:125210573-125210998	ENSG00000279233,ENSG00000256814,ENSG00000287240,ENSG00000280117
chr12	125237192	125237503	12:125237192-125237503	ENSG00000279233,ENSG00000256814,ENSG00000287240,ENSG00000280117,ENSG00000279462,ENSG00000280125,ENSG00000286209,ENSG00000280415,ENSG00000271184,ENSG00000284848,ENSG00000280364,ENSG00000280398,ENSG00000280272,ENSG00000286386,ENSG00000255595,ENSG00000214043,ENSG00000256125,ENSG00000256310,ENSG00000256732,ENSG00000255944,ENSG00000255998
chr12	125254155	125254741	12:125254155-125254741	ENSG00000279233,ENSG00000256814,ENSG00000287240,ENSG00000280117,ENSG00000279462,ENSG00000280125,ENSG00000286209,ENSG00000280415,ENSG00000271184,ENSG00000284848,ENSG00000280364,ENSG00000280398,ENSG00000280272,ENSG00000286386,ENSG00000255595,ENSG00000256494,ENSG00000214043,ENSG00000256125,ENSG00000256310,ENSG00000256732,ENSG00000255900,ENSG00000255944,ENSG00000255998,ENSG00000189238,ENSG00000256128
chr12	125330850	125331508	12:125330850-125331508	ENSG00000256814,ENSG00000287240,ENSG00000280117,ENSG00000139364,ENSG00000279462,ENSG00000280125,ENSG00000286209,ENSG00000280415,ENSG00000271184,ENSG00000284848,ENSG00000280364,ENSG00000280272,ENSG00000286386,ENSG00000255595,ENSG00000256494,ENSG00000189238,ENSG00000249873,ENSG00000256286
chr12	125340859	125341073	12:125340859-125341073	ENSG00000139364,ENSG00000279462
chr12	125346201	125346796	12:125346201-125346796	ENSG00000279233,ENSG00000256814,ENSG00000287240,ENSG00000280117,ENSG00000139364,ENSG00000279462,ENSG00000280125,ENSG00000286209,ENSG00000280415,ENSG00000271184,ENSG00000284848,ENSG00000280364,ENSG00000280398,ENSG00000280272,ENSG00000286386,ENSG00000255595,ENSG00000256494,ENSG00000214043,ENSG00000256125,ENSG00000255853,ENSG00000256310,ENSG00000256732,ENSG00000255944,ENSG00000278866,ENSG00000279171,ENSG00000255998,ENSG00000189238,ENSG00000256128,ENSG00000255923,ENSG00000249873,ENSG00000256286
chr12	125512516	125513101	12:125512516-125513101	ENSG00000279462,ENSG00000280125,ENSG00000286209,ENSG00000280415,ENSG00000271184,ENSG00000284848,ENSG00000280364,ENSG00000280398,ENSG00000280272,ENSG00000286386,ENSG00000255595,ENSG00000256494,ENSG00000214043,ENSG00000256125,ENSG00000255853,ENSG00000256310,ENSG00000256732,ENSG00000255900,ENSG00000255944,ENSG00000278866,ENSG00000279171,ENSG00000255998,ENSG00000189238,ENSG00000256128,ENSG00000255923
chr12	125533442	125533719	12:125533442-125533719	ENSG00000280125,ENSG00000286209,ENSG00000280415,ENSG00000271184,ENSG00000284848,ENSG00000280364,ENSG00000280398,ENSG00000280272,ENSG00000286386,ENSG00000255595,ENSG00000256494,ENSG00000214043,ENSG00000256125,ENSG00000255853,ENSG00000256310,ENSG00000256732,ENSG00000255900,ENSG00000255944,ENSG00000255998,ENSG00000189238,ENSG00000256128,ENSG00000255923,ENSG00000249873,ENSG00000256286
chr12	125612382	125612647	12:125612382-125612647	ENSG00000280125,ENSG00000286209,ENSG00000280415,ENSG00000271184,ENSG00000284848,ENSG00000280272,ENSG00000286386,ENSG00000255595,ENSG00000255853
chr12	125613474	125614352	12:125613474-125614352	ENSG00000139364,ENSG00000280125,ENSG00000286209,ENSG00000280415,ENSG00000271184,ENSG00000284848,ENSG00000280272,ENSG00000286386,ENSG00000255595,ENSG00000256494,ENSG00000255853,ENSG00000278866,ENSG00000279171
chr12	125683739	125684054	12:125683739-125684054	ENSG00000280125,ENSG00000286209,ENSG00000280415,ENSG00000271184,ENSG00000284848,ENSG00000280364,ENSG00000280398,ENSG00000280272,ENSG00000286386,ENSG00000255595,ENSG00000256494,ENSG00000256125,ENSG00000255853
chr12	125983190	125984208	12:125983190-125984208	ENSG00000280125,ENSG00000286209,ENSG00000280415,ENSG00000271184,ENSG00000249267,ENSG00000275212,ENSG00000284848,ENSG00000280364,ENSG00000280398,ENSG00000280272,ENSG00000286386,ENSG00000255595
chr12	126588580	126589036	12:126588580-126589036	ENSG00000284848,ENSG00000280364,ENSG00000280398,ENSG00000280272,ENSG00000286386,ENSG00000255595,ENSG00000256494,ENSG00000214043,ENSG00000256125,ENSG00000255853,ENSG00000256310,ENSG00000256732,ENSG00000255900,ENSG00000255944,ENSG00000278866,ENSG00000279171,ENSG00000255998,ENSG00000189238,ENSG00000256128
chr12	126915437	126915783	12:126915437-126915783	ENSG00000280125,ENSG00000284848,ENSG00000280398,ENSG00000280272,ENSG00000286386,ENSG00000255595,ENSG00000256494,ENSG00000214043,ENSG00000256125,ENSG00000255853,ENSG00000256310,ENSG00000256732,ENSG00000255900,ENSG00000255944,ENSG00000278866,ENSG00000279171,ENSG00000255998,ENSG00000189238,ENSG00000256128,ENSG00000255923,ENSG00000249873,ENSG00000256286,ENSG00000257021,ENSG00000249345
chr12	126936344	126936918	12:126936344-126936918	ENSG00000286209,ENSG00000280415,ENSG00000271184,ENSG00000284848,ENSG00000280364,ENSG00000280398,ENSG00000280272,ENSG00000286386,ENSG00000255595,ENSG00000256494,ENSG00000214043,ENSG00000256125,ENSG00000255853,ENSG00000256310,ENSG00000256732,ENSG00000255900,ENSG00000255944,ENSG00000278866,ENSG00000279171,ENSG00000255998,ENSG00000189238,ENSG00000256128,ENSG00000255923,ENSG00000249873,ENSG00000256286,ENSG00000249345,ENSG00000256496,ENSG00000253089,ENSG00000256362,ENSG00000256502
chr12	127042128	127042549	12:127042128-127042549	ENSG00000284848,ENSG00000280398,ENSG00000286386,ENSG00000255595,ENSG00000214043,ENSG00000256125,ENSG00000255853,ENSG00000256732,ENSG00000255944,ENSG00000278866,ENSG00000279171,ENSG00000255998,ENSG00000189238,ENSG00000256128,ENSG00000255923,ENSG00000249873,ENSG00000256286,ENSG00000249345,ENSG00000286016,ENSG00000256496,ENSG00000253089,ENSG00000256362,ENSG00000256502
chr12	127083028	127083755	12:127083028-127083755	ENSG00000286209,ENSG00000280415,ENSG00000284848,ENSG00000280364,ENSG00000280272,ENSG00000286386,ENSG00000255595,ENSG00000256494,ENSG00000214043,ENSG00000256125,ENSG00000255853,ENSG00000256310,ENSG00000256732,ENSG00000255944,ENSG00000278866,ENSG00000279171,ENSG00000255998,ENSG00000189238,ENSG00000256128,ENSG00000255923,ENSG00000249873,ENSG00000256286,ENSG00000249345,ENSG00000286016,ENSG00000256496,ENSG00000253089,ENSG00000256362,ENSG00000256502,ENSG00000199584,ENSG00000257035
chr12	127108584	127109037	12:127108584-127109037	ENSG00000255853,ENSG00000256732,ENSG00000255944,ENSG00000255998,ENSG00000189238,ENSG00000256128,ENSG00000286016,ENSG00000256496,ENSG00000253089,ENSG00000256362,ENSG00000256502
chr12	127145740	127146535	12:127145740-127146535	ENSG00000286016,ENSG00000256001,ENSG00000286791,ENSG00000278266,ENSG00000253089
chr12	127162948	127163333	12:127162948-127163333	ENSG00000286016,ENSG00000256001,ENSG00000286791,ENSG00000278266,ENSG00000287339
chr12	127165930	127166595	12:127165930-127166595	ENSG00000271184,ENSG00000284848,ENSG00000280398,ENSG00000280272,ENSG00000286386,ENSG00000255595,ENSG00000256494,ENSG00000214043,ENSG00000256125,ENSG00000255853,ENSG00000256732,ENSG00000255900,ENSG00000255944,ENSG00000278866,ENSG00000279171,ENSG00000255998,ENSG00000189238,ENSG00000256128,ENSG00000255923,ENSG00000249873,ENSG00000256286,ENSG00000286016,ENSG00000256001,ENSG00000286791,ENSG00000278266,ENSG00000287339,ENSG00000256496,ENSG00000253089,ENSG00000256362,ENSG00000256502,ENSG00000257035,ENSG00000256022
chr12	127280612	127281123	12:127280612-127281123	ENSG00000256732,ENSG00000255944,ENSG00000255998,ENSG00000189238,ENSG00000256128,ENSG00000255923,ENSG00000286016,ENSG00000256292,ENSG00000256496,ENSG00000253089,ENSG00000256362,ENSG00000256502
chr12	127380998	127381478	12:127380998-127381478	ENSG00000280125,ENSG00000284848,ENSG00000280364,ENSG00000280398,ENSG00000280272,ENSG00000286386,ENSG00000255595,ENSG00000256494,ENSG00000214043,ENSG00000256125,ENSG00000255853,ENSG00000256310,ENSG00000256732,ENSG00000255944,ENSG00000278866,ENSG00000279171,ENSG00000255998,ENSG00000189238,ENSG00000256128,ENSG00000255923,ENSG00000249873,ENSG00000256286,ENSG00000256496,ENSG00000253089,ENSG00000256362,ENSG00000256502,ENSG00000280024,ENSG00000199584,ENSG00000257035,ENSG00000256022,ENSG00000276487
chr12	127429876	127430269	12:127429876-127430269	ENSG00000280364,ENSG00000286386,ENSG00000255595,ENSG00000256494,ENSG00000214043,ENSG00000256125,ENSG00000256310,ENSG00000256732,ENSG00000255944,ENSG00000278866,ENSG00000279171,ENSG00000255998,ENSG00000189238,ENSG00000256128,ENSG00000255923,ENSG00000256496,ENSG00000253089,ENSG00000256362,ENSG00000256502,ENSG00000280024,ENSG00000255945,ENSG00000199584,ENSG00000257035,ENSG00000256022
chr12	127446372	127446794	12:127446372-127446794	ENSG00000214043,ENSG00000256125,ENSG00000256310,ENSG00000278866,ENSG00000279171,ENSG00000256128,ENSG00000255923,ENSG00000256496,ENSG00000253089,ENSG00000256362,ENSG00000256502,ENSG00000287365,ENSG00000279952,ENSG00000255945,ENSG00000199584,ENSG00000257035,ENSG00000256022
chr12	127455727	127456002	12:127455727-127456002	ENSG00000287365,ENSG00000279952,ENSG00000257035
chr12	127480881	127481282	12:127480881-127481282	ENSG00000287112,ENSG00000286922,ENSG00000199584,ENSG00000257035,ENSG00000256022
chr12	127559566	127560155	12:127559566-127560155	ENSG00000286209,ENSG00000280415,ENSG00000271184,ENSG00000284848,ENSG00000280364,ENSG00000280398,ENSG00000280272,ENSG00000286386,ENSG00000255595,ENSG00000256494,ENSG00000214043,ENSG00000256125,ENSG00000255853,ENSG00000256310,ENSG00000256732,ENSG00000255900,ENSG00000255944,ENSG00000278866,ENSG00000279171,ENSG00000255998,ENSG00000189238,ENSG00000256128,ENSG00000255923,ENSG00000256496,ENSG00000253089,ENSG00000256362,ENSG00000256502,ENSG00000287622,ENSG00000255945,ENSG00000199584,ENSG00000257035,ENSG00000256022,ENSG00000288523,ENSG00000256971,ENSG00000256643,ENSG00000256630
chr12	127761651	127762274	12:127761651-127762274	ENSG00000256494,ENSG00000214043,ENSG00000256125,ENSG00000255853,ENSG00000256310,ENSG00000256732,ENSG00000255944,ENSG00000278866,ENSG00000279171,ENSG00000255998,ENSG00000255945,ENSG00000199584,ENSG00000257035,ENSG00000256022,ENSG00000288523,ENSG00000286662,ENSG00000279475,ENSG00000255757,ENSG00000256597,ENSG00000256971,ENSG00000256643,ENSG00000256551,ENSG00000256659,ENSG00000276487
chr12	127770000	127770564	12:127770000-127770564	ENSG00000280398,ENSG00000280272,ENSG00000256494,ENSG00000256732,ENSG00000255944,ENSG00000278866,ENSG00000279171,ENSG00000255998,ENSG00000255945,ENSG00000199584,ENSG00000257035,ENSG00000256022,ENSG00000288523,ENSG00000286662,ENSG00000279475,ENSG00000255757,ENSG00000256597,ENSG00000256971,ENSG00000256643,ENSG00000256659,ENSG00000276487
chr12	127810091	127810541	12:127810091-127810541	ENSG00000255853,ENSG00000256732,ENSG00000255944,ENSG00000278866,ENSG00000279171,ENSG00000255998,ENSG00000255945,ENSG00000199584,ENSG00000257035,ENSG00000256022,ENSG00000288523,ENSG00000286662,ENSG00000279475,ENSG00000255757,ENSG00000256597,ENSG00000256971,ENSG00000256643,ENSG00000256551,ENSG00000256659,ENSG00000276487,ENSG00000256630
chr12	127900009	127900633	12:127900009-127900633	ENSG00000199584,ENSG00000279475,ENSG00000255757,ENSG00000256597,ENSG00000256193,ENSG00000256971,ENSG00000256643,ENSG00000276487
chr12	127911230	127911583	12:127911230-127911583	ENSG00000255757,ENSG00000256597,ENSG00000256193,ENSG00000256971
chr12	127912918	127913269	12:127912918-127913269	ENSG00000255757,ENSG00000256193,ENSG00000256971
chr12	127928408	127928902	12:127928408-127928902	ENSG00000255757,ENSG00000256597,ENSG00000256193,ENSG00000256971,ENSG00000256643
chr12	128069360	128069588	12:128069360-128069588	ENSG00000256971,ENSG00000256643,ENSG00000287311,ENSG00000256551,ENSG00000256659,ENSG00000276487
chr12	128082802	128083724	12:128082802-128083724	ENSG00000256971,ENSG00000256643,ENSG00000287311,ENSG00000256551,ENSG00000256659,ENSG00000276487,ENSG00000257025,ENSG00000286246
chr12	128085803	128086204	12:128085803-128086204	ENSG00000256643,ENSG00000256551,ENSG00000256659,ENSG00000276487
chr12	128266950	128267771	12:128266950-128267771	ENSG00000276487,ENSG00000265061,ENSG00000181234,ENSG00000279180,ENSG00000265635,ENSG00000257025,ENSG00000256630
chr12	128268044	128268275	12:128268044-128268275	ENSG00000276487,ENSG00000265061,ENSG00000181234,ENSG00000279180,ENSG00000265635,ENSG00000257025,ENSG00000256630
chr12	128642702	128643364	12:128642702-128643364	ENSG00000256551,ENSG00000256659,ENSG00000276487,ENSG00000265061,ENSG00000279180,ENSG00000265635,ENSG00000257025,ENSG00000256630,ENSG00000249196,ENSG00000277217,ENSG00000256699,ENSG00000280051,ENSG00000256085,ENSG00000286246,ENSG00000256137,ENSG00000286394,ENSG00000280196,ENSG00000251536
chr12	128729443	128730190	12:128729443-128730190	ENSG00000256971,ENSG00000256643,ENSG00000256551,ENSG00000256659,ENSG00000276487,ENSG00000265061,ENSG00000279180,ENSG00000265635,ENSG00000257025,ENSG00000256630,ENSG00000256581,ENSG00000249196,ENSG00000277217,ENSG00000256699,ENSG00000280051,ENSG00000256085,ENSG00000286246,ENSG00000256137,ENSG00000286394,ENSG00000280196,ENSG00000251536,ENSG00000259862
chr12	128783091	128783753	12:128783091-128783753	ENSG00000257025,ENSG00000256630,ENSG00000279500,ENSG00000256581,ENSG00000249196,ENSG00000277217,ENSG00000256699,ENSG00000280051,ENSG00000256085,ENSG00000286246,ENSG00000256137,ENSG00000286394,ENSG00000280196
chr12	128789381	128789724	12:128789381-128789724	ENSG00000276487,ENSG00000265061,ENSG00000257025,ENSG00000256630,ENSG00000139370,ENSG00000279500,ENSG00000256581,ENSG00000249196,ENSG00000277217,ENSG00000256699,ENSG00000280051,ENSG00000256085,ENSG00000286246,ENSG00000256137,ENSG00000286394,ENSG00000280196,ENSG00000251536
chr12	128794565	128795187	12:128794565-128795187	ENSG00000265061,ENSG00000257025,ENSG00000256630,ENSG00000139370,ENSG00000279500,ENSG00000249196,ENSG00000277217,ENSG00000256699,ENSG00000280051,ENSG00000256085,ENSG00000286246,ENSG00000256137,ENSG00000286394
chr12	128797586	128797805	12:128797586-128797805	ENSG00000139370,ENSG00000279500
chr12	128807260	128807691	12:128807260-128807691	ENSG00000139370,ENSG00000279500
chr12	128820916	128821154	12:128820916-128821154	ENSG00000139370,ENSG00000279500,ENSG00000274695
chr12	128823413	128824742	12:128823413-128824742	ENSG00000139370,ENSG00000279500,ENSG00000274695
chr12	128829889	128831113	12:128829889-128831113	ENSG00000257025,ENSG00000139370,ENSG00000279500,ENSG00000274695,ENSG00000151948,ENSG00000249196,ENSG00000277217,ENSG00000256699,ENSG00000280051
chr12	128844094	128844768	12:128844094-128844768	ENSG00000151948,ENSG00000249196,ENSG00000256699,ENSG00000280051,ENSG00000256085
chr12	128853475	128854172	12:128853475-128854172	ENSG00000151948
chr12	128857247	128857597	12:128857247-128857597	ENSG00000151948
chr12	128890055	128890321	12:128890055-128890321	ENSG00000256494,ENSG00000256732,ENSG00000255944,ENSG00000255998,ENSG00000256551,ENSG00000256659,ENSG00000276487,ENSG00000265635,ENSG00000257025,ENSG00000256630,ENSG00000255838,ENSG00000256581,ENSG00000249196,ENSG00000277217,ENSG00000256699,ENSG00000280051,ENSG00000256085,ENSG00000286246,ENSG00000256137,ENSG00000286394,ENSG00000280196,ENSG00000251536,ENSG00000242963,ENSG00000279478
chr12	128914802	128915472	12:128914802-128915472	ENSG00000256310,ENSG00000256551,ENSG00000256659,ENSG00000276487,ENSG00000257025,ENSG00000256630,ENSG00000255838,ENSG00000256581,ENSG00000249196,ENSG00000277217,ENSG00000256699,ENSG00000280051,ENSG00000256085,ENSG00000286246,ENSG00000256137,ENSG00000286394,ENSG00000280196,ENSG00000251536,ENSG00000276122,ENSG00000242963,ENSG00000259862
chr12	128920619	128920844	12:128920619-128920844	ENSG00000255838,ENSG00000256581,ENSG00000249196,ENSG00000277217,ENSG00000256699,ENSG00000280051,ENSG00000286246
chr12	128956848	128957124	12:128956848-128957124	ENSG00000257025,ENSG00000256630,ENSG00000255838,ENSG00000256581,ENSG00000249196,ENSG00000277217,ENSG00000256699,ENSG00000280051,ENSG00000256085,ENSG00000286246,ENSG00000256137,ENSG00000286394,ENSG00000251536
chr12	128969478	128970254	12:128969478-128970254	ENSG00000276487,ENSG00000257025,ENSG00000256630,ENSG00000255838,ENSG00000256581,ENSG00000249196,ENSG00000277217,ENSG00000256699,ENSG00000280051,ENSG00000256085,ENSG00000286246,ENSG00000256137,ENSG00000286394,ENSG00000280196,ENSG00000251536
chr12	128976137	128976506	12:128976137-128976506	ENSG00000276487,ENSG00000257025,ENSG00000256630,ENSG00000255838,ENSG00000256581,ENSG00000249196,ENSG00000277217,ENSG00000256699,ENSG00000280051,ENSG00000256085,ENSG00000286246,ENSG00000256137,ENSG00000286394,ENSG00000280196,ENSG00000251536
chr12	129911575	129911884	12:129911575-129911884	ENSG00000151952,ENSG00000277217,ENSG00000256699,ENSG00000256085,ENSG00000286246,ENSG00000256137,ENSG00000286394,ENSG00000280196,ENSG00000251536,ENSG00000242963,ENSG00000259862,ENSG00000279478
chr12	129914534	129914802	12:129914534-129914802	ENSG00000151952,ENSG00000256699,ENSG00000256085,ENSG00000286246,ENSG00000256137,ENSG00000286394,ENSG00000280196,ENSG00000251536
chr12	130014079	130014459	12:130014079-130014459	ENSG00000256630,ENSG00000277217,ENSG00000280051,ENSG00000256085,ENSG00000286246,ENSG00000256137,ENSG00000286394,ENSG00000280196,ENSG00000251536,ENSG00000256906,ENSG00000279193,ENSG00000276122,ENSG00000280405,ENSG00000242963,ENSG00000259862,ENSG00000279343,ENSG00000279478,ENSG00000279146,ENSG00000279905,ENSG00000256064
chr12	130042198	130042471	12:130042198-130042471	ENSG00000261650,ENSG00000214039,ENSG00000256298,ENSG00000256906,ENSG00000279193,ENSG00000276122,ENSG00000280405,ENSG00000242963,ENSG00000259862,ENSG00000125207,ENSG00000279343,ENSG00000279478
chr12	130045230	130045515	12:130045230-130045515	ENSG00000261650,ENSG00000214039,ENSG00000256298,ENSG00000256906,ENSG00000279193,ENSG00000276122,ENSG00000280405,ENSG00000242963,ENSG00000259862,ENSG00000125207,ENSG00000279343
chr12	130047422	130048026	12:130047422-130048026	ENSG00000261650,ENSG00000214039,ENSG00000256298,ENSG00000256906,ENSG00000279193,ENSG00000276122,ENSG00000280405,ENSG00000242963,ENSG00000259862,ENSG00000125207,ENSG00000279343
chr12	130053720	130054176	12:130053720-130054176	ENSG00000214039,ENSG00000256298,ENSG00000256906,ENSG00000279193,ENSG00000276122,ENSG00000280405,ENSG00000242963,ENSG00000259862,ENSG00000279343
chr12	130162177	130163111	12:130162177-130163111	ENSG00000256906,ENSG00000279193,ENSG00000276122,ENSG00000250208,ENSG00000280405,ENSG00000111432,ENSG00000242963,ENSG00000259862
chr12	130339028	130339489	12:130339028-130339489	ENSG00000259862,ENSG00000125207,ENSG00000279343,ENSG00000279478
chr12	130695154	130695373	12:130695154-130695373	ENSG00000242963,ENSG00000259862,ENSG00000279478,ENSG00000256343,ENSG00000279146,ENSG00000279905,ENSG00000256064
chr12	130696533	130696977	12:130696533-130696977	ENSG00000242963,ENSG00000259862,ENSG00000279478,ENSG00000256343,ENSG00000279146,ENSG00000279905,ENSG00000256064
chr12	130713812	130714640	12:130713812-130714640	ENSG00000279478,ENSG00000060709,ENSG00000256343,ENSG00000279146,ENSG00000279905,ENSG00000256064
chr12	130716506	130716888	12:130716506-130716888	ENSG00000060709,ENSG00000256343,ENSG00000279146,ENSG00000279905
chr12	130746577	130746847	12:130746577-130746847	ENSG00000259862,ENSG00000279343,ENSG00000279478,ENSG00000256343,ENSG00000279146,ENSG00000279905,ENSG00000256064
chr12	130747979	130748481	12:130747979-130748481	ENSG00000256906,ENSG00000279193,ENSG00000276122,ENSG00000280405,ENSG00000242963,ENSG00000259862,ENSG00000279343,ENSG00000279478,ENSG00000060709,ENSG00000256343,ENSG00000279146,ENSG00000279905,ENSG00000256064
chr12	130760190	130760722	12:130760190-130760722	ENSG00000279146,ENSG00000279905,ENSG00000256064
chr12	130761825	130762400	12:130761825-130762400	ENSG00000256343,ENSG00000279146,ENSG00000279905,ENSG00000256064
chr12	130775961	130776831	12:130775961-130776831	ENSG00000279343,ENSG00000279478,ENSG00000279650,ENSG00000256343,ENSG00000279146,ENSG00000279905,ENSG00000256064
chr12	130818574	130819354	12:130818574-130819354	ENSG00000206850,ENSG00000132341,ENSG00000222438,ENSG00000256299,ENSG00000256250,ENSG00000111450,ENSG00000279146,ENSG00000279905
chr12	130826226	130826519	12:130826226-130826519	ENSG00000206850,ENSG00000111450
chr12	130838223	130839645	12:130838223-130839645	ENSG00000206850,ENSG00000132341,ENSG00000222438,ENSG00000111450
chr12	130870987	130871231	12:130870987-130871231	ENSG00000132341,ENSG00000222438
chr12	130871587	130872700	12:130871587-130872700	ENSG00000206850,ENSG00000132341,ENSG00000222438
chr12	130878120	130878463	12:130878120-130878463	ENSG00000206850,ENSG00000132341
chr12	130880368	130880801	12:130880368-130880801	ENSG00000206850,ENSG00000132341
chr12	130953803	130954315	12:130953803-130954315	ENSG00000279993,ENSG00000279128,ENSG00000256151,ENSG00000280002,ENSG00000279976,ENSG00000279940,ENSG00000111452,ENSG00000206850
chr12	130979940	130980243	12:130979940-130980243	ENSG00000256810,ENSG00000279993,ENSG00000279128,ENSG00000256151,ENSG00000280002,ENSG00000279581,ENSG00000256204,ENSG00000280200,ENSG00000279976,ENSG00000111452,ENSG00000206850
chr12	131002344	131002795	12:131002344-131002795	ENSG00000256810,ENSG00000279993,ENSG00000279128,ENSG00000256151,ENSG00000280002,ENSG00000279976,ENSG00000111452,ENSG00000206850
chr12	131047426	131047902	12:131047426-131047902	ENSG00000256810,ENSG00000279993,ENSG00000279128
chr12	131092931	131093641	12:131092931-131093641	ENSG00000256810,ENSG00000279993,ENSG00000279128,ENSG00000111452,ENSG00000206850
chr12	131101852	131102209	12:131101852-131102209	ENSG00000256810,ENSG00000279993,ENSG00000279128,ENSG00000206850
chr12	131104621	131104920	12:131104621-131104920	ENSG00000256810,ENSG00000279993,ENSG00000279128,ENSG00000206850
chr12	131105987	131106219	12:131105987-131106219	-
chr12	131116287	131116509	12:131116287-131116509	ENSG00000111452
chr12	131132466	131133015	12:131132466-131133015	ENSG00000206850
chr12	131137895	131138303	12:131137895-131138303	ENSG00000279993,ENSG00000279128,ENSG00000206850
chr12	131143032	131143724	12:131143032-131143724	ENSG00000256810,ENSG00000279993,ENSG00000279128,ENSG00000206850
chr12	131167502	131167882	12:131167502-131167882	ENSG00000204603
chr12	131189902	131190120	12:131189902-131190120	-
chr12	131201904	131202334	12:131201904-131202334	ENSG00000204603
chr12	131216858	131217082	12:131216858-131217082	-
chr12	131222162	131222903	12:131222162-131222903	ENSG00000280319,ENSG00000256484,ENSG00000287792,ENSG00000280217,ENSG00000204603,ENSG00000256810,ENSG00000279146
chr12	131228890	131229371	12:131228890-131229371	ENSG00000280319,ENSG00000280217
chr12	131229743	131230476	12:131229743-131230476	ENSG00000280217
chr12	131293102	131293700	12:131293102-131293700	ENSG00000256484,ENSG00000212251,ENSG00000248703,ENSG00000279746,ENSG00000226356
chr12	131298475	131299227	12:131298475-131299227	ENSG00000243499,ENSG00000249926,ENSG00000212154,ENSG00000279153,ENSG00000287639,ENSG00000256424,ENSG00000256484,ENSG00000212251,ENSG00000248703,ENSG00000279746,ENSG00000226356
chr12	131311101	131311556	12:131311101-131311556	ENSG00000279153,ENSG00000287639,ENSG00000256484,ENSG00000286462
chr12	131327821	131328121	12:131327821-131328121	ENSG00000256484,ENSG00000287792
chr12	131351476	131351877	12:131351476-131351877	ENSG00000256484,ENSG00000287792,ENSG00000230294
chr12	131387383	131387774	12:131387383-131387774	ENSG00000280319,ENSG00000256484,ENSG00000287792
chr12	131452504	131452773	12:131452504-131452773	ENSG00000287136,ENSG00000275232,ENSG00000280319
chr12	131454746	131455189	12:131454746-131455189	ENSG00000287136,ENSG00000275232,ENSG00000280319,ENSG00000256484,ENSG00000287792
chr12	131474664	131475477	12:131474664-131475477	-
chr12	131487502	131488030	12:131487502-131488030	ENSG00000279388,ENSG00000256209
chr12	131511357	131511803	12:131511357-131511803	ENSG00000279478,ENSG00000279153,ENSG00000287639,ENSG00000279388,ENSG00000256209,ENSG00000280319,ENSG00000256484,ENSG00000287792,ENSG00000279146,ENSG00000279905
chr12	131528726	131529005	12:131528726-131529005	ENSG00000256209
chr12	131530456	131530799	12:131530456-131530799	ENSG00000256209
chr12	131536325	131536651	12:131536325-131536651	-
chr12	131537349	131537870	12:131537349-131537870	ENSG00000256209
chr12	131582874	131583189	12:131582874-131583189	-
chr12	131604311	131604852	12:131604311-131604852	ENSG00000279153,ENSG00000287639,ENSG00000256258,ENSG00000279455,ENSG00000255704
chr12	131626570	131627726	12:131626570-131627726	ENSG00000279153,ENSG00000287639,ENSG00000256258,ENSG00000279455
chr12	131661674	131662378	12:131661674-131662378	ENSG00000243499,ENSG00000249926,ENSG00000212154,ENSG00000279153,ENSG00000287639,ENSG00000256424,ENSG00000212251,ENSG00000248703,ENSG00000279746
chr12	131666979	131667529	12:131666979-131667529	ENSG00000243499,ENSG00000249926,ENSG00000212154,ENSG00000279153,ENSG00000287639,ENSG00000256424,ENSG00000212251,ENSG00000248703,ENSG00000279746
chr12	131682089	131682733	12:131682089-131682733	ENSG00000255933,ENSG00000243499,ENSG00000279153,ENSG00000287639
chr12	131683999	131684295	12:131683999-131684295	ENSG00000279153
chr12	131710562	131711613	12:131710562-131711613	ENSG00000255933,ENSG00000061936
chr12	131773628	131774354	12:131773628-131774354	ENSG00000208892,ENSG00000200483,ENSG00000255933,ENSG00000061936
chr12	131783902	131784565	12:131783902-131784565	ENSG00000208892,ENSG00000200483,ENSG00000255933,ENSG00000061936
chr12	131804116	131804603	12:131804116-131804603	ENSG00000200483,ENSG00000200516,ENSG00000255933,ENSG00000061936
chr12	131808838	131809052	12:131808838-131809052	ENSG00000200483,ENSG00000200516
chr12	131827988	131829521	12:131827988-131829521	ENSG00000198598,ENSG00000200483
chr12	131830222	131831301	12:131830222-131831301	ENSG00000198598,ENSG00000200483
chr12	131851371	131851603	12:131851371-131851603	ENSG00000256955,ENSG00000198598
chr12	131852430	131853193	12:131852430-131853193	ENSG00000256955,ENSG00000198598
chr12	131860551	131861026	12:131860551-131861026	ENSG00000256955
chr12	131894350	131894710	12:131894350-131894710	ENSG00000279283,ENSG00000177169
chr12	131895911	131897258	12:131895911-131897258	ENSG00000273568,ENSG00000177192,ENSG00000255992,ENSG00000279283,ENSG00000177169
chr12	131928587	131929304	12:131928587-131929304	ENSG00000183495,ENSG00000273568,ENSG00000177192,ENSG00000255992,ENSG00000279283,ENSG00000177169
chr12	131930062	131930381	12:131930062-131930381	ENSG00000273568,ENSG00000177192,ENSG00000255992
chr12	131948725	131949019	12:131948725-131949019	ENSG00000183495,ENSG00000273568,ENSG00000177192,ENSG00000255992
chr12	131949594	131950712	12:131949594-131950712	ENSG00000208892,ENSG00000183495,ENSG00000273568,ENSG00000177192,ENSG00000255992,ENSG00000177169
chr12	131955841	131956066	12:131955841-131956066	ENSG00000208892
chr12	131971173	131971615	12:131971173-131971615	ENSG00000208892
chr12	132001561	132001779	12:132001561-132001779	ENSG00000208892
chr12	132063518	132063839	12:132063518-132063839	ENSG00000256804,ENSG00000279640,ENSG00000208892,ENSG00000183495
chr12	132083757	132084530	12:132083757-132084530	ENSG00000256804,ENSG00000279640,ENSG00000185684,ENSG00000274670,ENSG00000257000,ENSG00000208892,ENSG00000183495
chr12	132084955	132085519	12:132084955-132085519	ENSG00000256804,ENSG00000279640,ENSG00000185684,ENSG00000274670,ENSG00000257000
chr12	132143588	132144655	12:132143588-132144655	ENSG00000184967,ENSG00000185163,ENSG00000256804,ENSG00000279640
chr12	132153799	132154535	12:132153799-132154535	ENSG00000256312,ENSG00000279480,ENSG00000184967,ENSG00000185163,ENSG00000256804,ENSG00000279640
chr12	132162496	132163057	12:132162496-132163057	ENSG00000279480,ENSG00000276693,ENSG00000184967,ENSG00000256804,ENSG00000279640
chr12	132173045	132173428	12:132173045-132173428	ENSG00000256312,ENSG00000279480,ENSG00000256576,ENSG00000276693,ENSG00000256804,ENSG00000279640
chr12	132178419	132178765	12:132178419-132178765	ENSG00000256312,ENSG00000279480,ENSG00000256576,ENSG00000276693
chr12	132189423	132190174	12:132189423-132190174	ENSG00000256312,ENSG00000279480,ENSG00000256576,ENSG00000256804,ENSG00000279640
chr12	132219108	132219414	12:132219108-132219414	ENSG00000182870,ENSG00000279480
chr12	132242535	132242993	12:132242535-132242993	-
chr12	132248618	132249232	12:132248618-132249232	ENSG00000182870,ENSG00000279480,ENSG00000256943,ENSG00000256542,ENSG00000278872,ENSG00000277011,ENSG00000279704,ENSG00000279023,ENSG00000280150,ENSG00000256804,ENSG00000279640
chr12	132283452	132283722	12:132283452-132283722	ENSG00000182870,ENSG00000256943,ENSG00000256542,ENSG00000278872,ENSG00000277011
chr12	132327754	132328071	12:132327754-132328071	ENSG00000182870,ENSG00000255916,ENSG00000279113,ENSG00000279704,ENSG00000279023,ENSG00000280150
chr12	132329131	132329449	12:132329131-132329449	ENSG00000182870,ENSG00000255916,ENSG00000279113,ENSG00000279704,ENSG00000279023,ENSG00000280150
chr12	132342402	132342733	12:132342402-132342733	ENSG00000279113,ENSG00000286008,ENSG00000279704,ENSG00000279023,ENSG00000280150
chr12	132381459	132382575	12:132381459-132382575	ENSG00000279704,ENSG00000279023,ENSG00000280150
chr12	132383958	132384193	12:132383958-132384193	ENSG00000279704,ENSG00000279023,ENSG00000280150
chr12	132414775	132415296	12:132414775-132415296	ENSG00000279023,ENSG00000280150,ENSG00000274373,ENSG00000277052,ENSG00000204583,ENSG00000187848
chr12	132423421	132423760	12:132423421-132423760	ENSG00000274373
chr12	132428782	132429604	12:132428782-132429604	ENSG00000274373
chr12	132430262	132430694	12:132430262-132430694	ENSG00000279023,ENSG00000280150,ENSG00000274373,ENSG00000256875,ENSG00000277052
chr12	132438043	132438268	12:132438043-132438268	-
chr12	132439395	132439832	12:132439395-132439832	ENSG00000279023,ENSG00000280150,ENSG00000274373,ENSG00000256875,ENSG00000277052
chr12	132444915	132445324	12:132444915-132445324	ENSG00000279023,ENSG00000280150,ENSG00000256783,ENSG00000256875,ENSG00000277052
chr12	132446058	132446325	12:132446058-132446325	ENSG00000256783,ENSG00000256875
chr12	132451156	132451592	12:132451156-132451592	ENSG00000256783,ENSG00000256875
chr12	132454643	132454975	12:132454643-132454975	ENSG00000256783,ENSG00000256875
chr12	132465360	132465611	12:132465360-132465611	ENSG00000256875
chr12	132471056	132471473	12:132471056-132471473	ENSG00000256783,ENSG00000256875,ENSG00000112787,ENSG00000277052
chr12	132476881	132477464	12:132476881-132477464	ENSG00000256875,ENSG00000112787
chr12	132488732	132490200	12:132488732-132490200	ENSG00000112787
chr12	132505012	132505537	12:132505012-132505537	ENSG00000112787,ENSG00000277052
chr12	132506656	132507105	12:132506656-132507105	ENSG00000112787
chr12	132523625	132524209	12:132523625-132524209	ENSG00000277052
chr12	132558372	132559322	12:132558372-132559322	ENSG00000112787,ENSG00000280287,ENSG00000279700,ENSG00000277052
chr12	132560198	132561412	12:132560198-132561412	ENSG00000112787,ENSG00000280287,ENSG00000279700,ENSG00000277052
chr12	132597950	132599029	12:132597950-132599029	ENSG00000277052,ENSG00000277186,ENSG00000204583,ENSG00000187848
chr12	132600584	132601008	12:132600584-132601008	ENSG00000277052,ENSG00000277186,ENSG00000204583,ENSG00000187848
chr12	132604220	132604718	12:132604220-132604718	ENSG00000277052,ENSG00000277186,ENSG00000204583,ENSG00000187848
chr12	132610200	132610654	12:132610200-132610654	ENSG00000204583,ENSG00000187848,ENSG00000280311
chr12	132615023	132615327	12:132615023-132615327	ENSG00000204583,ENSG00000187848,ENSG00000280311
chr12	132619325	132619942	12:132619325-132619942	ENSG00000204583,ENSG00000187848,ENSG00000280311
chr12	132620365	132620585	12:132620365-132620585	ENSG00000187848,ENSG00000280311
chr12	132636098	132636374	12:132636098-132636374	ENSG00000177084
chr12	132638817	132639280	12:132638817-132639280	ENSG00000280311,ENSG00000177084
chr12	132658343	132658873	12:132658343-132658873	ENSG00000177084,ENSG00000256108
chr12	132663975	132664199	12:132663975-132664199	ENSG00000177084
chr12	132686914	132688329	12:132686914-132688329	ENSG00000177084,ENSG00000176894,ENSG00000256632,ENSG00000247077
chr12	132710224	132711184	12:132710224-132711184	ENSG00000176894,ENSG00000256632,ENSG00000247077,ENSG00000201469,ENSG00000176915,ENSG00000256108
chr12	132731719	132733162	12:132731719-132733162	ENSG00000201469,ENSG00000176915,ENSG00000256108
chr12	132761134	132762679	12:132761134-132762679	ENSG00000201469,ENSG00000176915,ENSG00000256108
chr12	132768285	132768620	12:132768285-132768620	ENSG00000176915,ENSG00000256108
chr12	132770183	132770569	12:132770183-132770569	ENSG00000201469,ENSG00000176915,ENSG00000278949,ENSG00000090615,ENSG00000256108
chr12	132771446	132771694	12:132771446-132771694	ENSG00000090615,ENSG00000256108
chr12	132776106	132776707	12:132776106-132776707	ENSG00000278949,ENSG00000090615,ENSG00000256108
chr12	132809542	132809849	12:132809542-132809849	ENSG00000278949,ENSG00000256108
chr12	132828326	132829317	12:132828326-132829317	ENSG00000278949,ENSG00000252079,ENSG00000232888,ENSG00000072609,ENSG00000090615,ENSG00000256108
chr12	132834182	132834580	12:132834182-132834580	ENSG00000278949,ENSG00000252079,ENSG00000232888,ENSG00000090615
chr12	132836302	132836539	12:132836302-132836539	ENSG00000278949,ENSG00000252079,ENSG00000232888
chr12	132887302	132888285	12:132887302-132888285	ENSG00000279466,ENSG00000227059,ENSG00000239190,ENSG00000238443,ENSG00000256563,ENSG00000255703,ENSG00000236617,ENSG00000278949,ENSG00000072609
chr12	132908269	132909075	12:132908269-132909075	ENSG00000279466,ENSG00000271963,ENSG00000255919,ENSG00000227059,ENSG00000239190,ENSG00000238443,ENSG00000252269,ENSG00000256563,ENSG00000196458,ENSG00000250790,ENSG00000255703,ENSG00000236617,ENSG00000278949,ENSG00000072609
chr12	132955484	132956620	12:132955484-132956620	ENSG00000279466,ENSG00000279817,ENSG00000196387,ENSG00000271963,ENSG00000255919,ENSG00000227059,ENSG00000239190,ENSG00000238443,ENSG00000246394,ENSG00000252269,ENSG00000198393,ENSG00000256563,ENSG00000196458,ENSG00000072609
chr12	132986037	132986817	12:132986037-132986817	ENSG00000279466,ENSG00000279817,ENSG00000196387,ENSG00000271963,ENSG00000090612,ENSG00000255919,ENSG00000227059,ENSG00000239190,ENSG00000238443,ENSG00000198040,ENSG00000255807,ENSG00000246394,ENSG00000252269,ENSG00000198393,ENSG00000256563,ENSG00000196458
chr12	133036996	133037897	12:133036996-133037897	ENSG00000279466,ENSG00000279817,ENSG00000196387,ENSG00000271963,ENSG00000090612,ENSG00000227059,ENSG00000239190,ENSG00000238443,ENSG00000198040,ENSG00000255807,ENSG00000246394,ENSG00000252269,ENSG00000198393,ENSG00000256563
chr12	133080028	133081236	12:133080028-133081236	ENSG00000279466,ENSG00000279817,ENSG00000196387,ENSG00000214029,ENSG00000271963,ENSG00000240991,ENSG00000256223,ENSG00000256825,ENSG00000090612,ENSG00000255919,ENSG00000227059,ENSG00000239190,ENSG00000238443,ENSG00000198040,ENSG00000246394,ENSG00000252269,ENSG00000198393,ENSG00000256563
chr12	133129871	133130833	12:133129871-133130833	ENSG00000279466,ENSG00000279817,ENSG00000196387,ENSG00000214029,ENSG00000271963,ENSG00000240991,ENSG00000256223,ENSG00000256825,ENSG00000090612,ENSG00000255919,ENSG00000227059,ENSG00000239190,ENSG00000238443,ENSG00000198040,ENSG00000246394,ENSG00000252269,ENSG00000256563
chr12	133181334	133181756	12:133181334-133181756	ENSG00000279466,ENSG00000279817,ENSG00000196387,ENSG00000271963,ENSG00000090612,ENSG00000255919,ENSG00000227059,ENSG00000239190,ENSG00000238443,ENSG00000252269
chr12	133202811	133203307	12:133202811-133203307	ENSG00000279466,ENSG00000271963,ENSG00000090612,ENSG00000255919,ENSG00000227059,ENSG00000239190,ENSG00000238443
chr12	133264936	133265305	12:133264936-133265305	-
chr13	18600165	18600474	13:18600165-18600474	ENSG00000279924,ENSG00000279516,ENSG00000279081,ENSG00000284679,ENSG00000279730,ENSG00000268486,ENSG00000233905,ENSG00000229788,ENSG00000235876,ENSG00000228797,ENSG00000227568,ENSG00000225016,ENSG00000223024,ENSG00000235500,ENSG00000226250,ENSG00000231358,ENSG00000226057,ENSG00000232685,ENSG00000229375,ENSG00000227879,ENSG00000252287
chr13	18609163	18609954	13:18609163-18609954	ENSG00000279516,ENSG00000270496,ENSG00000231238,ENSG00000233905,ENSG00000229788,ENSG00000235876,ENSG00000231914,ENSG00000226361,ENSG00000227568,ENSG00000225016,ENSG00000242756,ENSG00000223024,ENSG00000206787,ENSG00000235500,ENSG00000226250,ENSG00000226057,ENSG00000232685,ENSG00000187721,ENSG00000132958,ENSG00000252287,ENSG00000287861,ENSG00000226619
chr13	18725343	18725825	13:18725343-18725825	ENSG00000279924,ENSG00000279516,ENSG00000279081,ENSG00000284679,ENSG00000280208,ENSG00000279124,ENSG00000279730,ENSG00000279231,ENSG00000268486,ENSG00000215604,ENSG00000231238,ENSG00000235876,ENSG00000231914,ENSG00000226361,ENSG00000228797,ENSG00000230931,ENSG00000204718,ENSG00000227784,ENSG00000244155,ENSG00000227568,ENSG00000225016,ENSG00000206192,ENSG00000242756,ENSG00000223024,ENSG00000206787,ENSG00000235500,ENSG00000226250,ENSG00000231358,ENSG00000226057,ENSG00000232685,ENSG00000229375,ENSG00000187721,ENSG00000132958,ENSG00000231184,ENSG00000215349,ENSG00000227879,ENSG00000224778,ENSG00000252287,ENSG00000226619
chr13	19155200	19155823	13:19155200-19155823	ENSG00000279924,ENSG00000279516,ENSG00000279081,ENSG00000284679,ENSG00000280208,ENSG00000279124,ENSG00000279730,ENSG00000279231,ENSG00000268486,ENSG00000270496,ENSG00000231238,ENSG00000235876,ENSG00000231914,ENSG00000226361,ENSG00000227568,ENSG00000225016,ENSG00000206192,ENSG00000242756,ENSG00000223024,ENSG00000206787,ENSG00000235500,ENSG00000226250,ENSG00000231358,ENSG00000226057,ENSG00000232685,ENSG00000229375,ENSG00000187721,ENSG00000132958,ENSG00000237164,ENSG00000229791,ENSG00000231184,ENSG00000215349,ENSG00000227879,ENSG00000121388,ENSG00000198033,ENSG00000278337,ENSG00000229147,ENSG00000234894,ENSG00000224778,ENSG00000252287,ENSG00000287861,ENSG00000226619
chr13	19344511	19345323	13:19344511-19345323	ENSG00000284679,ENSG00000279231,ENSG00000215604,ENSG00000270496,ENSG00000227568,ENSG00000225016,ENSG00000206787,ENSG00000235500,ENSG00000226250,ENSG00000231358,ENSG00000226057,ENSG00000232685,ENSG00000229375,ENSG00000187721,ENSG00000237164,ENSG00000229791,ENSG00000231184,ENSG00000224976,ENSG00000236834,ENSG00000215349,ENSG00000237636,ENSG00000227879
chr13	19439067	19439388	13:19439067-19439388	ENSG00000279924,ENSG00000279516,ENSG00000279081,ENSG00000284679,ENSG00000280208,ENSG00000279124,ENSG00000279730,ENSG00000279231,ENSG00000235876,ENSG00000231914,ENSG00000226361,ENSG00000228797,ENSG00000244155,ENSG00000227568,ENSG00000225016,ENSG00000206192,ENSG00000242756,ENSG00000223024,ENSG00000206787,ENSG00000235500,ENSG00000226250,ENSG00000231358,ENSG00000226057,ENSG00000232685,ENSG00000229375,ENSG00000187721,ENSG00000223625,ENSG00000132958,ENSG00000237164,ENSG00000229791,ENSG00000231184,ENSG00000215349,ENSG00000227879,ENSG00000121388,ENSG00000198033,ENSG00000278337,ENSG00000229147,ENSG00000224778,ENSG00000252287,ENSG00000287861,ENSG00000226619
chr13	19450939	19451333	13:19450939-19451333	ENSG00000279516,ENSG00000280208,ENSG00000279730,ENSG00000279231,ENSG00000268486,ENSG00000215604,ENSG00000270496,ENSG00000231914,ENSG00000226361,ENSG00000227568,ENSG00000225016,ENSG00000206192,ENSG00000242756,ENSG00000223024,ENSG00000206787,ENSG00000235500,ENSG00000226250,ENSG00000231358,ENSG00000226057,ENSG00000232685,ENSG00000229375,ENSG00000187721,ENSG00000223625,ENSG00000132958,ENSG00000237164,ENSG00000229791,ENSG00000231184,ENSG00000215349,ENSG00000227879,ENSG00000224778,ENSG00000252287,ENSG00000226619
chr13	19564760	19565281	13:19564760-19565281	ENSG00000279924,ENSG00000279081,ENSG00000284679,ENSG00000279124,ENSG00000227568,ENSG00000225016,ENSG00000206787,ENSG00000226057,ENSG00000232685,ENSG00000229375,ENSG00000187721,ENSG00000238132,ENSG00000225316,ENSG00000215572,ENSG00000232894,ENSG00000132958,ENSG00000231184,ENSG00000215349,ENSG00000227879,ENSG00000226619
chr13	19586863	19587911	13:19586863-19587911	ENSG00000279924,ENSG00000280208,ENSG00000268486,ENSG00000270496,ENSG00000235876,ENSG00000231914,ENSG00000226361,ENSG00000206787,ENSG00000229375,ENSG00000225316,ENSG00000132958
chr13	19591824	19592168	13:19591824-19592168	ENSG00000279516,ENSG00000270496,ENSG00000235876,ENSG00000231914,ENSG00000225316
chr13	19601665	19602625	13:19601665-19602625	ENSG00000279924,ENSG00000279516,ENSG00000279081,ENSG00000284679,ENSG00000280208,ENSG00000279124,ENSG00000279730,ENSG00000279231,ENSG00000268486,ENSG00000235876,ENSG00000227568,ENSG00000225016,ENSG00000242756,ENSG00000223024,ENSG00000206787,ENSG00000226250,ENSG00000231358,ENSG00000226057,ENSG00000232685,ENSG00000229375,ENSG00000187721,ENSG00000275014,ENSG00000225316,ENSG00000132958,ENSG00000231184,ENSG00000215349,ENSG00000227879,ENSG00000198033,ENSG00000226619
chr13	19619118	19619353	13:19619118-19619353	ENSG00000235876,ENSG00000231914,ENSG00000132958,ENSG00000226619
chr13	19627554	19627950	13:19627554-19627950	ENSG00000279924,ENSG00000279231,ENSG00000196199
chr13	19633210	19634576	13:19633210-19634576	ENSG00000279924,ENSG00000279516,ENSG00000279081,ENSG00000284679,ENSG00000280208,ENSG00000279124,ENSG00000279730,ENSG00000279231,ENSG00000268486,ENSG00000270496,ENSG00000231914,ENSG00000226361,ENSG00000223024,ENSG00000206787,ENSG00000226250,ENSG00000232685,ENSG00000229375,ENSG00000187721,ENSG00000275964,ENSG00000223576,ENSG00000132950,ENSG00000233469,ENSG00000275014,ENSG00000196199,ENSG00000132958,ENSG00000226619
chr13	19657830	19658475	13:19657830-19658475	ENSG00000280208,ENSG00000223576,ENSG00000233469,ENSG00000275014,ENSG00000226352,ENSG00000196199
chr13	19670127	19670399	13:19670127-19670399	ENSG00000275014,ENSG00000121390,ENSG00000226352,ENSG00000196199
chr13	19672942	19673348	13:19672942-19673348	ENSG00000275014,ENSG00000121390,ENSG00000226352,ENSG00000196199
chr13	19681463	19681903	13:19681463-19681903	ENSG00000279924,ENSG00000279516,ENSG00000279081,ENSG00000284679,ENSG00000279124,ENSG00000279730,ENSG00000279231,ENSG00000268486,ENSG00000215604,ENSG00000231238,ENSG00000227568,ENSG00000225016,ENSG00000223576,ENSG00000233469,ENSG00000275014,ENSG00000121390,ENSG00000226352,ENSG00000196199,ENSG00000226619
chr13	19781951	19783318	13:19781951-19783318	ENSG00000275964,ENSG00000223576,ENSG00000132950,ENSG00000233469,ENSG00000275014,ENSG00000121390
chr13	19794116	19794602	13:19794116-19794602	ENSG00000279516,ENSG00000280208,ENSG00000268486,ENSG00000223576,ENSG00000233469,ENSG00000275014,ENSG00000121390
chr13	19863168	19864953	13:19863168-19864953	ENSG00000279231,ENSG00000215604,ENSG00000121741,ENSG00000275964,ENSG00000223576,ENSG00000132950,ENSG00000233469,ENSG00000275014
chr13	19957388	19959305	13:19957388-19959305	ENSG00000121741,ENSG00000275964,ENSG00000223576,ENSG00000132950
chr13	19960087	19960577	13:19960087-19960577	ENSG00000121741
chr13	19967667	19967970	13:19967667-19967970	ENSG00000121741,ENSG00000223576
chr13	19984588	19985079	13:19984588-19985079	ENSG00000231238,ENSG00000237672,ENSG00000223576,ENSG00000275014
chr13	20024504	20024973	13:20024504-20024973	ENSG00000237672,ENSG00000121741
chr13	20049709	20050201	13:20049709-20050201	ENSG00000279081,ENSG00000268486,ENSG00000237672,ENSG00000121741
chr13	20057519	20057779	13:20057519-20057779	ENSG00000237672,ENSG00000121741
chr13	20090350	20090765	13:20090350-20090765	ENSG00000268486,ENSG00000236076,ENSG00000279951,ENSG00000237672
chr13	20100889	20101208	13:20100889-20101208	ENSG00000279730,ENSG00000236076,ENSG00000279951,ENSG00000237672
chr13	20102605	20103082	13:20102605-20103082	ENSG00000279730,ENSG00000236076,ENSG00000279951,ENSG00000237672
chr13	20118374	20119399	13:20118374-20119399	ENSG00000279231,ENSG00000236076,ENSG00000279951,ENSG00000237672
chr13	20120422	20120919	13:20120422-20120919	ENSG00000279516,ENSG00000279124,ENSG00000279231,ENSG00000237672
chr13	20127407	20129013	13:20127407-20129013	ENSG00000279924,ENSG00000279124,ENSG00000279730,ENSG00000121743,ENSG00000237672
chr13	20136852	20137272	13:20136852-20137272	ENSG00000279516,ENSG00000284679,ENSG00000279124,ENSG00000121743,ENSG00000237672
chr13	20141909	20142455	13:20141909-20142455	ENSG00000231238,ENSG00000121743,ENSG00000237672
chr13	20160758	20161933	13:20160758-20161933	ENSG00000279081,ENSG00000121743,ENSG00000279951,ENSG00000237672
chr13	20163215	20163842	13:20163215-20163842	ENSG00000279081,ENSG00000121743,ENSG00000279951,ENSG00000237672
chr13	20174918	20175256	13:20174918-20175256	ENSG00000279516,ENSG00000279065,ENSG00000165474,ENSG00000260131,ENSG00000226633
chr13	20177299	20177521	13:20177299-20177521	ENSG00000260131,ENSG00000226633
chr13	20191785	20192597	13:20191785-20192597	ENSG00000279065,ENSG00000165474
chr13	20192884	20194008	13:20192884-20194008	ENSG00000279065,ENSG00000165474,ENSG00000260131
chr13	20197516	20197789	13:20197516-20197789	ENSG00000279065,ENSG00000165474
chr13	20231131	20232596	13:20231131-20232596	ENSG00000121742
chr13	20301526	20302030	13:20301526-20302030	ENSG00000279924,ENSG00000279081,ENSG00000279231,ENSG00000231238
chr13	20333461	20333716	13:20333461-20333716	ENSG00000279081,ENSG00000279124,ENSG00000215604,ENSG00000270496,ENSG00000223024
chr13	20338001	20338414	13:20338001-20338414	ENSG00000279924,ENSG00000284679,ENSG00000276183,ENSG00000215604,ENSG00000270496
chr13	20387577	20388460	13:20387577-20388460	-
chr13	20411955	20412334	13:20411955-20412334	ENSG00000284679,ENSG00000279124,ENSG00000215604,ENSG00000227568,ENSG00000225016,ENSG00000223024,ENSG00000263978
chr13	20424756	20425543	13:20424756-20425543	ENSG00000279516,ENSG00000279081,ENSG00000279231,ENSG00000276183,ENSG00000263978,ENSG00000165475
chr13	20460890	20461202	13:20460890-20461202	-
chr13	20475677	20476400	13:20475677-20476400	ENSG00000279516,ENSG00000276183,ENSG00000222726,ENSG00000238286,ENSG00000165475
chr13	20492034	20492296	13:20492034-20492296	ENSG00000222726,ENSG00000238286,ENSG00000165475
chr13	20495180	20495865	13:20495180-20495865	ENSG00000279124,ENSG00000222726,ENSG00000238286,ENSG00000165475
chr13	20506835	20507057	13:20506835-20507057	ENSG00000165475
chr13	20513447	20513768	13:20513447-20513768	ENSG00000222726,ENSG00000238286,ENSG00000165475
chr13	20525349	20526584	13:20525349-20526584	ENSG00000238286,ENSG00000165475
chr13	20544318	20544622	13:20544318-20544622	ENSG00000238286,ENSG00000165475
chr13	20546433	20546959	13:20546433-20546959	ENSG00000279924,ENSG00000280208,ENSG00000222726,ENSG00000238286,ENSG00000032742,ENSG00000277020,ENSG00000165475
chr13	20566623	20567648	13:20566623-20567648	ENSG00000279231,ENSG00000222726,ENSG00000238286,ENSG00000032742,ENSG00000277020,ENSG00000165475
chr13	20637635	20637892	13:20637635-20637892	ENSG00000279231,ENSG00000268486,ENSG00000222726,ENSG00000238286
chr13	20667954	20668401	13:20667954-20668401	ENSG00000222726,ENSG00000238286,ENSG00000032742
chr13	20669070	20669551	13:20669070-20669551	ENSG00000284679,ENSG00000233524,ENSG00000222726,ENSG00000238286,ENSG00000032742
chr13	20695927	20696466	13:20695927-20696466	ENSG00000279124,ENSG00000233524,ENSG00000279135,ENSG00000172458,ENSG00000278291,ENSG00000222726,ENSG00000238286
chr13	20702643	20704474	13:20702643-20704474	ENSG00000231238,ENSG00000233524,ENSG00000279135,ENSG00000172458,ENSG00000278291,ENSG00000222726,ENSG00000238286
chr13	20721412	20722334	13:20721412-20722334	ENSG00000233524,ENSG00000279135,ENSG00000222726,ENSG00000238286
chr13	20769074	20769341	13:20769074-20769341	ENSG00000275485,ENSG00000233524,ENSG00000150456
chr13	20773225	20774097	13:20773225-20774097	ENSG00000275485,ENSG00000233524,ENSG00000150456,ENSG00000279135
chr13	20796853	20797218	13:20796853-20797218	ENSG00000279730,ENSG00000233524
chr13	20825412	20825688	13:20825412-20825688	ENSG00000279135
chr13	20828635	20828975	13:20828635-20828975	ENSG00000233524,ENSG00000279135
chr13	20902126	20903186	13:20902126-20903186	ENSG00000276183,ENSG00000132953
chr13	20924564	20925057	13:20924564-20925057	ENSG00000236704,ENSG00000132953,ENSG00000279135
chr13	20943315	20943866	13:20943315-20943866	ENSG00000173141,ENSG00000252128,ENSG00000180172,ENSG00000234363,ENSG00000233780
chr13	20945834	20946410	13:20945834-20946410	ENSG00000234363,ENSG00000233780
chr13	20960806	20961256	13:20960806-20961256	ENSG00000213621,ENSG00000234363
chr13	20995000	20995359	13:20995000-20995359	ENSG00000233851
chr13	21004418	21005527	13:21004418-21005527	ENSG00000233851
chr13	21017084	21017667	13:21017084-21017667	ENSG00000233851,ENSG00000150457
chr13	21031815	21032300	13:21031815-21032300	ENSG00000180172,ENSG00000201821,ENSG00000233851,ENSG00000150457
chr13	21034471	21034956	13:21034471-21034956	ENSG00000201821
chr13	21040643	21041213	13:21040643-21041213	ENSG00000201821
chr13	21045277	21045725	13:21045277-21045725	-
chr13	21053279	21053736	13:21053279-21053736	ENSG00000225585,ENSG00000180172,ENSG00000201821,ENSG00000150457
chr13	21060398	21061894	13:21060398-21061894	ENSG00000180172,ENSG00000150457
chr13	21069697	21069921	13:21069697-21069921	ENSG00000180172,ENSG00000150457
chr13	21074785	21075845	13:21074785-21075845	ENSG00000252128,ENSG00000225585,ENSG00000180172,ENSG00000150457
chr13	21110703	21111192	13:21110703-21111192	ENSG00000226908,ENSG00000277077,ENSG00000173141,ENSG00000252128,ENSG00000275689,ENSG00000225585,ENSG00000180172
chr13	21124830	21125236	13:21124830-21125236	ENSG00000252128,ENSG00000275689,ENSG00000225585,ENSG00000180172
chr13	21139861	21140820	13:21139861-21140820	ENSG00000173141,ENSG00000165480,ENSG00000150459,ENSG00000252128
chr13	21149495	21150297	13:21149495-21150297	ENSG00000150459,ENSG00000252128
chr13	21176025	21177117	13:21176025-21177117	ENSG00000173141,ENSG00000165480,ENSG00000150459,ENSG00000252128
chr13	21201492	21201898	13:21201492-21201898	ENSG00000235438
chr13	21203057	21203279	13:21203057-21203279	-
chr13	21218505	21219278	13:21218505-21219278	ENSG00000230022,ENSG00000277077,ENSG00000235438,ENSG00000233405,ENSG00000271250
chr13	21232756	21233419	13:21232756-21233419	ENSG00000235438,ENSG00000233405
chr13	21243483	21243836	13:21243483-21243836	ENSG00000277077,ENSG00000235438
chr13	21297811	21298841	13:21297811-21298841	ENSG00000226908,ENSG00000215571,ENSG00000233325,ENSG00000277077,ENSG00000235438
chr13	21326150	21326843	13:21326150-21326843	ENSG00000235076,ENSG00000215571,ENSG00000224429
chr13	21344586	21345229	13:21344586-21345229	ENSG00000235076,ENSG00000215571,ENSG00000224429
chr13	21365512	21366010	13:21365512-21366010	ENSG00000236953,ENSG00000222747,ENSG00000235076,ENSG00000215571
chr13	21368081	21368507	13:21368081-21368507	ENSG00000236953,ENSG00000222747,ENSG00000235076,ENSG00000215571
chr13	21377310	21377949	13:21377310-21377949	ENSG00000236953,ENSG00000180776,ENSG00000222747,ENSG00000235076,ENSG00000215571
chr13	21389309	21389571	13:21389309-21389571	ENSG00000236953,ENSG00000180776
chr13	21399743	21400073	13:21399743-21400073	ENSG00000236953,ENSG00000180776
chr13	21458505	21459754	13:21458505-21459754	ENSG00000180776,ENSG00000215571,ENSG00000233325
chr13	21476871	21477336	13:21476871-21477336	ENSG00000230022,ENSG00000226908,ENSG00000215571,ENSG00000233325,ENSG00000277077,ENSG00000235438
chr13	21478878	21479362	13:21478878-21479362	ENSG00000226908,ENSG00000233325,ENSG00000277077,ENSG00000235438
chr13	21546532	21546844	13:21546532-21546844	ENSG00000207518,ENSG00000230022
chr13	21579966	21580408	13:21579966-21580408	ENSG00000226525,ENSG00000230022,ENSG00000165487
chr13	21595911	21596466	13:21595911-21596466	ENSG00000226525,ENSG00000230022,ENSG00000165487
chr13	21603582	21604528	13:21603582-21604528	ENSG00000226525,ENSG00000230022,ENSG00000165487
chr13	21669129	21669712	13:21669129-21669712	ENSG00000244197,ENSG00000102678,ENSG00000226525
chr13	21669999	21670464	13:21669999-21670464	ENSG00000102678,ENSG00000226525
chr13	21670797	21671168	13:21670797-21671168	ENSG00000102678,ENSG00000226525
chr13	21673624	21674153	13:21673624-21674153	ENSG00000102678,ENSG00000226525
chr13	21985981	21986196	13:21985981-21986196	ENSG00000226722,ENSG00000244197
chr13	21996290	21996565	13:21996290-21996565	ENSG00000226722,ENSG00000244197
chr13	22017125	22017667	13:22017125-22017667	ENSG00000225777,ENSG00000232187,ENSG00000287357,ENSG00000237175,ENSG00000226722,ENSG00000244197,ENSG00000226525
chr13	22018246	22019111	13:22018246-22019111	ENSG00000226722,ENSG00000244197
chr13	22024319	22025246	13:22024319-22025246	ENSG00000226722,ENSG00000244197
chr13	22025517	22026031	13:22025517-22026031	ENSG00000226722
chr13	22028071	22028312	13:22028071-22028312	-
chr13	22040926	22041375	13:22040926-22041375	ENSG00000276476
chr13	22061668	22062359	13:22061668-22062359	ENSG00000225777,ENSG00000287357,ENSG00000237175,ENSG00000226722,ENSG00000244197
chr13	22114542	22115176	13:22114542-22115176	ENSG00000287357,ENSG00000226118,ENSG00000237175,ENSG00000276476,ENSG00000226722,ENSG00000244197
chr13	22126492	22127057	13:22126492-22127057	ENSG00000225777,ENSG00000232187,ENSG00000287357,ENSG00000226118,ENSG00000237175,ENSG00000226722,ENSG00000244197,ENSG00000226525
chr13	22162969	22163431	13:22162969-22163431	ENSG00000225777,ENSG00000232187,ENSG00000287357,ENSG00000237175,ENSG00000226722,ENSG00000244197,ENSG00000226525
chr13	22214081	22214658	13:22214081-22214658	ENSG00000225777,ENSG00000232187,ENSG00000287357,ENSG00000276476,ENSG00000226722,ENSG00000244197
chr13	22227821	22228215	13:22227821-22228215	ENSG00000287357,ENSG00000226722,ENSG00000244197
chr13	22278232	22278758	13:22278232-22278758	ENSG00000225777,ENSG00000232187,ENSG00000287357,ENSG00000226722,ENSG00000244197,ENSG00000226525
chr13	22674549	22674810	13:22674549-22674810	ENSG00000225777,ENSG00000232187,ENSG00000287357
chr13	22881756	22882124	13:22881756-22882124	ENSG00000230535,ENSG00000231650,ENSG00000226507,ENSG00000237952,ENSG00000253094,ENSG00000225777
chr13	22893666	22894192	13:22893666-22894192	ENSG00000230535,ENSG00000262619,ENSG00000231650,ENSG00000226507
chr13	22915399	22916055	13:22915399-22916055	ENSG00000262198,ENSG00000234685,ENSG00000262619,ENSG00000231650,ENSG00000226507,ENSG00000237952,ENSG00000253094
chr13	22916574	22916887	13:22916574-22916887	ENSG00000262198,ENSG00000234685,ENSG00000262619
chr13	22925973	22926190	13:22925973-22926190	ENSG00000283075
chr13	22926554	22927465	13:22926554-22927465	ENSG00000283075,ENSG00000262198,ENSG00000234685,ENSG00000262619,ENSG00000231650,ENSG00000226507,ENSG00000237952,ENSG00000253094
chr13	22955172	22955504	13:22955172-22955504	ENSG00000236803,ENSG00000235205,ENSG00000252952,ENSG00000231650,ENSG00000226507,ENSG00000237952,ENSG00000253094,ENSG00000225777,ENSG00000287357
chr13	23020230	23020533	13:23020230-23020533	ENSG00000236803,ENSG00000235205,ENSG00000252952,ENSG00000102683,ENSG00000231650,ENSG00000226507,ENSG00000237952,ENSG00000253094,ENSG00000225777,ENSG00000232187,ENSG00000287357,ENSG00000226525
chr13	23058924	23059510	13:23058924-23059510	ENSG00000235205,ENSG00000226507
chr13	23060635	23061762	13:23060635-23061762	ENSG00000236803,ENSG00000235205,ENSG00000252952,ENSG00000102683,ENSG00000231650,ENSG00000225777
chr13	23087071	23087376	13:23087071-23087376	ENSG00000235205,ENSG00000252952,ENSG00000102683,ENSG00000233440,ENSG00000237952,ENSG00000253094
chr13	23146515	23147277	13:23146515-23147277	ENSG00000236803,ENSG00000235205,ENSG00000252952,ENSG00000102683,ENSG00000229483,ENSG00000207157,ENSG00000233440,ENSG00000226507,ENSG00000237952,ENSG00000253094,ENSG00000225777
chr13	23159365	23159770	13:23159365-23159770	ENSG00000236803,ENSG00000235205,ENSG00000252952,ENSG00000102683,ENSG00000229483,ENSG00000207157,ENSG00000233440
chr13	23160438	23161068	13:23160438-23161068	ENSG00000236803,ENSG00000235205,ENSG00000252952,ENSG00000102683,ENSG00000229483,ENSG00000233440
chr13	23319272	23319971	13:23319272-23319971	ENSG00000236803,ENSG00000235205,ENSG00000252952
chr13	23375067	23375920	13:23375067-23375920	ENSG00000229558,ENSG00000232163,ENSG00000151835
chr13	23378261	23378533	13:23378261-23378533	ENSG00000229558,ENSG00000232163,ENSG00000151835
chr13	23426585	23426987	13:23426585-23426987	ENSG00000229558,ENSG00000151835
chr13	23433154	23433808	13:23433154-23433808	ENSG00000229558,ENSG00000151835
chr13	23443259	23443661	13:23443259-23443661	ENSG00000229558,ENSG00000151835
chr13	23450100	23450872	13:23450100-23450872	ENSG00000227893,ENSG00000229558,ENSG00000151835,ENSG00000236803
chr13	23460301	23460816	13:23460301-23460816	ENSG00000227893,ENSG00000232977,ENSG00000229558
chr13	23466246	23467155	13:23466246-23467155	ENSG00000227893,ENSG00000232977,ENSG00000229558
chr13	23488565	23488869	13:23488565-23488869	ENSG00000227893
chr13	23510921	23511349	13:23510921-23511349	ENSG00000227893
chr13	23512698	23512918	13:23512698-23512918	ENSG00000227893
chr13	23551925	23552164	13:23551925-23552164	-
chr13	23558847	23559358	13:23558847-23559358	-
chr13	23570405	23570642	13:23570405-23570642	ENSG00000127863
chr13	23578617	23579952	13:23578617-23579952	ENSG00000127863
chr13	23592708	23592966	13:23592708-23592966	-
chr13	23608632	23609056	13:23608632-23609056	-
chr13	23609680	23610412	13:23609680-23610412	-
chr13	23656634	23657007	13:23656634-23657007	ENSG00000232102,ENSG00000236803
chr13	23695579	23696240	13:23695579-23696240	ENSG00000232102
chr13	23705142	23705444	13:23705142-23705444	-
chr13	23714792	23715062	13:23714792-23715062	ENSG00000232102
chr13	23752717	23752958	13:23752717-23752958	ENSG00000232102,ENSG00000027001
chr13	23794678	23794889	13:23794678-23794889	ENSG00000232102
chr13	23799943	23800174	13:23799943-23800174	ENSG00000232102
chr13	23810789	23811624	13:23810789-23811624	ENSG00000232102
chr13	23817751	23818317	13:23817751-23818317	ENSG00000232102,ENSG00000227893
chr13	23848764	23849299	13:23848764-23849299	ENSG00000232102
chr13	23865086	23865400	13:23865086-23865400	ENSG00000027001
chr13	23888729	23889941	13:23888729-23889941	ENSG00000205863,ENSG00000205861,ENSG00000027001
chr13	23899664	23900047	13:23899664-23900047	ENSG00000205863,ENSG00000205861
chr13	23903662	23904504	13:23903662-23904504	ENSG00000196593,ENSG00000205863
chr13	23966741	23967082	13:23966741-23967082	ENSG00000228741,ENSG00000273167,ENSG00000287530,ENSG00000196593
chr13	23979561	23980580	13:23979561-23980580	ENSG00000228741,ENSG00000182957,ENSG00000273167,ENSG00000287530,ENSG00000196593
chr13	24020272	24020515	13:24020272-24020515	-
chr13	24038356	24038959	13:24038356-24038959	ENSG00000225674,ENSG00000287530,ENSG00000196593
chr13	24053190	24053959	13:24053190-24053959	ENSG00000225674,ENSG00000287530,ENSG00000196593
chr13	24059494	24059885	13:24059494-24059885	ENSG00000225674
chr13	24063544	24063976	13:24063544-24063976	ENSG00000225674
chr13	24074800	24075129	13:24074800-24075129	ENSG00000225674
chr13	24153142	24153467	13:24153142-24153467	ENSG00000252695,ENSG00000225674
chr13	24160338	24161641	13:24160338-24161641	ENSG00000252695,ENSG00000225674,ENSG00000182957
chr13	24190482	24190748	13:24190482-24190748	-
chr13	24192329	24192657	13:24192329-24192657	ENSG00000225674
chr13	24196762	24197276	13:24196762-24197276	ENSG00000252695,ENSG00000225674,ENSG00000287530,ENSG00000196593
chr13	24203823	24204386	13:24203823-24204386	ENSG00000240654,ENSG00000252695,ENSG00000225674,ENSG00000287530,ENSG00000196593
chr13	24214451	24215055	13:24214451-24215055	ENSG00000240654,ENSG00000252695,ENSG00000225674,ENSG00000287530,ENSG00000196593
chr13	24220095	24220458	13:24220095-24220458	ENSG00000225674,ENSG00000182957,ENSG00000287530,ENSG00000196593
chr13	24224118	24224336	13:24224118-24224336	-
chr13	24225269	24225638	13:24225269-24225638	ENSG00000182957
chr13	24229041	24229307	13:24229041-24229307	-
chr13	24243316	24243601	13:24243316-24243601	ENSG00000240654,ENSG00000227213
chr13	24246026	24246421	13:24246026-24246421	ENSG00000240654,ENSG00000227213,ENSG00000182957
chr13	24254184	24255008	13:24254184-24255008	ENSG00000240654,ENSG00000227213,ENSG00000182957
chr13	24264867	24265319	13:24264867-24265319	ENSG00000240654,ENSG00000227213,ENSG00000182957
chr13	24270540	24270970	13:24270540-24270970	ENSG00000240654,ENSG00000182957
chr13	24271734	24272258	13:24271734-24272258	ENSG00000240654,ENSG00000182957
chr13	24274443	24274879	13:24274443-24274879	ENSG00000240654,ENSG00000182957
chr13	24328114	24328361	13:24328114-24328361	ENSG00000234627,ENSG00000261498,ENSG00000277040,ENSG00000240868,ENSG00000240654
chr13	24380131	24380650	13:24380131-24380650	ENSG00000234627,ENSG00000261498,ENSG00000233545,ENSG00000240654
chr13	24394566	24394806	13:24394566-24394806	ENSG00000233545
chr13	24491678	24492228	13:24491678-24492228	ENSG00000102699,ENSG00000288103,ENSG00000240654
chr13	24505199	24505636	13:24505199-24505636	ENSG00000102699,ENSG00000288103
chr13	24511233	24513046	13:24511233-24513046	ENSG00000102699,ENSG00000288103,ENSG00000240654
chr13	24541142	24542322	13:24541142-24542322	ENSG00000287376,ENSG00000244615,ENSG00000243008
chr13	24559608	24560309	13:24559608-24560309	ENSG00000287376,ENSG00000244615,ENSG00000243008,ENSG00000132972,ENSG00000240654
chr13	24574936	24575268	13:24574936-24575268	ENSG00000205822,ENSG00000244615,ENSG00000243008
chr13	24580413	24580741	13:24580413-24580741	ENSG00000205822,ENSG00000244615,ENSG00000243008
chr13	24597958	24598446	13:24597958-24598446	ENSG00000205822,ENSG00000244615,ENSG00000243008,ENSG00000285228
chr13	24606024	24606324	13:24606024-24606324	ENSG00000285228
chr13	24618393	24618969	13:24618393-24618969	ENSG00000285228
chr13	24625436	24625889	13:24625436-24625889	-
chr13	24670952	24671569	13:24670952-24671569	ENSG00000075673,ENSG00000132972
chr13	24680310	24681021	13:24680310-24681021	ENSG00000075673
chr13	24683975	24684265	13:24683975-24684265	ENSG00000075673
chr13	24684651	24685109	13:24684651-24685109	ENSG00000075673
chr13	24694001	24694384	13:24694001-24694384	ENSG00000075673,ENSG00000207474,ENSG00000225404
chr13	24709115	24709900	13:24709115-24709900	ENSG00000207474,ENSG00000225404,ENSG00000132972
chr13	24725324	24725633	13:24725324-24725633	ENSG00000285806,ENSG00000132972
chr13	24727911	24728265	13:24727911-24728265	ENSG00000075673,ENSG00000285806,ENSG00000231417,ENSG00000287887,ENSG00000132972
chr13	24734972	24735209	13:24734972-24735209	ENSG00000285806,ENSG00000231417,ENSG00000287887,ENSG00000132972
chr13	24746575	24747176	13:24746575-24747176	ENSG00000285806,ENSG00000231417,ENSG00000287887,ENSG00000226695,ENSG00000132972
chr13	24747486	24748052	13:24747486-24748052	ENSG00000231417,ENSG00000287887,ENSG00000226695,ENSG00000132972
chr13	24865114	24865795	13:24865114-24865795	ENSG00000132972,ENSG00000251299
chr13	24869302	24869836	13:24869302-24869836	ENSG00000132972,ENSG00000253771,ENSG00000251299
chr13	24888327	24888685	13:24888327-24888685	ENSG00000151849
chr13	24922443	24923601	13:24922443-24923601	ENSG00000151849,ENSG00000253771,ENSG00000273628,ENSG00000251299
chr13	24950540	24950872	13:24950540-24950872	ENSG00000253771,ENSG00000273628,ENSG00000251299
chr13	24968168	24968812	13:24968168-24968812	ENSG00000132972,ENSG00000253771,ENSG00000273628,ENSG00000251299
chr13	24982310	24982571	13:24982310-24982571	ENSG00000232858
chr13	24995196	24995826	13:24995196-24995826	ENSG00000251299,ENSG00000232858
chr13	25003646	25004037	13:25003646-25004037	ENSG00000232858
chr13	25005085	25005432	13:25005085-25005432	ENSG00000269099,ENSG00000276958
chr13	25017774	25018990	13:25017774-25018990	ENSG00000269099,ENSG00000276958
chr13	25037329	25037547	13:25037329-25037547	ENSG00000269099,ENSG00000276958
chr13	25045981	25046269	13:25045981-25046269	-
chr13	25046845	25047341	13:25046845-25047341	-
chr13	25060025	25060468	13:25060025-25060468	ENSG00000279695,ENSG00000225105,ENSG00000235315
chr13	25065846	25066254	13:25065846-25066254	ENSG00000279695,ENSG00000235315
chr13	25069811	25070158	13:25069811-25070158	-
chr13	25095869	25096357	13:25095869-25096357	ENSG00000151846,ENSG00000279695,ENSG00000225105,ENSG00000235315
chr13	25114247	25114685	13:25114247-25114685	ENSG00000151846,ENSG00000279695,ENSG00000279550,ENSG00000225105,ENSG00000235315,ENSG00000199767
chr13	25118460	25118731	13:25118460-25118731	ENSG00000279695
chr13	25132922	25133149	13:25132922-25133149	ENSG00000279695
chr13	25170432	25171791	13:25170432-25171791	ENSG00000279695,ENSG00000165566,ENSG00000238169,ENSG00000234056,ENSG00000279550,ENSG00000225105,ENSG00000235315
chr13	25179929	25180277	13:25179929-25180277	ENSG00000279695,ENSG00000165566,ENSG00000238169,ENSG00000234056,ENSG00000279550,ENSG00000225105,ENSG00000235315
chr13	25232876	25233196	13:25232876-25233196	ENSG00000225105,ENSG00000235315
chr13	25243799	25244298	13:25243799-25244298	ENSG00000225105,ENSG00000235315
chr13	25267790	25268169	13:25267790-25268169	ENSG00000225105,ENSG00000235315,ENSG00000139505
chr13	25281589	25282167	13:25281589-25282167	ENSG00000225105,ENSG00000235315,ENSG00000139505,ENSG00000260509,ENSG00000139496
chr13	25286698	25287758	13:25286698-25287758	ENSG00000225105,ENSG00000139505,ENSG00000260509,ENSG00000139496
chr13	25292349	25292727	13:25292349-25292727	ENSG00000139505,ENSG00000260509,ENSG00000139496
chr13	25301087	25302061	13:25301087-25302061	ENSG00000139505,ENSG00000260509,ENSG00000139496
chr13	25352244	25352576	13:25352244-25352576	ENSG00000234152
chr13	25371779	25372753	13:25371779-25372753	ENSG00000234152,ENSG00000132932
chr13	25440073	25440404	13:25440073-25440404	ENSG00000199767
chr13	25468734	25469202	13:25468734-25469202	ENSG00000132932,ENSG00000199767
chr13	25574412	25574725	13:25574412-25574725	ENSG00000132932,ENSG00000199767,ENSG00000242381,ENSG00000223158,ENSG00000234706
chr13	25717807	25718094	13:25717807-25718094	-
chr13	25738060	25738710	13:25738060-25738710	ENSG00000199767,ENSG00000180803,ENSG00000242381,ENSG00000223158,ENSG00000234706
chr13	25744241	25744459	13:25744241-25744459	ENSG00000199767,ENSG00000242381
chr13	25752934	25753662	13:25752934-25753662	ENSG00000199767,ENSG00000180803,ENSG00000242381,ENSG00000223158,ENSG00000234706
chr13	25847190	25847644	13:25847190-25847644	ENSG00000199767,ENSG00000180803,ENSG00000242381,ENSG00000223158
chr13	26012155	26012654	13:26012155-26012654	ENSG00000132932,ENSG00000242381,ENSG00000223158
chr13	26019684	26020451	13:26019684-26020451	ENSG00000199767,ENSG00000180803,ENSG00000242381,ENSG00000223158,ENSG00000180730,ENSG00000231983,ENSG00000234706
chr13	26050753	26052436	13:26050753-26052436	ENSG00000242381,ENSG00000223158,ENSG00000180730,ENSG00000231983,ENSG00000234706
chr13	26073483	26074078	13:26073483-26074078	ENSG00000199767,ENSG00000242381,ENSG00000223158,ENSG00000234706
chr13	26168263	26168582	13:26168263-26168582	ENSG00000233963,ENSG00000234706,ENSG00000278413
chr13	26185980	26186916	13:26185980-26186916	ENSG00000233963,ENSG00000234706,ENSG00000127870,ENSG00000277368,ENSG00000271559,ENSG00000227882,ENSG00000278413
chr13	26221538	26222603	13:26221538-26222603	ENSG00000127870,ENSG00000277368,ENSG00000271559,ENSG00000227882,ENSG00000132964,ENSG00000278413
chr13	26253805	26255076	13:26253805-26255076	ENSG00000127870,ENSG00000277368,ENSG00000271559,ENSG00000227882,ENSG00000132964,ENSG00000278413
chr13	26476187	26476901	13:26476187-26476901	ENSG00000227882,ENSG00000278413,ENSG00000285929
chr13	26482417	26482952	13:26482417-26482952	ENSG00000233963,ENSG00000234706,ENSG00000227882,ENSG00000278413,ENSG00000285929,ENSG00000237001,ENSG00000285935
chr13	26496489	26496894	13:26496489-26496894	ENSG00000233963,ENSG00000234706,ENSG00000227882,ENSG00000278413,ENSG00000285929,ENSG00000234031,ENSG00000237001
chr13	26503000	26503333	13:26503000-26503333	ENSG00000234706,ENSG00000278413,ENSG00000285929,ENSG00000234031,ENSG00000237001
chr13	26557170	26558150	13:26557170-26558150	ENSG00000132970,ENSG00000234031,ENSG00000237001
chr13	26601572	26602119	13:26601572-26602119	ENSG00000234706,ENSG00000278413,ENSG00000234031,ENSG00000237001
chr13	26619395	26619618	13:26619395-26619618	ENSG00000234031,ENSG00000237001
chr13	26629424	26629669	13:26629424-26629669	ENSG00000234031,ENSG00000237001
chr13	26698581	26699021	13:26698581-26699021	ENSG00000237001,ENSG00000285935
chr13	26707632	26708158	13:26707632-26708158	ENSG00000234706,ENSG00000237001,ENSG00000285935
chr13	26721045	26721883	13:26721045-26721883	ENSG00000233963,ENSG00000234706,ENSG00000237001
chr13	26759738	26761011	13:26759738-26761011	ENSG00000132975
chr13	26762856	26763298	13:26762856-26763298	ENSG00000132975
chr13	26785111	26786164	13:26785111-26786164	ENSG00000234706,ENSG00000132975
chr13	26914310	26915032	13:26914310-26915032	ENSG00000230256
chr13	26930156	26930697	13:26930156-26930697	-
chr13	26946883	26947405	13:26946883-26947405	-
chr13	26952851	26953124	13:26952851-26953124	ENSG00000283579
chr13	26957093	26957483	13:26957093-26957483	-
chr13	26971983	26972662	13:26971983-26972662	ENSG00000283579,ENSG00000223782
chr13	26977620	26977857	13:26977620-26977857	ENSG00000283579,ENSG00000223782
chr13	26983074	26983637	13:26983074-26983637	ENSG00000283579,ENSG00000223782,ENSG00000278496,ENSG00000232162
chr13	27005529	27006050	13:27005529-27006050	ENSG00000283579,ENSG00000218198,ENSG00000278496,ENSG00000232162
chr13	27006502	27007062	13:27006502-27007062	ENSG00000283579,ENSG00000218198,ENSG00000278496
chr13	27024720	27025096	13:27024720-27025096	ENSG00000283579,ENSG00000218198,ENSG00000278496,ENSG00000232162
chr13	27034726	27034980	13:27034726-27034980	ENSG00000278496
chr13	27042987	27043562	13:27042987-27043562	ENSG00000283579,ENSG00000278496,ENSG00000232162
chr13	27045004	27045330	13:27045004-27045330	ENSG00000278496,ENSG00000232162
chr13	27054732	27055110	13:27054732-27055110	ENSG00000278496
chr13	27170969	27172796	13:27170969-27172796	ENSG00000152484,ENSG00000278496,ENSG00000232162,ENSG00000230641,ENSG00000234772,ENSG00000122026
chr13	27212612	27213136	13:27212612-27213136	ENSG00000278496,ENSG00000232162,ENSG00000275294,ENSG00000234772
chr13	27217864	27218151	13:27217864-27218151	ENSG00000275294,ENSG00000234772
chr13	27218846	27219164	13:27218846-27219164	ENSG00000278496,ENSG00000232162,ENSG00000275294,ENSG00000234772
chr13	27251063	27252026	13:27251063-27252026	ENSG00000152484,ENSG00000232162,ENSG00000230641,ENSG00000275294,ENSG00000234772,ENSG00000122035,ENSG00000207051,ENSG00000207500,ENSG00000122026
chr13	27270478	27271397	13:27270478-27271397	ENSG00000283579,ENSG00000278496,ENSG00000232162,ENSG00000275294,ENSG00000234772,ENSG00000122035,ENSG00000207051,ENSG00000207500,ENSG00000122026
chr13	27284066	27284486	13:27284066-27284486	ENSG00000122035
chr13	27293915	27294501	13:27293915-27294501	ENSG00000283579,ENSG00000278496,ENSG00000232162,ENSG00000122035
chr13	27338968	27339630	13:27338968-27339630	ENSG00000252247
chr13	27359179	27359446	13:27359179-27359446	ENSG00000283579
chr13	27361924	27362603	13:27361924-27362603	ENSG00000283579,ENSG00000207330,ENSG00000229609
chr13	27365945	27366284	13:27365945-27366284	ENSG00000229609
chr13	27374582	27374949	13:27374582-27374949	ENSG00000207330,ENSG00000229609
chr13	27380040	27380479	13:27380040-27380479	ENSG00000226703,ENSG00000201242
chr13	27391449	27391750	13:27391449-27391750	ENSG00000201242
chr13	27401091	27401598	13:27401091-27401598	ENSG00000273552,ENSG00000122034,ENSG00000201242
chr13	27424274	27424860	13:27424274-27424860	ENSG00000122034
chr13	27425781	27426420	13:27425781-27426420	ENSG00000122033,ENSG00000122034
chr13	27441965	27442725	13:27441965-27442725	ENSG00000122033,ENSG00000122034
chr13	27447007	27447476	13:27447007-27447476	ENSG00000122033,ENSG00000122034
chr13	27449836	27450928	13:27449836-27450928	ENSG00000122033,ENSG00000122034
chr13	27455280	27455819	13:27455280-27455819	ENSG00000122033
chr13	27466577	27466807	13:27466577-27466807	ENSG00000252499,ENSG00000122033
chr13	27473043	27473411	13:27473043-27473411	ENSG00000252499
chr13	27477296	27477673	13:27477296-27477673	ENSG00000252499
chr13	27483071	27483366	13:27483071-27483366	ENSG00000252499
chr13	27522951	27523834	13:27522951-27523834	ENSG00000226703,ENSG00000273552,ENSG00000252499
chr13	27533212	27533809	13:27533212-27533809	ENSG00000207330,ENSG00000226703,ENSG00000273552,ENSG00000186184
chr13	27544106	27544599	13:27544106-27544599	ENSG00000226703,ENSG00000273552
chr13	27587022	27587298	13:27587022-27587298	ENSG00000226703,ENSG00000273552,ENSG00000139517
chr13	27595064	27595501	13:27595064-27595501	ENSG00000273552,ENSG00000139517
chr13	27601811	27602188	13:27601811-27602188	ENSG00000139517
chr13	27620024	27620893	13:27620024-27620893	ENSG00000186184,ENSG00000139517
chr13	27621391	27622229	13:27621391-27622229	ENSG00000186184,ENSG00000139517
chr13	27631781	27631992	13:27631781-27631992	ENSG00000186184,ENSG00000139517
chr13	27637038	27637293	13:27637038-27637293	ENSG00000273552,ENSG00000186184
chr13	27792316	27792970	13:27792316-27792970	ENSG00000169840,ENSG00000226703,ENSG00000273552
chr13	27826266	27826843	13:27826266-27826843	ENSG00000242360,ENSG00000183463,ENSG00000207330,ENSG00000226703,ENSG00000273552,ENSG00000229609
chr13	27919946	27920164	13:27919946-27920164	ENSG00000139515,ENSG00000247381
chr13	27920904	27921437	13:27920904-27921437	ENSG00000139515,ENSG00000247381
chr13	27924280	27924768	13:27924280-27924768	ENSG00000139515,ENSG00000247381
chr13	27933360	27934240	13:27933360-27934240	ENSG00000180389,ENSG00000139515,ENSG00000247381
chr13	27936032	27936442	13:27936032-27936442	ENSG00000180389
chr13	27953706	27954462	13:27953706-27954462	ENSG00000165556,ENSG00000260704,ENSG00000180389
chr13	27960419	27961202	13:27960419-27961202	ENSG00000165556,ENSG00000260704
chr13	27967393	27967648	13:27967393-27967648	ENSG00000165556
chr13	27968460	27968965	13:27968460-27968965	ENSG00000165556
chr13	27978085	27978506	13:27978085-27978506	ENSG00000242360,ENSG00000183463,ENSG00000165556
chr13	27980233	27980536	13:27980233-27980536	ENSG00000242360,ENSG00000183463
chr13	27984233	27984504	13:27984233-27984504	ENSG00000242360,ENSG00000183463
chr13	28000818	28001567	13:28000818-28001567	-
chr13	28001809	28002430	13:28001809-28002430	ENSG00000242360,ENSG00000183463
chr13	28031401	28032105	13:28031401-28032105	ENSG00000271026
chr13	28047677	28048239	13:28047677-28048239	ENSG00000271026
chr13	28055324	28055980	13:28055324-28055980	ENSG00000271026
chr13	28077189	28077519	13:28077189-28077519	ENSG00000271026
chr13	28093818	28094650	13:28093818-28094650	ENSG00000152520,ENSG00000261485,ENSG00000235115,ENSG00000271026,ENSG00000122025
chr13	28100148	28100983	13:28100148-28100983	ENSG00000261485,ENSG00000235115,ENSG00000271026,ENSG00000122025
chr13	28122269	28122642	13:28122269-28122642	ENSG00000152520,ENSG00000261485,ENSG00000235115
chr13	28137830	28140081	13:28137830-28140081	ENSG00000152520,ENSG00000261485
chr13	28161421	28161894	13:28161421-28161894	ENSG00000261485
chr13	28217304	28217548	13:28217304-28217548	ENSG00000200840,ENSG00000232587
chr13	28245409	28245836	13:28245409-28245836	ENSG00000200840,ENSG00000232587,ENSG00000152520
chr13	28251536	28251833	13:28251536-28251833	ENSG00000200840,ENSG00000152520
chr13	28257960	28258837	13:28257960-28258837	ENSG00000200840,ENSG00000232587,ENSG00000152520
chr13	28268695	28269225	13:28268695-28269225	ENSG00000200840,ENSG00000232587,ENSG00000152520,ENSG00000261485
chr13	28274030	28274384	13:28274030-28274384	ENSG00000200840
chr13	28306263	28306738	13:28306263-28306738	ENSG00000102755
chr13	28316758	28317151	13:28316758-28317151	ENSG00000102755
chr13	28318343	28318825	13:28318343-28318825	ENSG00000102755
chr13	28324145	28324452	13:28324145-28324452	ENSG00000102755
chr13	28347876	28348237	13:28347876-28348237	ENSG00000102755
chr13	28355803	28356206	13:28355803-28356206	ENSG00000102755
chr13	28384970	28385331	13:28384970-28385331	-
chr13	28394499	28394870	13:28394499-28394870	-
chr13	28401510	28402126	13:28401510-28402126	-
chr13	28408214	28409085	13:28408214-28409085	-
chr13	28411869	28412247	13:28411869-28412247	-
chr13	28422787	28423567	13:28422787-28423567	ENSG00000273964
chr13	28468044	28468461	13:28468044-28468461	ENSG00000279393,ENSG00000235472,ENSG00000273964
chr13	28489533	28490220	13:28489533-28490220	ENSG00000102755,ENSG00000279393
chr13	28494538	28495495	13:28494538-28495495	ENSG00000102755,ENSG00000279393
chr13	28495944	28496487	13:28495944-28496487	ENSG00000102755,ENSG00000279393
chr13	28497553	28497954	13:28497553-28497954	ENSG00000102755,ENSG00000279393
chr13	28505364	28506021	13:28505364-28506021	ENSG00000102755,ENSG00000279393,ENSG00000235472,ENSG00000273964
chr13	28523971	28524294	13:28523971-28524294	-
chr13	28527680	28528117	13:28527680-28528117	ENSG00000235472,ENSG00000273964
chr13	28531035	28531499	13:28531035-28531499	-
chr13	28532621	28533253	13:28532621-28533253	-
chr13	28568224	28568782	13:28568224-28568782	ENSG00000235472,ENSG00000273964
chr13	28582523	28583147	13:28582523-28583147	ENSG00000235472,ENSG00000273964
chr13	28636772	28637321	13:28636772-28637321	ENSG00000235472,ENSG00000273964,ENSG00000132963
chr13	28657956	28659883	13:28657956-28659883	ENSG00000273964,ENSG00000132963
chr13	28671271	28671837	13:28671271-28671837	ENSG00000132963
chr13	28679577	28680034	13:28679577-28680034	-
chr13	28704541	28704793	13:28704541-28704793	ENSG00000139508,ENSG00000202237
chr13	28707931	28708324	13:28707931-28708324	ENSG00000139508,ENSG00000202237,ENSG00000233588,ENSG00000277227,ENSG00000236339
chr13	28718333	28719367	13:28718333-28719367	ENSG00000132963,ENSG00000139508,ENSG00000202237,ENSG00000233588,ENSG00000277227,ENSG00000236339
chr13	28744536	28745000	13:28744536-28745000	ENSG00000139508,ENSG00000233588,ENSG00000277227,ENSG00000236339,ENSG00000236758
chr13	28750244	28750588	13:28750244-28750588	ENSG00000277227,ENSG00000236339
chr13	28753647	28754073	13:28753647-28754073	ENSG00000277227,ENSG00000236339
chr13	28796484	28797069	13:28796484-28797069	ENSG00000277227,ENSG00000236339
chr13	28819170	28819490	13:28819170-28819490	ENSG00000277227,ENSG00000236339,ENSG00000132938,ENSG00000236758
chr13	28819818	28821093	13:28819818-28821093	ENSG00000277227,ENSG00000236339,ENSG00000132938,ENSG00000236758
chr13	29362909	29363262	13:29362909-29363262	ENSG00000236758,ENSG00000223460,ENSG00000270680
chr13	29368898	29369391	13:29368898-29369391	ENSG00000236758,ENSG00000223460,ENSG00000270680
chr13	29428413	29428983	13:29428413-29428983	ENSG00000132938
chr13	29448240	29448521	13:29448240-29448521	-
chr13	29471730	29472613	13:29471730-29472613	ENSG00000179141
chr13	29496228	29496971	13:29496228-29496971	ENSG00000132938,ENSG00000179141
chr13	29508075	29508714	13:29508075-29508714	ENSG00000132938,ENSG00000179141,ENSG00000139514
chr13	29573096	29573837	13:29573096-29573837	ENSG00000139514
chr13	29594482	29596197	13:29594482-29596197	ENSG00000139514
chr13	29707850	29708212	13:29707850-29708212	-
chr13	29732976	29733580	13:29732976-29733580	ENSG00000236258
chr13	29758721	29759239	13:29758721-29759239	ENSG00000224511,ENSG00000224329,ENSG00000236258,ENSG00000278172
chr13	29816737	29817228	13:29816737-29817228	-
chr13	29817894	29818636	13:29817894-29818636	ENSG00000224329,ENSG00000236258,ENSG00000278172
chr13	29849244	29849517	13:29849244-29849517	ENSG00000236258,ENSG00000278172,ENSG00000122042
chr13	29850078	29850985	13:29850078-29850985	ENSG00000224329,ENSG00000236258,ENSG00000278172,ENSG00000122042
chr13	29902117	29902792	13:29902117-29902792	ENSG00000224329,ENSG00000236258,ENSG00000278172
chr13	29905848	29906153	13:29905848-29906153	ENSG00000224405,ENSG00000224329,ENSG00000236258,ENSG00000278172
chr13	29923961	29924402	13:29923961-29924402	ENSG00000122043,ENSG00000224405,ENSG00000224329,ENSG00000236258,ENSG00000278172
chr13	29925497	29925826	13:29925497-29925826	ENSG00000122043,ENSG00000224405,ENSG00000224329
chr13	29935362	29936326	13:29935362-29936326	ENSG00000122043,ENSG00000224405,ENSG00000224329
chr13	29956764	29957236	13:29956764-29957236	ENSG00000266505,ENSG00000122043,ENSG00000224329,ENSG00000236258,ENSG00000278172
chr13	29994187	29994483	13:29994187-29994483	ENSG00000266505
chr13	30006331	30006799	13:30006331-30006799	ENSG00000266505,ENSG00000236258
chr13	30034186	30034489	13:30034186-30034489	ENSG00000266505
chr13	30047357	30048001	13:30047357-30048001	ENSG00000224511,ENSG00000266505,ENSG00000224329,ENSG00000236258
chr13	30052031	30052385	13:30052031-30052385	ENSG00000266505
chr13	30077276	30078088	13:30077276-30078088	ENSG00000224511
chr13	30088397	30088636	13:30088397-30088636	ENSG00000224511,ENSG00000266505
chr13	30112877	30113378	13:30112877-30113378	ENSG00000224511
chr13	30114683	30115382	13:30114683-30115382	ENSG00000224511
chr13	30119391	30119792	13:30119391-30119792	ENSG00000224511
chr13	30121455	30122119	13:30121455-30122119	-
chr13	30132468	30133059	13:30132468-30133059	ENSG00000215049,ENSG00000189403,ENSG00000252928,ENSG00000279499,ENSG00000232643,ENSG00000232117
chr13	30147537	30147909	13:30147537-30147909	ENSG00000252928,ENSG00000279499,ENSG00000232643,ENSG00000232117
chr13	30163615	30164776	13:30163615-30164776	ENSG00000252928,ENSG00000279499,ENSG00000232643,ENSG00000232117
chr13	30174374	30174662	13:30174374-30174662	ENSG00000252928,ENSG00000279499
chr13	30306682	30307832	13:30306682-30307832	ENSG00000215049,ENSG00000236463,ENSG00000252928,ENSG00000102781
chr13	30314115	30314514	13:30314115-30314514	ENSG00000215049,ENSG00000236463,ENSG00000252928,ENSG00000102781
chr13	30340613	30341118	13:30340613-30341118	ENSG00000238121,ENSG00000279149,ENSG00000252928
chr13	30346278	30346924	13:30346278-30346924	ENSG00000215049,ENSG00000238121,ENSG00000279149,ENSG00000252928
chr13	30354583	30356085	13:30354583-30356085	ENSG00000238121
chr13	30366176	30366396	13:30366176-30366396	ENSG00000238121
chr13	30371609	30372198	13:30371609-30372198	ENSG00000238121
chr13	30376598	30377323	13:30376598-30377323	ENSG00000238121
chr13	30382606	30383367	13:30382606-30383367	ENSG00000238121
chr13	30389139	30389821	13:30389139-30389821	ENSG00000238121
chr13	30394723	30395718	13:30394723-30395718	ENSG00000285773
chr13	30408321	30408959	13:30408321-30408959	ENSG00000215049,ENSG00000285773,ENSG00000225039,ENSG00000236444,ENSG00000189403,ENSG00000285840,ENSG00000252928
chr13	30421161	30421795	13:30421161-30421795	ENSG00000225039,ENSG00000236444
chr13	30422047	30422816	13:30422047-30422816	ENSG00000225039,ENSG00000236444
chr13	30430343	30430554	13:30430343-30430554	ENSG00000225039,ENSG00000236444
chr13	30431623	30431886	13:30431623-30431886	ENSG00000225039,ENSG00000236444
chr13	30445509	30446324	13:30445509-30446324	ENSG00000225039,ENSG00000236444,ENSG00000189403,ENSG00000252928
chr13	30453811	30454051	13:30453811-30454051	-
chr13	30457326	30457846	13:30457326-30457846	ENSG00000189403
chr13	30458080	30458525	13:30458080-30458525	ENSG00000189403
chr13	30464235	30465145	13:30464235-30465145	ENSG00000189403,ENSG00000285840
chr13	30465588	30466197	13:30465588-30466197	ENSG00000189403,ENSG00000285840
chr13	30477596	30478319	13:30477596-30478319	ENSG00000189403,ENSG00000285840
chr13	30504042	30504476	13:30504042-30504476	-
chr13	30548201	30548431	13:30548201-30548431	ENSG00000213411,ENSG00000232489,ENSG00000224117
chr13	30551161	30551631	13:30551161-30551631	ENSG00000213411,ENSG00000232489,ENSG00000224117
chr13	30572739	30573265	13:30572739-30573265	-
chr13	30576461	30576780	13:30576461-30576780	-
chr13	30585629	30586412	13:30585629-30586412	ENSG00000252928
chr13	30607958	30608216	13:30607958-30608216	ENSG00000132952
chr13	30617017	30618059	13:30617017-30618059	ENSG00000189403,ENSG00000285840,ENSG00000132952
chr13	30618464	30618706	13:30618464-30618706	ENSG00000132952
chr13	30627481	30628030	13:30627481-30628030	ENSG00000189403,ENSG00000132952
chr13	30662435	30662910	13:30662435-30662910	ENSG00000132952,ENSG00000275788
chr13	30673924	30674656	13:30673924-30674656	ENSG00000132952,ENSG00000275788,ENSG00000230403,ENSG00000237879
chr13	30679667	30680014	13:30679667-30680014	ENSG00000275788,ENSG00000237879
chr13	30690240	30690971	13:30690240-30690971	ENSG00000275788
chr13	30696245	30696614	13:30696245-30696614	ENSG00000275788
chr13	30713010	30713558	13:30713010-30713558	ENSG00000132965
chr13	30720301	30721016	13:30720301-30721016	ENSG00000132965
chr13	30735172	30735591	13:30735172-30735591	ENSG00000132965
chr13	30737661	30738234	13:30737661-30738234	ENSG00000132965
chr13	30740029	30740506	13:30740029-30740506	ENSG00000132965
chr13	30744298	30744684	13:30744298-30744684	ENSG00000132965
chr13	30753048	30753623	13:30753048-30753623	-
chr13	30767283	30767563	13:30767283-30767563	-
chr13	30802821	30803392	13:30802821-30803392	ENSG00000275788,ENSG00000175664,ENSG00000224743,ENSG00000237879
chr13	30824824	30825041	13:30824824-30825041	-
chr13	30832979	30833348	13:30832979-30833348	ENSG00000230403,ENSG00000175664,ENSG00000224743,ENSG00000236094
chr13	30845295	30846152	13:30845295-30846152	ENSG00000224743
chr13	30865295	30865962	13:30865295-30865962	ENSG00000230403,ENSG00000238185,ENSG00000175664,ENSG00000224743,ENSG00000236094
chr13	30870465	30870711	13:30870465-30870711	ENSG00000236094
chr13	30873095	30873777	13:30873095-30873777	ENSG00000230403,ENSG00000238185,ENSG00000175664,ENSG00000224743,ENSG00000236094
chr13	30906447	30907577	13:30906447-30907577	ENSG00000230403,ENSG00000238185,ENSG00000175664,ENSG00000102802,ENSG00000224743,ENSG00000236094
chr13	31038992	31039642	13:31038992-31039642	ENSG00000231894,ENSG00000286286,ENSG00000230403,ENSG00000238185,ENSG00000175664,ENSG00000224743
chr13	31044213	31044695	13:31044213-31044695	ENSG00000231894,ENSG00000286286,ENSG00000230403,ENSG00000238185,ENSG00000175664,ENSG00000224743
chr13	31045841	31046102	13:31045841-31046102	ENSG00000231894,ENSG00000286286,ENSG00000230403,ENSG00000238185
chr13	31051058	31051314	13:31051058-31051314	ENSG00000231894,ENSG00000286286,ENSG00000230403
chr13	31090839	31091293	13:31090839-31091293	ENSG00000231894,ENSG00000230403
chr13	31160978	31161232	13:31160978-31161232	ENSG00000120694
chr13	31161605	31162821	13:31161605-31162821	ENSG00000187676,ENSG00000120694
chr13	31179636	31179963	13:31179636-31179963	ENSG00000229427,ENSG00000187676
chr13	31199657	31200984	13:31199657-31200984	ENSG00000229427,ENSG00000187676,ENSG00000120694
chr13	31208177	31208470	13:31208177-31208470	ENSG00000229427,ENSG00000187676
chr13	31209304	31210045	13:31209304-31210045	ENSG00000229427,ENSG00000187676
chr13	31236143	31236479	13:31236143-31236479	ENSG00000277319,ENSG00000229427,ENSG00000187676
chr13	31423926	31424584	13:31423926-31424584	ENSG00000278305,ENSG00000277319,ENSG00000229427,ENSG00000187676
chr13	31431681	31431893	13:31431681-31431893	ENSG00000277319,ENSG00000229427
chr13	31538020	31538465	13:31538020-31538465	ENSG00000277319,ENSG00000229427
chr13	31629207	31629640	13:31629207-31629640	ENSG00000277319
chr13	31731939	31732419	13:31731939-31732419	ENSG00000277319,ENSG00000133105,ENSG00000229427
chr13	31742121	31742554	13:31742121-31742554	ENSG00000277319,ENSG00000133105
chr13	31803264	31803671	13:31803264-31803671	ENSG00000277319
chr13	31807116	31807390	13:31807116-31807390	-
chr13	31827636	31828088	13:31827636-31828088	-
chr13	31846186	31847256	13:31846186-31847256	ENSG00000287904,ENSG00000073910
chr13	31865037	31865714	13:31865037-31865714	ENSG00000287904
chr13	31891225	31891691	13:31891225-31891691	-
chr13	31896478	31896739	13:31896478-31896739	-
chr13	31898191	31898857	13:31898191-31898857	-
chr13	31903268	31904236	13:31903268-31904236	-
chr13	31910048	31910527	13:31910048-31910527	-
chr13	31911001	31911213	13:31911001-31911213	-
chr13	31912489	31912799	13:31912489-31912799	-
chr13	31920349	31921237	13:31920349-31921237	ENSG00000279314
chr13	31930199	31930474	13:31930199-31930474	-
chr13	31931765	31932001	13:31931765-31932001	ENSG00000279314
chr13	31950231	31950701	13:31950231-31950701	ENSG00000073910,ENSG00000229715,ENSG00000279314
chr13	31951080	31951537	13:31951080-31951537	ENSG00000073910,ENSG00000229715,ENSG00000279314
chr13	31982422	31982943	13:31982422-31982943	ENSG00000073910,ENSG00000279314,ENSG00000278732
chr13	31987580	31988093	13:31987580-31988093	ENSG00000073910,ENSG00000279314,ENSG00000278732
chr13	32001133	32001639	13:32001133-32001639	-
chr13	32019737	32020078	13:32019737-32020078	ENSG00000237637
chr13	32030875	32031788	13:32030875-32031788	ENSG00000073910,ENSG00000237637
chr13	32036064	32036970	13:32036064-32036970	ENSG00000073910,ENSG00000237637
chr13	32046121	32046851	13:32046121-32046851	ENSG00000237637
chr13	32079517	32079837	13:32079517-32079837	-
chr13	32089945	32090238	13:32089945-32090238	-
chr13	32107520	32108166	13:32107520-32108166	-
chr13	32116292	32116687	13:32116292-32116687	-
chr13	32117350	32117615	13:32117350-32117615	-
chr13	32150408	32150858	13:32150408-32150858	-
chr13	32166442	32166754	13:32166442-32166754	-
chr13	32246481	32246814	13:32246481-32246814	ENSG00000073910
chr13	32297148	32297695	13:32297148-32297695	ENSG00000073910,ENSG00000189167
chr13	32300010	32300609	13:32300010-32300609	ENSG00000073910,ENSG00000189167
chr13	32309343	32310392	13:32309343-32310392	ENSG00000189167
chr13	32314973	32316255	13:32314973-32316255	ENSG00000189167,ENSG00000139618
chr13	32334638	32334972	13:32334638-32334972	ENSG00000189167,ENSG00000139618,ENSG00000215515
chr13	32340619	32341356	13:32340619-32341356	ENSG00000139618,ENSG00000215515
chr13	32342347	32342589	13:32342347-32342589	-
chr13	32350987	32351329	13:32350987-32351329	ENSG00000139618,ENSG00000215515
chr13	32390132	32390657	13:32390132-32390657	ENSG00000139618,ENSG00000215515
chr13	32415032	32415310	13:32415032-32415310	ENSG00000215515,ENSG00000139597,ENSG00000212293
chr13	32426162	32426388	13:32426162-32426388	ENSG00000139597,ENSG00000212293,ENSG00000270008
chr13	32427068	32428594	13:32427068-32428594	ENSG00000139597,ENSG00000212293,ENSG00000270008
chr13	32430123	32430482	13:32430123-32430482	ENSG00000139597,ENSG00000270008
chr13	32443024	32443391	13:32443024-32443391	ENSG00000215515,ENSG00000139597,ENSG00000270008
chr13	32472036	32472696	13:32472036-32472696	ENSG00000229800,ENSG00000281026
chr13	32497586	32498083	13:32497586-32498083	ENSG00000244754,ENSG00000229800,ENSG00000281026
chr13	32511633	32511896	13:32511633-32511896	ENSG00000244754,ENSG00000281026
chr13	32530790	32531217	13:32530790-32531217	ENSG00000244754
chr13	32538170	32539179	13:32538170-32539179	ENSG00000244754
chr13	32565151	32565662	13:32565151-32565662	-
chr13	32586020	32587877	13:32586020-32587877	ENSG00000083642
chr13	32627727	32628062	13:32627727-32628062	ENSG00000083642
chr13	32634044	32634333	13:32634044-32634333	-
chr13	32639467	32639971	13:32639467-32639971	ENSG00000083642
chr13	32642392	32642667	13:32642392-32642667	-
chr13	32650687	32651185	13:32650687-32651185	ENSG00000083642
chr13	32669032	32669268	13:32669032-32669268	-
chr13	32695543	32695916	13:32695543-32695916	ENSG00000083642,ENSG00000207325
chr13	32707376	32708023	13:32707376-32708023	ENSG00000083642,ENSG00000207325
chr13	32737059	32737975	13:32737059-32737975	ENSG00000207325
chr13	32782873	32783513	13:32782873-32783513	ENSG00000083642,ENSG00000207325,ENSG00000277151
chr13	32791761	32792255	13:32791761-32792255	ENSG00000207325,ENSG00000277151
chr13	32811124	32811713	13:32811124-32811713	ENSG00000207325,ENSG00000277151,ENSG00000230300
chr13	32839040	32839335	13:32839040-32839335	ENSG00000207325
chr13	32881164	32881659	13:32881164-32881659	ENSG00000207325
chr13	32894681	32895150	13:32894681-32895150	ENSG00000207325
chr13	32905157	32906085	13:32905157-32906085	ENSG00000207325,ENSG00000226968
chr13	32940625	32941110	13:32940625-32941110	ENSG00000207325,ENSG00000227604
chr13	32941379	32941792	13:32941379-32941792	ENSG00000227604
chr13	32988702	32989581	13:32988702-32989581	ENSG00000227604
chr13	33015097	33015512	13:33015097-33015512	ENSG00000133116
chr13	33016095	33017203	13:33016095-33017203	ENSG00000133116
chr13	33017421	33017916	13:33017421-33017916	ENSG00000133116
chr13	33033196	33034086	13:33033196-33034086	ENSG00000133116,ENSG00000230300
chr13	33120045	33120286	13:33120045-33120286	ENSG00000230300
chr13	33123519	33123783	13:33123519-33123783	ENSG00000230300
chr13	33186968	33187230	13:33186968-33187230	ENSG00000133121,ENSG00000230300,ENSG00000236581
chr13	33204226	33204644	13:33204226-33204644	ENSG00000133121,ENSG00000230300
chr13	33205984	33206256	13:33205984-33206256	ENSG00000133121
chr13	33207433	33207701	13:33207433-33207701	ENSG00000133121
chr13	33228504	33229142	13:33228504-33229142	ENSG00000230300,ENSG00000236581
chr13	33251120	33251783	13:33251120-33251783	ENSG00000236581,ENSG00000287274
chr13	33262873	33263363	13:33262873-33263363	ENSG00000236581
chr13	33279885	33280109	13:33279885-33280109	ENSG00000236581
chr13	33284987	33286114	13:33284987-33286114	ENSG00000133121,ENSG00000236581,ENSG00000287274
chr13	33350010	33350573	13:33350010-33350573	ENSG00000133121,ENSG00000227911,ENSG00000285621,ENSG00000277386
chr13	33352620	33352851	13:33352620-33352851	ENSG00000133121,ENSG00000227911,ENSG00000285621,ENSG00000277386
chr13	33353202	33353636	13:33353202-33353636	ENSG00000133121,ENSG00000227911,ENSG00000285621,ENSG00000277386
chr13	33363195	33363642	13:33363195-33363642	ENSG00000133121,ENSG00000227911,ENSG00000285621,ENSG00000277386
chr13	33367871	33368293	13:33367871-33368293	ENSG00000227911,ENSG00000285621,ENSG00000277386
chr13	33409604	33410279	13:33409604-33410279	-
chr13	33487724	33488123	13:33487724-33488123	-
chr13	33495122	33495499	13:33495122-33495499	-
chr13	33496603	33497353	13:33496603-33497353	-
chr13	33514326	33514784	13:33514326-33514784	-
chr13	33519949	33520382	13:33519949-33520382	ENSG00000230490
chr13	33525842	33526084	13:33525842-33526084	ENSG00000230490
chr13	33528851	33529257	13:33528851-33529257	ENSG00000230490
chr13	33537588	33537941	13:33537588-33537941	-
chr13	33542286	33543289	13:33542286-33543289	ENSG00000287274,ENSG00000234535
chr13	33644571	33644815	13:33644571-33644815	ENSG00000234535,ENSG00000232986
chr13	33676607	33677098	13:33676607-33677098	ENSG00000230490,ENSG00000234535,ENSG00000232986
chr13	33679214	33679625	13:33679214-33679625	ENSG00000230490,ENSG00000234535,ENSG00000232986
chr13	33722559	33722855	13:33722559-33722855	ENSG00000234535,ENSG00000232986
chr13	33723596	33724282	13:33723596-33724282	ENSG00000234535,ENSG00000232986
chr13	33728773	33729126	13:33728773-33729126	ENSG00000234535,ENSG00000232986
chr13	33743858	33744337	13:33743858-33744337	ENSG00000234535,ENSG00000232986,ENSG00000276672
chr13	33775315	33775546	13:33775315-33775546	ENSG00000276672
chr13	33776311	33776578	13:33776311-33776578	ENSG00000276672
chr13	33787036	33787543	13:33787036-33787543	ENSG00000234535,ENSG00000232986,ENSG00000286779,ENSG00000252397,ENSG00000276672,ENSG00000227254,ENSG00000225179,ENSG00000231910
chr13	33794725	33794937	13:33794725-33794937	ENSG00000286779,ENSG00000252397,ENSG00000276672
chr13	33797751	33798095	13:33797751-33798095	ENSG00000286779,ENSG00000252397,ENSG00000276672
chr13	33800137	33800875	13:33800137-33800875	ENSG00000286779,ENSG00000133119,ENSG00000252397,ENSG00000276672,ENSG00000280431,ENSG00000227254
chr13	33817770	33818758	13:33817770-33818758	ENSG00000286779,ENSG00000133119,ENSG00000252397,ENSG00000276672
chr13	33931487	33931868	13:33931487-33931868	ENSG00000252397,ENSG00000276672,ENSG00000280431,ENSG00000227254,ENSG00000271850,ENSG00000225179,ENSG00000271901,ENSG00000231910,ENSG00000273886
chr13	34114612	34114981	13:34114612-34114981	ENSG00000280431,ENSG00000227254,ENSG00000199196,ENSG00000271850,ENSG00000225179,ENSG00000271901,ENSG00000231910
chr13	34156873	34157474	13:34156873-34157474	ENSG00000276672,ENSG00000280431,ENSG00000227254,ENSG00000199196,ENSG00000271850,ENSG00000225179,ENSG00000271901,ENSG00000231910,ENSG00000273886,ENSG00000261728,ENSG00000232795
chr13	34257966	34258497	13:34257966-34258497	ENSG00000280431,ENSG00000227254,ENSG00000278477,ENSG00000271850,ENSG00000225179,ENSG00000271901,ENSG00000231910,ENSG00000273886
chr13	34941716	34943319	13:34941716-34943319	ENSG00000271850,ENSG00000225179,ENSG00000271901,ENSG00000231910,ENSG00000273886,ENSG00000261728,ENSG00000172915
chr13	34967735	34968401	13:34967735-34968401	ENSG00000271850,ENSG00000225179,ENSG00000271901,ENSG00000231910,ENSG00000273886,ENSG00000261728
chr13	35139493	35140076	13:35139493-35140076	ENSG00000227254,ENSG00000271850,ENSG00000225179,ENSG00000271901,ENSG00000231910,ENSG00000273886,ENSG00000261728,ENSG00000232795
chr13	35156953	35157421	13:35156953-35157421	ENSG00000276672,ENSG00000280431,ENSG00000227254,ENSG00000271850,ENSG00000225179,ENSG00000271901,ENSG00000231910,ENSG00000273886,ENSG00000172915,ENSG00000232795
chr13	35164257	35164590	13:35164257-35164590	ENSG00000280431,ENSG00000227254,ENSG00000271850,ENSG00000225179,ENSG00000271901,ENSG00000231910,ENSG00000273886,ENSG00000261728,ENSG00000172915,ENSG00000232795
chr13	35252534	35252821	13:35252534-35252821	ENSG00000232795,ENSG00000234835
chr13	35356390	35357249	13:35356390-35357249	ENSG00000225179,ENSG00000271901,ENSG00000231910,ENSG00000232795,ENSG00000236036
chr13	35470780	35471850	13:35470780-35471850	ENSG00000172915,ENSG00000180660
chr13	35476175	35476806	13:35476175-35476806	ENSG00000172915,ENSG00000180660
chr13	35478626	35479259	13:35478626-35479259	ENSG00000172915,ENSG00000180660
chr13	35496763	35497655	13:35496763-35497655	ENSG00000287650
chr13	35512552	35512917	13:35512552-35512917	ENSG00000225179,ENSG00000271901,ENSG00000273886,ENSG00000232795,ENSG00000287650,ENSG00000236036
chr13	35630616	35631087	13:35630616-35631087	ENSG00000236036
chr13	35720921	35721201	13:35720921-35721201	ENSG00000232795,ENSG00000236036
chr13	35722428	35722882	13:35722428-35722882	ENSG00000232795,ENSG00000236036
chr13	35789298	35789750	13:35789298-35789750	ENSG00000236036,ENSG00000133083
chr13	35953564	35954276	13:35953564-35954276	ENSG00000120669
chr13	35978656	35978967	13:35978656-35978967	ENSG00000120669,ENSG00000207203
chr13	36057045	36057281	13:36057045-36057281	ENSG00000120669
chr13	36130702	36131599	13:36130702-36131599	ENSG00000133083,ENSG00000120669,ENSG00000207203
chr13	36154695	36155190	13:36154695-36155190	ENSG00000120669
chr13	36275061	36275352	13:36275061-36275352	ENSG00000120669,ENSG00000207203
chr13	36282816	36283255	13:36282816-36283255	ENSG00000120669,ENSG00000250709,ENSG00000242715,ENSG00000207203
chr13	36284840	36285097	13:36284840-36285097	ENSG00000120669,ENSG00000250709,ENSG00000242715,ENSG00000207203
chr13	36297426	36298336	13:36297426-36298336	ENSG00000250709,ENSG00000242715,ENSG00000207203
chr13	36319916	36321199	13:36319916-36321199	ENSG00000133104
chr13	36345231	36347178	13:36345231-36347178	ENSG00000133104,ENSG00000120664
chr13	36395399	36395738	13:36395399-36395738	ENSG00000120669,ENSG00000133104,ENSG00000120664,ENSG00000235306,ENSG00000223543,ENSG00000279511,ENSG00000202395
chr13	36417963	36418503	13:36417963-36418503	ENSG00000235306,ENSG00000223543
chr13	36420474	36420815	13:36420474-36420815	ENSG00000133101,ENSG00000235306,ENSG00000223543
chr13	36421570	36421907	13:36421570-36421907	ENSG00000133101,ENSG00000235306,ENSG00000223543
chr13	36431472	36432288	13:36431472-36432288	ENSG00000133101
chr13	36432823	36433225	13:36432823-36433225	ENSG00000133101
chr13	36436794	36437176	13:36436794-36437176	ENSG00000133101,ENSG00000235306,ENSG00000223543
chr13	36445151	36445708	13:36445151-36445708	ENSG00000235306,ENSG00000223543
chr13	36451388	36451676	13:36451388-36451676	ENSG00000235306,ENSG00000223543
chr13	36454993	36455435	13:36454993-36455435	ENSG00000235306,ENSG00000223543
chr13	36480530	36481618	13:36480530-36481618	ENSG00000223383,ENSG00000235306,ENSG00000223543,ENSG00000279511,ENSG00000202395
chr13	36498925	36499910	13:36498925-36499910	ENSG00000223383,ENSG00000235306,ENSG00000223543
chr13	36513325	36514087	13:36513325-36514087	ENSG00000120669,ENSG00000235306,ENSG00000223543,ENSG00000279511,ENSG00000202395,ENSG00000230283,ENSG00000230390
chr13	36531170	36531666	13:36531170-36531666	ENSG00000235306,ENSG00000223543
chr13	36531953	36532522	13:36531953-36532522	-
chr13	36542035	36542339	13:36542035-36542339	-
chr13	36580425	36580928	13:36580425-36580928	-
chr13	36614184	36614416	13:36614184-36614416	-
chr13	36666646	36667139	13:36666646-36667139	ENSG00000180440,ENSG00000235306,ENSG00000223543,ENSG00000274549,ENSG00000202395
chr13	36668425	36668766	13:36668425-36668766	ENSG00000180440,ENSG00000235306,ENSG00000223543,ENSG00000274549,ENSG00000202395
chr13	36673811	36674744	13:36673811-36674744	ENSG00000180440,ENSG00000235306,ENSG00000223543
chr13	36786821	36787393	13:36786821-36787393	ENSG00000235306,ENSG00000223543,ENSG00000215486,ENSG00000271337
chr13	36818827	36820079	13:36818827-36820079	ENSG00000235306,ENSG00000223543,ENSG00000271337,ENSG00000133111,ENSG00000226161
chr13	36840747	36841274	13:36840747-36841274	ENSG00000271337,ENSG00000133111,ENSG00000236711,ENSG00000226161
chr13	36841498	36841796	13:36841498-36841796	-
chr13	36848659	36848889	13:36848659-36848889	ENSG00000236711,ENSG00000226161
chr13	36850920	36851132	13:36850920-36851132	ENSG00000236711
chr13	36858291	36858624	13:36858291-36858624	ENSG00000236711,ENSG00000226161
chr13	36870245	36870559	13:36870245-36870559	ENSG00000120693,ENSG00000226161
chr13	36873841	36874241	13:36873841-36874241	ENSG00000120693,ENSG00000226161
chr13	36919416	36920699	13:36919416-36920699	ENSG00000120693,ENSG00000228825,ENSG00000232378,ENSG00000226161
chr13	36973787	36974066	13:36973787-36974066	ENSG00000226161,ENSG00000120697
chr13	36981083	36981793	13:36981083-36981793	ENSG00000226161,ENSG00000120697,ENSG00000120699
chr13	36998769	36999724	13:36998769-36999724	ENSG00000120697,ENSG00000120699
chr13	37000009	37001274	13:37000009-37001274	ENSG00000120697,ENSG00000120699
chr13	37058984	37060048	13:37058984-37060048	ENSG00000120697,ENSG00000120699,ENSG00000102710,ENSG00000180138,ENSG00000274549,ENSG00000279511,ENSG00000230390,ENSG00000133110
chr13	37068956	37069450	13:37068956-37069450	ENSG00000102710,ENSG00000180138,ENSG00000274549,ENSG00000279511,ENSG00000202395,ENSG00000230283,ENSG00000133110
chr13	37076118	37076380	13:37076118-37076380	ENSG00000102710,ENSG00000180138,ENSG00000274549,ENSG00000279511,ENSG00000202395,ENSG00000230283,ENSG00000230390,ENSG00000275226,ENSG00000133110
chr13	37869981	37870501	13:37869981-37870501	ENSG00000133107,ENSG00000199276,ENSG00000287477,ENSG00000274317,ENSG00000228036
chr13	38167220	38168030	13:38167220-38168030	ENSG00000180138,ENSG00000274549,ENSG00000279511,ENSG00000202395,ENSG00000230283,ENSG00000230390,ENSG00000275226,ENSG00000133110,ENSG00000199276,ENSG00000274317,ENSG00000228036,ENSG00000223685,ENSG00000236354,ENSG00000234701,ENSG00000225350,ENSG00000225221,ENSG00000235550
chr13	38180686	38180903	13:38180686-38180903	ENSG00000275226,ENSG00000199276,ENSG00000274317,ENSG00000228036,ENSG00000236354,ENSG00000234701
chr13	38312506	38312781	13:38312506-38312781	ENSG00000228036,ENSG00000236354
chr13	38349123	38350333	13:38349123-38350333	ENSG00000275226,ENSG00000199276,ENSG00000228036,ENSG00000223685,ENSG00000120686,ENSG00000236354
chr13	38365619	38366128	13:38365619-38366128	ENSG00000180138,ENSG00000274549,ENSG00000279511,ENSG00000202395,ENSG00000230390,ENSG00000275226,ENSG00000133110,ENSG00000199276,ENSG00000274317,ENSG00000228036,ENSG00000223685,ENSG00000120686,ENSG00000279025,ENSG00000236354,ENSG00000234701,ENSG00000225350,ENSG00000235550
chr13	38370163	38370391	13:38370163-38370391	ENSG00000279025
chr13	38376541	38377065	13:38376541-38377065	ENSG00000202395,ENSG00000230283,ENSG00000230390,ENSG00000275226,ENSG00000133110,ENSG00000199276,ENSG00000274317,ENSG00000228036,ENSG00000223685,ENSG00000279025,ENSG00000236354,ENSG00000234701,ENSG00000225350,ENSG00000225221
chr13	38385794	38386016	13:38385794-38386016	-
chr13	38398626	38399199	13:38398626-38399199	ENSG00000274549,ENSG00000279511,ENSG00000202395,ENSG00000230283,ENSG00000230390,ENSG00000275226,ENSG00000133110,ENSG00000199276,ENSG00000274317,ENSG00000228036,ENSG00000236354,ENSG00000234701,ENSG00000225350,ENSG00000225221,ENSG00000235550
chr13	38415203	38415703	13:38415203-38415703	ENSG00000274549,ENSG00000279511,ENSG00000202395,ENSG00000230283,ENSG00000230390,ENSG00000275226,ENSG00000133110,ENSG00000199276,ENSG00000274317,ENSG00000228036,ENSG00000236354,ENSG00000234701,ENSG00000225350,ENSG00000225221,ENSG00000235550
chr13	38417882	38418258	13:38417882-38418258	ENSG00000274549,ENSG00000279511,ENSG00000202395,ENSG00000230283,ENSG00000230390,ENSG00000275226,ENSG00000133110,ENSG00000199276,ENSG00000274317,ENSG00000228036,ENSG00000236354,ENSG00000234701,ENSG00000225350,ENSG00000225221,ENSG00000235550
chr13	38582106	38582392	13:38582106-38582392	ENSG00000180138,ENSG00000228036,ENSG00000236354,ENSG00000229437,ENSG00000234701,ENSG00000225350
chr13	38686764	38688149	13:38686764-38688149	ENSG00000236354,ENSG00000234701,ENSG00000150893,ENSG00000252795,ENSG00000225350,ENSG00000225221,ENSG00000235550
chr13	38763642	38764205	13:38763642-38764205	ENSG00000236354,ENSG00000234701,ENSG00000150893,ENSG00000252795,ENSG00000225350,ENSG00000225221,ENSG00000235550
chr13	38990690	38991265	13:38990690-38991265	ENSG00000225350,ENSG00000225221,ENSG00000235550,ENSG00000133115,ENSG00000273507
chr13	39008424	39008736	13:39008424-39008736	ENSG00000235550,ENSG00000120685
chr13	39016760	39017254	13:39016760-39017254	ENSG00000225221,ENSG00000235550,ENSG00000120685,ENSG00000273507
chr13	39037499	39038842	13:39037499-39038842	ENSG00000120685,ENSG00000188811,ENSG00000273507
chr13	39145045	39145336	13:39145045-39145336	ENSG00000273507,ENSG00000214823
chr13	39273988	39274641	13:39273988-39274641	ENSG00000273507,ENSG00000214823
chr13	39348081	39348486	13:39348081-39348486	ENSG00000214823
chr13	39401506	39402363	13:39401506-39402363	ENSG00000273507,ENSG00000214823
chr13	39415393	39415871	13:39415393-39415871	ENSG00000214823,ENSG00000183722
chr13	39416580	39416854	13:39416580-39416854	-
chr13	39423064	39423778	13:39423064-39423778	ENSG00000273507,ENSG00000214823
chr13	39430846	39431227	13:39430846-39431227	-
chr13	39451536	39452564	13:39451536-39452564	ENSG00000275226,ENSG00000225221,ENSG00000235550,ENSG00000273507,ENSG00000214823,ENSG00000183722
chr13	39568022	39568330	13:39568022-39568330	ENSG00000235550,ENSG00000214823
chr13	39586176	39586797	13:39586176-39586797	ENSG00000225221,ENSG00000273507,ENSG00000214823,ENSG00000183722
chr13	39602346	39603641	13:39602346-39603641	ENSG00000273507,ENSG00000214823,ENSG00000183722
chr13	39616078	39616560	13:39616078-39616560	ENSG00000235550,ENSG00000273507,ENSG00000214823,ENSG00000183722,ENSG00000133103
chr13	39655398	39656473	13:39655398-39656473	ENSG00000273507,ENSG00000133103,ENSG00000264171
chr13	39765872	39766192	13:39765872-39766192	ENSG00000200526
chr13	39777568	39777976	13:39777568-39777976	ENSG00000200526
chr13	39810965	39811530	13:39810965-39811530	ENSG00000200526,ENSG00000224351,ENSG00000211491,ENSG00000277794
chr13	39855072	39855783	13:39855072-39855783	ENSG00000270444,ENSG00000212553
chr13	39877297	39877512	13:39877297-39877512	-
chr13	39892812	39893221	13:39892812-39893221	-
chr13	39895212	39895701	13:39895212-39895701	ENSG00000200526,ENSG00000211491,ENSG00000277794
chr13	39942686	39943237	13:39942686-39943237	ENSG00000200526,ENSG00000211491,ENSG00000277794
chr13	39952667	39953015	13:39952667-39953015	-
chr13	39958154	39958720	13:39958154-39958720	-
chr13	40030293	40030660	13:40030293-40030660	ENSG00000211491,ENSG00000277794
chr13	40068964	40069607	13:40068964-40069607	-
chr13	40137823	40138103	13:40137823-40138103	-
chr13	40146807	40147036	13:40146807-40147036	-
chr13	40153675	40153924	13:40153675-40153924	-
chr13	40172243	40172913	13:40172243-40172913	ENSG00000215483,ENSG00000230710
chr13	40190683	40191289	13:40190683-40191289	ENSG00000215483,ENSG00000230710
chr13	40206716	40207404	13:40206716-40207404	ENSG00000230710,ENSG00000271429,ENSG00000207458
chr13	40212632	40214082	13:40212632-40214082	ENSG00000271429
chr13	40214870	40215424	13:40214870-40215424	ENSG00000215483,ENSG00000271429,ENSG00000207458
chr13	40221524	40222180	13:40221524-40222180	ENSG00000215483,ENSG00000271429,ENSG00000207458
chr13	40231858	40232175	13:40231858-40232175	ENSG00000271429,ENSG00000207458
chr13	40271349	40272018	13:40271349-40272018	ENSG00000215483
chr13	40317985	40318693	13:40317985-40318693	-
chr13	40376355	40377027	13:40376355-40377027	ENSG00000215483
chr13	40388584	40389324	13:40388584-40389324	ENSG00000215483,ENSG00000211491
chr13	40402188	40402946	13:40402188-40402946	ENSG00000215483,ENSG00000252812
chr13	40433230	40433862	13:40433230-40433862	ENSG00000215483
chr13	40438883	40439604	13:40438883-40439604	ENSG00000215483
chr13	40477716	40477956	13:40477716-40477956	ENSG00000215483
chr13	40481235	40481490	13:40481235-40481490	ENSG00000215483
chr13	40494558	40494980	13:40494558-40494980	-
chr13	40558814	40559060	13:40558814-40559060	ENSG00000150907
chr13	40562922	40563515	13:40562922-40563515	ENSG00000150907
chr13	40564561	40565031	13:40564561-40565031	ENSG00000150907
chr13	40576316	40576594	13:40576316-40576594	-
chr13	40581240	40581743	13:40581240-40581743	-
chr13	40589365	40590058	13:40589365-40590058	ENSG00000288542
chr13	40596662	40596901	13:40596662-40596901	ENSG00000288542
chr13	40613294	40613981	13:40613294-40613981	ENSG00000288542,ENSG00000229456
chr13	40625119	40625477	13:40625119-40625477	ENSG00000288542,ENSG00000229456
chr13	40629749	40630282	13:40629749-40630282	ENSG00000288542,ENSG00000229456
chr13	40640967	40641423	13:40640967-40641423	ENSG00000288542,ENSG00000229456
chr13	40648000	40648488	13:40648000-40648488	-
chr13	40653641	40653950	13:40653641-40653950	-
chr13	40664254	40665148	13:40664254-40665148	ENSG00000150907
chr13	40665540	40667497	13:40665540-40667497	ENSG00000150907
chr13	40672518	40672898	13:40672518-40672898	ENSG00000150907,ENSG00000211491
chr13	40681242	40682104	13:40681242-40682104	ENSG00000150907,ENSG00000211491,ENSG00000277794
chr13	40770780	40771612	13:40770780-40771612	ENSG00000211491,ENSG00000102738,ENSG00000277794,ENSG00000102743,ENSG00000176268,ENSG00000287837
chr13	40776648	40777881	13:40776648-40777881	ENSG00000211491,ENSG00000102738,ENSG00000277794,ENSG00000102743,ENSG00000207652,ENSG00000176268,ENSG00000287837
chr13	40789163	40790160	13:40789163-40790160	ENSG00000211491,ENSG00000102738,ENSG00000277794,ENSG00000102743,ENSG00000207652,ENSG00000176268,ENSG00000287837
chr13	40798506	40799001	13:40798506-40799001	ENSG00000102743,ENSG00000207652,ENSG00000176268,ENSG00000287837
chr13	40811839	40812380	13:40811839-40812380	ENSG00000207652,ENSG00000176268,ENSG00000287837
chr13	40921330	40922098	13:40921330-40922098	ENSG00000168852,ENSG00000176268,ENSG00000287837,ENSG00000239827
chr13	40961037	40961644	13:40961037-40961644	ENSG00000168852,ENSG00000176268,ENSG00000287837,ENSG00000239827,ENSG00000120690,ENSG00000120688
chr13	40966422	40966999	13:40966422-40966999	ENSG00000176268,ENSG00000287837,ENSG00000120690
chr13	40974579	40975177	13:40974579-40975177	ENSG00000287837,ENSG00000120690,ENSG00000229473,ENSG00000120688
chr13	40982656	40983060	13:40982656-40983060	ENSG00000120690,ENSG00000229473
chr13	40984808	40985115	13:40984808-40985115	ENSG00000120690,ENSG00000229473
chr13	40992831	40993369	13:40992831-40993369	ENSG00000120690,ENSG00000229473
chr13	40996647	40997026	13:40996647-40997026	ENSG00000287837,ENSG00000120690,ENSG00000229473
chr13	41004872	41005433	13:41004872-41005433	ENSG00000176268,ENSG00000287837,ENSG00000120690,ENSG00000229473,ENSG00000120688
chr13	41019012	41019754	13:41019012-41019754	ENSG00000176268,ENSG00000287837,ENSG00000120690,ENSG00000229473,ENSG00000120688
chr13	41029611	41029891	13:41029611-41029891	-
chr13	41032707	41033251	13:41032707-41033251	ENSG00000176268,ENSG00000287837,ENSG00000120688,ENSG00000277662
chr13	41050174	41050405	13:41050174-41050405	ENSG00000287837,ENSG00000120690,ENSG00000120688,ENSG00000277662
chr13	41053330	41053673	13:41053330-41053673	ENSG00000120688,ENSG00000277662
chr13	41054300	41054635	13:41054300-41054635	ENSG00000120688
chr13	41059970	41062141	13:41059970-41062141	ENSG00000120690,ENSG00000120688,ENSG00000277662
chr13	41086102	41087036	13:41086102-41087036	ENSG00000264226,ENSG00000244264,ENSG00000215482,ENSG00000225133,ENSG00000277662
chr13	41122984	41123265	13:41122984-41123265	ENSG00000264226,ENSG00000244264,ENSG00000165572,ENSG00000278390,ENSG00000215482,ENSG00000225133,ENSG00000277662
chr13	41132327	41133176	13:41132327-41133176	ENSG00000264226,ENSG00000244264,ENSG00000165572,ENSG00000278390,ENSG00000215482,ENSG00000120696,ENSG00000225133,ENSG00000277662
chr13	41194120	41194895	13:41194120-41194895	ENSG00000264226,ENSG00000244264,ENSG00000165572,ENSG00000278390,ENSG00000215482,ENSG00000120696,ENSG00000225133,ENSG00000120662,ENSG00000277662
chr13	41263107	41264116	13:41263107-41264116	ENSG00000120662,ENSG00000277662,ENSG00000231404
chr13	41282434	41282703	13:41282434-41282703	ENSG00000231404
chr13	41310912	41312267	13:41310912-41312267	ENSG00000120662,ENSG00000277662,ENSG00000231404,ENSG00000172766
chr13	41324824	41325108	13:41324824-41325108	ENSG00000172766
chr13	41327810	41328088	13:41327810-41328088	ENSG00000172766
chr13	41352985	41353318	13:41352985-41353318	ENSG00000172766,ENSG00000223280
chr13	41355994	41356264	13:41355994-41356264	ENSG00000172766,ENSG00000223280
chr13	41356775	41357053	13:41356775-41357053	ENSG00000172766,ENSG00000223280
chr13	41385077	41385299	13:41385077-41385299	ENSG00000214222
chr13	41389155	41389885	13:41389155-41389885	ENSG00000214222
chr13	41398345	41399173	13:41398345-41399173	ENSG00000214222
chr13	41402752	41403649	13:41402752-41403649	ENSG00000234655,ENSG00000215480
chr13	41423916	41424183	13:41423916-41424183	ENSG00000205240,ENSG00000234655,ENSG00000215480
chr13	41425414	41426403	13:41425414-41426403	ENSG00000205240,ENSG00000234655,ENSG00000215480
chr13	41427712	41428441	13:41427712-41428441	ENSG00000205240,ENSG00000234655,ENSG00000215480
chr13	41452468	41452924	13:41452468-41452924	ENSG00000234655,ENSG00000215480,ENSG00000102760
chr13	41457011	41457802	13:41457011-41457802	ENSG00000234655,ENSG00000215480,ENSG00000102760,ENSG00000284584
chr13	41465069	41465699	13:41465069-41465699	ENSG00000234655,ENSG00000215480,ENSG00000102760,ENSG00000288600,ENSG00000284584
chr13	41492553	41493463	13:41492553-41493463	ENSG00000234655,ENSG00000215480,ENSG00000288600,ENSG00000284584
chr13	41544774	41545141	13:41544774-41545141	ENSG00000288598,ENSG00000284584
chr13	41588836	41589304	13:41588836-41589304	ENSG00000234655,ENSG00000215480,ENSG00000284584
chr13	41654785	41655162	13:41654785-41655162	ENSG00000223280,ENSG00000234655,ENSG00000215480,ENSG00000284584,ENSG00000237263
chr13	41668124	41668597	13:41668124-41668597	ENSG00000226093,ENSG00000237263,ENSG00000270809
chr13	41694933	41695197	13:41694933-41695197	ENSG00000102763,ENSG00000226093,ENSG00000237263,ENSG00000270809
chr13	41700769	41701178	13:41700769-41701178	ENSG00000102763,ENSG00000241406,ENSG00000226093,ENSG00000237263,ENSG00000270809
chr13	41756616	41757051	13:41756616-41757051	ENSG00000241406,ENSG00000226093,ENSG00000237263,ENSG00000270809
chr13	41780924	41781233	13:41780924-41781233	ENSG00000241406
chr13	41788494	41789003	13:41788494-41789003	ENSG00000241406,ENSG00000226093,ENSG00000237263,ENSG00000270809
chr13	41820830	41821109	13:41820830-41821109	ENSG00000241406
chr13	41837636	41838137	13:41837636-41838137	ENSG00000241406,ENSG00000226093,ENSG00000237263
chr13	41842123	41842626	13:41842123-41842626	ENSG00000241406,ENSG00000226093,ENSG00000237263
chr13	41864504	41864883	13:41864504-41864883	ENSG00000102763,ENSG00000241406,ENSG00000226093,ENSG00000237263
chr13	41905562	41905893	13:41905562-41905893	ENSG00000206962,ENSG00000229696,ENSG00000226093,ENSG00000237263
chr13	41916402	41916931	13:41916402-41916931	ENSG00000206962,ENSG00000229696,ENSG00000278338,ENSG00000226093,ENSG00000237263,ENSG00000270809
chr13	41960693	41961438	13:41960693-41961438	ENSG00000102763,ENSG00000229696,ENSG00000278338,ENSG00000226093,ENSG00000231530,ENSG00000237263
chr13	42039764	42041951	13:42039764-42041951	ENSG00000226093,ENSG00000102780,ENSG00000231530,ENSG00000237263
chr13	42047583	42049680	13:42047583-42049680	ENSG00000226093,ENSG00000102780,ENSG00000231530,ENSG00000237263
chr13	42110537	42110822	13:42110537-42110822	ENSG00000226093,ENSG00000237263,ENSG00000270809
chr13	42216109	42216363	13:42216109-42216363	ENSG00000102780,ENSG00000270809,ENSG00000234213
chr13	42271439	42272718	13:42271439-42272718	ENSG00000270809,ENSG00000234213,ENSG00000023516
chr13	42328826	42329084	13:42328826-42329084	ENSG00000270809,ENSG00000234213,ENSG00000283554
chr13	42334023	42334532	13:42334023-42334532	ENSG00000283554
chr13	42377496	42378093	13:42377496-42378093	ENSG00000270809,ENSG00000234213,ENSG00000283554,ENSG00000233259,ENSG00000179813
chr13	42395477	42395699	13:42395477-42395699	-
chr13	42486616	42487325	13:42486616-42487325	ENSG00000270809,ENSG00000234213,ENSG00000233259,ENSG00000179813,ENSG00000271216
chr13	42494129	42494344	13:42494129-42494344	-
chr13	42497762	42498220	13:42497762-42498220	-
chr13	42548654	42549235	13:42548654-42549235	ENSG00000120659,ENSG00000179813
chr13	42574078	42575313	13:42574078-42575313	ENSG00000120659
chr13	42595012	42595242	13:42595012-42595242	ENSG00000179813,ENSG00000271216,ENSG00000238025
chr13	42832201	42832656	13:42832201-42832656	ENSG00000179813,ENSG00000271216,ENSG00000229546,ENSG00000238025
chr13	42876168	42876459	13:42876168-42876459	ENSG00000179813,ENSG00000271216,ENSG00000229546,ENSG00000238025
chr13	42879979	42880517	13:42879979-42880517	ENSG00000179813,ENSG00000271216,ENSG00000229546,ENSG00000238025
chr13	42969690	42969962	13:42969690-42969962	ENSG00000133106,ENSG00000238025
chr13	42970852	42971186	13:42970852-42971186	ENSG00000179813,ENSG00000133106,ENSG00000238025,ENSG00000229928
chr13	42991818	42992926	13:42991818-42992926	ENSG00000133106
chr13	43000596	43001079	13:43000596-43001079	ENSG00000133106
chr13	43007207	43007448	13:43007207-43007448	-
chr13	43023232	43024155	13:43023232-43024155	ENSG00000133106,ENSG00000238025,ENSG00000120675
chr13	43045413	43045815	13:43045413-43045815	ENSG00000133106,ENSG00000238025,ENSG00000120675
chr13	43049496	43049781	13:43049496-43049781	-
chr13	43054835	43055774	13:43054835-43055774	-
chr13	43088155	43088473	13:43088155-43088473	ENSG00000229928
chr13	43127570	43128260	13:43127570-43128260	ENSG00000238025,ENSG00000229928,ENSG00000276569
chr13	43170525	43170750	13:43170525-43170750	ENSG00000229928,ENSG00000276569
chr13	43243794	43244169	13:43243794-43244169	ENSG00000229928,ENSG00000276569
chr13	43302936	43303510	13:43302936-43303510	ENSG00000229928,ENSG00000276569,ENSG00000238189,ENSG00000287842
chr13	43307862	43308328	13:43307862-43308328	ENSG00000179813,ENSG00000229928,ENSG00000276569,ENSG00000238189,ENSG00000287842
chr13	43316920	43317387	13:43316920-43317387	ENSG00000229928,ENSG00000276569,ENSG00000238189,ENSG00000287842
chr13	43344747	43345001	13:43344747-43345001	ENSG00000238189
chr13	43348386	43348667	13:43348386-43348667	ENSG00000238189
chr13	43356666	43357058	13:43356666-43357058	ENSG00000120658,ENSG00000238189,ENSG00000287842
chr13	43364265	43364680	13:43364265-43364680	ENSG00000120658,ENSG00000238189
chr13	43367861	43368327	13:43367861-43368327	ENSG00000120658,ENSG00000238189
chr13	43374610	43375142	13:43374610-43375142	ENSG00000238025,ENSG00000229928,ENSG00000120658,ENSG00000232540,ENSG00000238189,ENSG00000287842
chr13	43390911	43391342	13:43390911-43391342	ENSG00000232540,ENSG00000238189
chr13	43401341	43401693	13:43401341-43401693	ENSG00000232540,ENSG00000238189,ENSG00000287842
chr13	43405338	43405630	13:43405338-43405630	ENSG00000232540,ENSG00000238189
chr13	43546234	43546712	13:43546234-43546712	ENSG00000238189,ENSG00000233821,ENSG00000287842
chr13	43664473	43665167	13:43664473-43665167	ENSG00000238189,ENSG00000287842
chr13	43783693	43784137	13:43783693-43784137	ENSG00000120658,ENSG00000287029,ENSG00000270522
chr13	43786006	43787501	13:43786006-43787501	ENSG00000120658,ENSG00000287029,ENSG00000270522
chr13	43804574	43805136	13:43804574-43805136	ENSG00000238025,ENSG00000287842,ENSG00000287029,ENSG00000270522
chr13	43879051	43880206	13:43879051-43880206	ENSG00000151773,ENSG00000274001,ENSG00000179630,ENSG00000281883,ENSG00000280060
chr13	43905559	43906065	13:43905559-43906065	ENSG00000280060,ENSG00000233725,ENSG00000179611,ENSG00000102804,ENSG00000225727
chr13	43908542	43909086	13:43908542-43909086	ENSG00000280060,ENSG00000233725,ENSG00000179611,ENSG00000225727
chr13	44017759	44018113	13:44017759-44018113	ENSG00000233725,ENSG00000179611
chr13	44051956	44052255	13:44051956-44052255	ENSG00000179611,ENSG00000102804,ENSG00000225727
chr13	44055549	44056050	13:44055549-44056050	ENSG00000280060,ENSG00000179611
chr13	44089006	44089678	13:44089006-44089678	ENSG00000179611
chr13	44097031	44097339	13:44097031-44097339	ENSG00000179611,ENSG00000226519
chr13	44116765	44117543	13:44116765-44117543	ENSG00000179611,ENSG00000226519,ENSG00000227258
chr13	44141749	44142562	13:44141749-44142562	ENSG00000226519,ENSG00000227258
chr13	44155489	44155989	13:44155489-44155989	ENSG00000226519,ENSG00000227258,ENSG00000139656,ENSG00000235285
chr13	44160919	44161206	13:44160919-44161206	ENSG00000139656,ENSG00000235285
chr13	44174819	44175046	13:44174819-44175046	ENSG00000139656
chr13	44206504	44206915	13:44206504-44206915	ENSG00000179611,ENSG00000276854,ENSG00000276319
chr13	44237025	44237862	13:44237025-44237862	ENSG00000276854,ENSG00000276319,ENSG00000230731,ENSG00000280357,ENSG00000225727
chr13	44242993	44243728	13:44242993-44243728	ENSG00000179611,ENSG00000276854,ENSG00000276319,ENSG00000230731,ENSG00000102804,ENSG00000280357,ENSG00000225727
chr13	44258943	44259550	13:44258943-44259550	ENSG00000276854,ENSG00000276319,ENSG00000230731
chr13	44274216	44274977	13:44274216-44274977	ENSG00000276854,ENSG00000276319
chr13	44288370	44288618	13:44288370-44288618	-
chr13	44293859	44294297	13:44293859-44294297	-
chr13	44305948	44306215	13:44305948-44306215	-
chr13	44314179	44314471	13:44314179-44314471	ENSG00000276854,ENSG00000276319
chr13	44332464	44333016	13:44332464-44333016	ENSG00000179611
chr13	44352424	44353087	13:44352424-44353087	-
chr13	44363524	44363905	13:44363524-44363905	ENSG00000277831,ENSG00000151778
chr13	44369066	44369394	13:44369066-44369394	ENSG00000277831,ENSG00000151778
chr13	44373755	44374258	13:44373755-44374258	ENSG00000277831,ENSG00000151778
chr13	44382898	44383369	13:44382898-44383369	ENSG00000151778
chr13	44388931	44389526	13:44388931-44389526	ENSG00000151778,ENSG00000237361,ENSG00000280357
chr13	44397978	44398215	13:44397978-44398215	ENSG00000237361
chr13	44406375	44406867	13:44406375-44406867	ENSG00000237361
chr13	44416384	44416737	13:44416384-44416737	ENSG00000280060,ENSG00000179611,ENSG00000237361,ENSG00000280357
chr13	44423097	44423631	13:44423097-44423631	ENSG00000237361,ENSG00000280357
chr13	44435044	44435595	13:44435044-44435595	ENSG00000280060,ENSG00000233725,ENSG00000102804,ENSG00000280357,ENSG00000225727
chr13	44436849	44437291	13:44436849-44437291	ENSG00000102804,ENSG00000280357,ENSG00000225727
chr13	44439569	44440028	13:44439569-44440028	ENSG00000102804,ENSG00000280357,ENSG00000225727
chr13	44457805	44458116	13:44457805-44458116	ENSG00000225727
chr13	44464644	44464952	13:44464644-44464952	ENSG00000280060,ENSG00000225727
chr13	44483547	44483960	13:44483547-44483960	ENSG00000237585,ENSG00000276527,ENSG00000235097
chr13	44484712	44485296	13:44484712-44485296	ENSG00000230793,ENSG00000237585,ENSG00000276527,ENSG00000235097,ENSG00000265802
chr13	44508350	44508897	13:44508350-44508897	ENSG00000230793,ENSG00000237585
chr13	44523153	44523980	13:44523153-44523980	ENSG00000230793,ENSG00000237585,ENSG00000276527,ENSG00000235097,ENSG00000265802
chr13	44544499	44544856	13:44544499-44544856	ENSG00000102804,ENSG00000230793,ENSG00000237585
chr13	44575778	44576260	13:44575778-44576260	ENSG00000102804,ENSG00000278156,ENSG00000230793
chr13	44576761	44578222	13:44576761-44578222	ENSG00000102804,ENSG00000278156,ENSG00000230793,ENSG00000237585,ENSG00000276527
chr13	44758779	44759077	13:44758779-44759077	ENSG00000230793,ENSG00000237585,ENSG00000276527,ENSG00000235097
chr13	44768226	44768609	13:44768226-44768609	ENSG00000230793,ENSG00000237585,ENSG00000276527,ENSG00000235097
chr13	44917588	44918777	13:44917588-44918777	ENSG00000230793,ENSG00000237585,ENSG00000276527,ENSG00000235097
chr13	44974225	44974537	13:44974225-44974537	ENSG00000265802
chr13	44989074	44990108	13:44989074-44990108	ENSG00000083635,ENSG00000133114,ENSG00000265802
chr13	45046898	45047754	13:45046898-45047754	ENSG00000223732,ENSG00000265802,ENSG00000223341,ENSG00000180332,ENSG00000270381
chr13	45068615	45069230	13:45068615-45069230	ENSG00000223732,ENSG00000223341,ENSG00000270381
chr13	45092592	45093059	13:45092592-45093059	ENSG00000223732,ENSG00000265802,ENSG00000223341,ENSG00000180332,ENSG00000270381
chr13	45109405	45109662	13:45109405-45109662	ENSG00000223732,ENSG00000180332
chr13	45119579	45121074	13:45119579-45121074	ENSG00000188342,ENSG00000271818,ENSG00000277358,ENSG00000180332,ENSG00000270381
chr13	45121301	45121620	13:45121301-45121620	ENSG00000188342,ENSG00000271818,ENSG00000277358,ENSG00000180332
chr13	45220090	45220337	13:45220090-45220337	ENSG00000188342,ENSG00000180332,ENSG00000270381
chr13	45242067	45242523	13:45242067-45242523	ENSG00000180332,ENSG00000270381
chr13	45280998	45281456	13:45280998-45281456	ENSG00000265802,ENSG00000180332,ENSG00000270381
chr13	45296264	45296524	13:45296264-45296524	ENSG00000180332,ENSG00000270381
chr13	45309378	45309724	13:45309378-45309724	-
chr13	45311253	45311998	13:45311253-45311998	-
chr13	45321002	45321595	13:45321002-45321595	ENSG00000270381,ENSG00000133112,ENSG00000253051,ENSG00000199477,ENSG00000273149
chr13	45325833	45326192	13:45325833-45326192	ENSG00000133112,ENSG00000253051,ENSG00000199477,ENSG00000273149
chr13	45329555	45329960	13:45329555-45329960	ENSG00000133112,ENSG00000253051,ENSG00000199477,ENSG00000273149
chr13	45334426	45335235	13:45334426-45335235	ENSG00000133112,ENSG00000253051,ENSG00000199477,ENSG00000273149,ENSG00000170919
chr13	45340606	45341747	13:45340606-45341747	ENSG00000133112,ENSG00000253051,ENSG00000199477,ENSG00000273149,ENSG00000170919,ENSG00000228886
chr13	45357012	45357592	13:45357012-45357592	ENSG00000133112,ENSG00000273149,ENSG00000170919,ENSG00000228886
chr13	45367411	45367815	13:45367411-45367815	ENSG00000133112,ENSG00000273149,ENSG00000170919,ENSG00000228886
chr13	45386827	45387418	13:45386827-45387418	ENSG00000170919,ENSG00000214455
chr13	45393964	45394224	13:45393964-45394224	ENSG00000214455
chr13	45395881	45396432	13:45395881-45396432	ENSG00000214455,ENSG00000174032
chr13	45396668	45397133	13:45396668-45397133	ENSG00000214455,ENSG00000174032
chr13	45417329	45418914	13:45417329-45418914	ENSG00000174032,ENSG00000251015
chr13	45422922	45423328	13:45422922-45423328	ENSG00000174032,ENSG00000251015
chr13	45426288	45427006	13:45426288-45427006	ENSG00000174032,ENSG00000251015,ENSG00000229303
chr13	45441529	45441966	13:45441529-45441966	ENSG00000229303
chr13	45464586	45465537	13:45464586-45465537	ENSG00000174032,ENSG00000251015,ENSG00000136152
chr13	45490196	45490571	13:45490196-45490571	ENSG00000136152,ENSG00000200709,ENSG00000232786
chr13	45500893	45501159	13:45500893-45501159	-
chr13	45508859	45509092	13:45508859-45509092	ENSG00000136152,ENSG00000200709,ENSG00000232786
chr13	45511695	45512028	13:45511695-45512028	ENSG00000136152,ENSG00000200709,ENSG00000232786
chr13	45615341	45616002	13:45615341-45616002	ENSG00000165837,ENSG00000200709,ENSG00000232786,ENSG00000228869,ENSG00000235366,ENSG00000237876,ENSG00000174015,ENSG00000274357
chr13	45621837	45622378	13:45621837-45622378	ENSG00000165837,ENSG00000200709,ENSG00000232786,ENSG00000228869,ENSG00000235366,ENSG00000237876,ENSG00000174015,ENSG00000274357
chr13	45626890	45627371	13:45626890-45627371	ENSG00000165837,ENSG00000200709,ENSG00000232786,ENSG00000228869,ENSG00000235366,ENSG00000237876,ENSG00000174015,ENSG00000274357
chr13	45747072	45747366	13:45747072-45747366	ENSG00000200709,ENSG00000232786,ENSG00000228869,ENSG00000235366,ENSG00000237876,ENSG00000174015,ENSG00000274357
chr13	45768600	45769108	13:45768600-45769108	ENSG00000200709,ENSG00000232786,ENSG00000228869,ENSG00000235366,ENSG00000237876,ENSG00000174015,ENSG00000274357
chr13	45781908	45782518	13:45781908-45782518	ENSG00000200709,ENSG00000232786,ENSG00000228869,ENSG00000235366,ENSG00000237876,ENSG00000174015,ENSG00000274357
chr13	45791657	45791987	13:45791657-45791987	ENSG00000228869,ENSG00000235366,ENSG00000237876,ENSG00000174015,ENSG00000274357
chr13	45809815	45810390	13:45809815-45810390	ENSG00000200709,ENSG00000232786,ENSG00000228869,ENSG00000235366,ENSG00000237876,ENSG00000174015,ENSG00000274357
chr13	45826707	45827082	13:45826707-45827082	ENSG00000228869,ENSG00000235366,ENSG00000237876,ENSG00000174015,ENSG00000274357
chr13	45833603	45833832	13:45833603-45833832	-
chr13	45835094	45835313	13:45835094-45835313	-
chr13	45847689	45848271	13:45847689-45848271	ENSG00000200709,ENSG00000232786,ENSG00000228869,ENSG00000237876,ENSG00000274357,ENSG00000215475
chr13	45851333	45851844	13:45851333-45851844	ENSG00000215475
chr13	45879660	45879871	13:45879660-45879871	-
chr13	45932507	45933069	13:45932507-45933069	ENSG00000200709,ENSG00000232786,ENSG00000228869,ENSG00000235366,ENSG00000237876,ENSG00000174015
chr13	45948099	45948349	13:45948099-45948349	-
chr13	45950474	45950878	13:45950474-45950878	-
chr13	46052166	46053053	13:46052166-46053053	ENSG00000123200,ENSG00000235903
chr13	46057755	46058422	13:46057755-46058422	ENSG00000123200,ENSG00000235903
chr13	46077196	46077570	13:46077196-46077570	-
chr13	46079835	46080091	13:46079835-46080091	-
chr13	46100355	46100753	13:46100355-46100753	ENSG00000235903,ENSG00000080618
chr13	46102011	46102231	13:46102011-46102231	ENSG00000235903,ENSG00000080618
chr13	46124468	46124705	13:46124468-46124705	-
chr13	46125274	46125833	13:46125274-46125833	ENSG00000080618
chr13	46126501	46127019	13:46126501-46127019	ENSG00000080618
chr13	46160350	46160785	13:46160350-46160785	ENSG00000136167,ENSG00000240767,ENSG00000252854
chr13	46170682	46171015	13:46170682-46171015	ENSG00000136167,ENSG00000240767
chr13	46172624	46172950	13:46172624-46172950	ENSG00000136167,ENSG00000240767
chr13	46176898	46177138	13:46176898-46177138	ENSG00000136167,ENSG00000240767,ENSG00000252854,ENSG00000251106
chr13	46181922	46182452	13:46181922-46182452	ENSG00000136167,ENSG00000240767,ENSG00000173988,ENSG00000252854,ENSG00000251106
chr13	46184269	46184820	13:46184269-46184820	ENSG00000136167,ENSG00000240767,ENSG00000252854,ENSG00000251106
chr13	46197459	46197850	13:46197459-46197850	ENSG00000173988,ENSG00000252854,ENSG00000251106
chr13	46199996	46200560	13:46199996-46200560	ENSG00000173988,ENSG00000252854,ENSG00000251106
chr13	46211330	46212239	13:46211330-46212239	ENSG00000136167,ENSG00000173988,ENSG00000252854,ENSG00000251106
chr13	46295574	46296527	13:46295574-46296527	ENSG00000252854,ENSG00000251106,ENSG00000287863,ENSG00000261097
chr13	46303808	46304550	13:46303808-46304550	ENSG00000252854,ENSG00000251106,ENSG00000287863,ENSG00000261097
chr13	46321563	46322029	13:46321563-46322029	ENSG00000252854,ENSG00000251106
chr13	46339009	46339542	13:46339009-46339542	ENSG00000252854,ENSG00000251106,ENSG00000241353
chr13	46354662	46355244	13:46354662-46355244	ENSG00000252854,ENSG00000251106,ENSG00000102445,ENSG00000223336,ENSG00000252385,ENSG00000241353
chr13	46369768	46370146	13:46369768-46370146	ENSG00000102445,ENSG00000223336,ENSG00000241353
chr13	46382101	46382621	13:46382101-46382621	ENSG00000102445,ENSG00000223336,ENSG00000241353
chr13	46387082	46387604	13:46387082-46387604	ENSG00000102445
chr13	46390047	46390563	13:46390047-46390563	ENSG00000102445,ENSG00000252385,ENSG00000241353
chr13	46401118	46401812	13:46401118-46401812	ENSG00000102445,ENSG00000252385,ENSG00000241353
chr13	46404051	46404307	13:46404051-46404307	ENSG00000252385,ENSG00000241353
chr13	46455936	46456186	13:46455936-46456186	ENSG00000241353,ENSG00000231817,ENSG00000285576,ENSG00000227019
chr13	46468976	46469429	13:46468976-46469429	ENSG00000231817,ENSG00000285576,ENSG00000227019,ENSG00000277228
chr13	46519128	46519584	13:46519128-46519584	ENSG00000241353,ENSG00000231817,ENSG00000205105,ENSG00000230243
chr13	46531961	46532242	13:46531961-46532242	ENSG00000205105,ENSG00000230243
chr13	46552808	46554400	13:46552808-46554400	ENSG00000205105,ENSG00000136141,ENSG00000278462
chr13	46577704	46578303	13:46577704-46578303	-
chr13	46587964	46588257	13:46587964-46588257	-
chr13	46595032	46596332	13:46595032-46596332	-
chr13	46598625	46598937	13:46598625-46598937	-
chr13	46606273	46606826	13:46606273-46606826	-
chr13	46607148	46607362	13:46607148-46607362	-
chr13	46612447	46612756	13:46612447-46612756	-
chr13	46626011	46626267	13:46626011-46626267	-
chr13	46630505	46631238	13:46630505-46631238	-
chr13	46655414	46656030	13:46655414-46656030	ENSG00000205105,ENSG00000136141
chr13	46667971	46668772	13:46667971-46668772	ENSG00000136141
chr13	46679478	46680225	13:46679478-46680225	ENSG00000205105,ENSG00000136141
chr13	46687893	46688452	13:46687893-46688452	ENSG00000205105,ENSG00000136141
chr13	46717900	46718285	13:46717900-46718285	ENSG00000205105,ENSG00000230243,ENSG00000136141,ENSG00000278462
chr13	46725375	46725760	13:46725375-46725760	ENSG00000205105,ENSG00000230243,ENSG00000278462
chr13	46736457	46737242	13:46736457-46737242	ENSG00000205105,ENSG00000230243,ENSG00000278462
chr13	46745606	46746169	13:46745606-46746169	ENSG00000241353,ENSG00000205105
chr13	46751635	46752320	13:46751635-46752320	ENSG00000241353,ENSG00000205105
chr13	46757113	46757576	13:46757113-46757576	ENSG00000205105
chr13	46796607	46797570	13:46796607-46797570	ENSG00000139684
chr13	46831728	46831990	13:46831728-46831990	ENSG00000224517
chr13	46866055	46866548	13:46866055-46866548	ENSG00000224517,ENSG00000234590,ENSG00000244521
chr13	46893881	46894666	13:46893881-46894666	ENSG00000102468,ENSG00000224517,ENSG00000234590,ENSG00000244521
chr13	46896686	46897138	13:46896686-46897138	ENSG00000102468
chr13	46953192	46953842	13:46953192-46953842	ENSG00000224517,ENSG00000234590,ENSG00000244521
chr13	46961775	46962191	13:46961775-46962191	ENSG00000224517,ENSG00000234590,ENSG00000244521
chr13	46983075	46983641	13:46983075-46983641	ENSG00000224517,ENSG00000234590,ENSG00000244521
chr13	46995968	46996373	13:46995968-46996373	ENSG00000234590
chr13	47109129	47109611	13:47109129-47109611	ENSG00000234590,ENSG00000244521
chr13	47175457	47175916	13:47175457-47175916	ENSG00000234590,ENSG00000244521
chr13	47481094	47481349	13:47481094-47481349	ENSG00000234590,ENSG00000244521
chr13	47497883	47498623	13:47497883-47498623	ENSG00000234590,ENSG00000244521
chr13	47555340	47555619	13:47555340-47555619	ENSG00000234590,ENSG00000244521
chr13	47774071	47774795	13:47774071-47774795	ENSG00000234590,ENSG00000234145,ENSG00000229423,ENSG00000228573
chr13	47857298	47857798	13:47857298-47857798	ENSG00000228573
chr13	47865805	47866048	13:47865805-47866048	ENSG00000228573
chr13	47877404	47877715	13:47877404-47877715	ENSG00000228573
chr13	47933436	47933923	13:47933436-47933923	ENSG00000136143,ENSG00000228573,ENSG00000260388,ENSG00000287456
chr13	48000665	48001637	13:48000665-48001637	ENSG00000136143,ENSG00000287456,ENSG00000227848,ENSG00000136159
chr13	48037358	48038216	13:48037358-48038216	ENSG00000136143,ENSG00000287456,ENSG00000227848,ENSG00000136159,ENSG00000276968,ENSG00000136146,ENSG00000229111
chr13	48094537	48095316	13:48094537-48095316	ENSG00000136146,ENSG00000229111
chr13	48126829	48127354	13:48126829-48127354	ENSG00000136146,ENSG00000224510,ENSG00000136156
chr13	48144391	48144809	13:48144391-48144809	ENSG00000224510
chr13	48148519	48148852	13:48148519-48148852	ENSG00000224510
chr13	48151454	48151697	13:48151454-48151697	-
chr13	48155790	48156281	13:48155790-48156281	ENSG00000229111,ENSG00000224510,ENSG00000136156
chr13	48186201	48186616	13:48186201-48186616	ENSG00000136156
chr13	48193494	48194645	13:48193494-48194645	-
chr13	48199527	48200118	13:48199527-48200118	ENSG00000229111,ENSG00000136156
chr13	48221055	48221738	13:48221055-48221738	ENSG00000136156
chr13	48222519	48223181	13:48222519-48223181	ENSG00000136156
chr13	48232711	48234119	13:48232711-48234119	ENSG00000136156
chr13	48265261	48265619	13:48265261-48265619	ENSG00000136156
chr13	48303085	48304787	13:48303085-48304787	ENSG00000136156,ENSG00000231473,ENSG00000139687
chr13	48318309	48319348	13:48318309-48319348	ENSG00000238086,ENSG00000177197,ENSG00000277684
chr13	48319645	48320560	13:48319645-48320560	ENSG00000238086,ENSG00000177197,ENSG00000277684
chr13	48334317	48334776	13:48334317-48334776	ENSG00000238086,ENSG00000177197,ENSG00000277684
chr13	48400901	48401568	13:48400901-48401568	ENSG00000277684,ENSG00000139679,ENSG00000277233
chr13	48403203	48403425	13:48403203-48403425	ENSG00000139679
chr13	48431531	48431774	13:48431531-48431774	ENSG00000139679,ENSG00000277233
chr13	48448833	48449308	13:48448833-48449308	ENSG00000139687,ENSG00000139679,ENSG00000277233
chr13	48486541	48486955	13:48486541-48486955	ENSG00000136161
chr13	48492206	48493006	13:48492206-48493006	ENSG00000139687,ENSG00000277684,ENSG00000139679,ENSG00000277233,ENSG00000136161,ENSG00000287599,ENSG00000274929
chr13	48500602	48501208	13:48500602-48501208	ENSG00000277684,ENSG00000136161,ENSG00000287599,ENSG00000274929
chr13	48505503	48506201	13:48505503-48506201	ENSG00000277684,ENSG00000136161,ENSG00000287599,ENSG00000274929
chr13	48532277	48533241	13:48532277-48533241	ENSG00000136161,ENSG00000287599,ENSG00000274929
chr13	48542695	48543068	13:48542695-48543068	ENSG00000136161,ENSG00000287599,ENSG00000274929
chr13	48562192	48562840	13:48562192-48562840	ENSG00000277684,ENSG00000139679,ENSG00000277233,ENSG00000136161,ENSG00000287599,ENSG00000274929,ENSG00000233456,ENSG00000233610
chr13	48571286	48571878	13:48571286-48571878	ENSG00000277684,ENSG00000233456,ENSG00000233610
chr13	48579043	48579630	13:48579043-48579630	ENSG00000277684,ENSG00000233456,ENSG00000233610
chr13	48586596	48587068	13:48586596-48587068	-
chr13	48595584	48596115	13:48595584-48596115	ENSG00000277684,ENSG00000225131
chr13	48600903	48601242	13:48600903-48601242	-
chr13	48625904	48626347	13:48625904-48626347	-
chr13	48653326	48653989	13:48653326-48653989	ENSG00000152207
chr13	48660543	48661001	13:48660543-48661001	ENSG00000152207
chr13	48731965	48732225	13:48731965-48732225	-
chr13	48738290	48738721	13:48738290-48738721	-
chr13	48741437	48741866	13:48741437-48741866	-
chr13	48769186	48769603	13:48769186-48769603	ENSG00000225131
chr13	48772170	48772501	13:48772170-48772501	ENSG00000225131
chr13	48783336	48783626	13:48783336-48783626	ENSG00000225131
chr13	48791777	48792045	13:48791777-48792045	-
chr13	48817130	48817602	13:48817130-48817602	-
chr13	48829114	48829888	13:48829114-48829888	-
chr13	48859607	48859970	13:48859607-48859970	-
chr13	48862447	48863040	13:48862447-48863040	ENSG00000201662
chr13	48876246	48876585	13:48876246-48876585	-
chr13	48884194	48884862	13:48884194-48884862	ENSG00000201662,ENSG00000223724
chr13	48892324	48892589	13:48892324-48892589	-
chr13	48930958	48931282	13:48930958-48931282	ENSG00000201662,ENSG00000223724
chr13	48975300	48976874	13:48975300-48976874	ENSG00000275202,ENSG00000102531,ENSG00000201662
chr13	49062234	49062847	13:49062234-49062847	ENSG00000201662,ENSG00000223724,ENSG00000199788
chr13	49098246	49098472	13:49098246-49098472	ENSG00000199788
chr13	49113741	49114165	13:49113741-49114165	ENSG00000102531,ENSG00000201662,ENSG00000199788
chr13	49146807	49147154	13:49146807-49147154	-
chr13	49151327	49151612	13:49151327-49151612	-
chr13	49185412	49185800	13:49185412-49185800	ENSG00000102531,ENSG00000235957
chr13	49214853	49215365	13:49214853-49215365	ENSG00000235957,ENSG00000231665,ENSG00000102539,ENSG00000274351,ENSG00000102543
chr13	49219856	49221105	13:49219856-49221105	ENSG00000231665,ENSG00000102539,ENSG00000274351,ENSG00000102543
chr13	49247564	49248924	13:49247564-49248924	ENSG00000274351,ENSG00000102543
chr13	49258123	49258635	13:49258123-49258635	ENSG00000274351,ENSG00000102543
chr13	49278266	49278505	13:49278266-49278505	-
chr13	49280984	49281345	13:49280984-49281345	ENSG00000274351,ENSG00000102543
chr13	49292790	49293014	13:49292790-49293014	-
chr13	49401138	49401744	13:49401138-49401744	ENSG00000102547
chr13	49418231	49418621	13:49418231-49418621	ENSG00000102547
chr13	49443891	49444684	13:49443891-49444684	ENSG00000102547,ENSG00000136169,ENSG00000236577,ENSG00000136147
chr13	49450333	49450735	13:49450333-49450735	ENSG00000102547,ENSG00000136169,ENSG00000236577
chr13	49495544	49496681	13:49495544-49496681	ENSG00000236577,ENSG00000136147
chr13	49507539	49507815	13:49507539-49507815	ENSG00000236577,ENSG00000136147
chr13	49530362	49530884	13:49530362-49530884	ENSG00000236577,ENSG00000136147,ENSG00000136144
chr13	49533731	49534054	13:49533731-49534054	ENSG00000236577,ENSG00000136147,ENSG00000136144
chr13	49540610	49540934	13:49540610-49540934	ENSG00000236577,ENSG00000136144
chr13	49551274	49551742	13:49551274-49551742	ENSG00000236577,ENSG00000136144
chr13	49560469	49560726	13:49560469-49560726	ENSG00000136144
chr13	49570094	49570538	13:49570094-49570538	ENSG00000236577,ENSG00000136144
chr13	49584888	49586063	13:49584888-49586063	ENSG00000236577,ENSG00000136144
chr13	49606900	49607507	13:49606900-49607507	ENSG00000236577
chr13	49620174	49620594	13:49620174-49620594	ENSG00000176882,ENSG00000152213
chr13	49628181	49628739	13:49628181-49628739	ENSG00000176882,ENSG00000152213,ENSG00000222148,ENSG00000181358
chr13	49635567	49636336	13:49635567-49636336	ENSG00000152213,ENSG00000222148,ENSG00000181358
chr13	49641869	49642223	13:49641869-49642223	ENSG00000181358
chr13	49642866	49643448	13:49642866-49643448	ENSG00000222148,ENSG00000181358
chr13	49652148	49652973	13:49652148-49652973	ENSG00000222148,ENSG00000181358
chr13	49669825	49670142	13:49669825-49670142	ENSG00000222148,ENSG00000181358,ENSG00000200064
chr13	49679192	49679705	13:49679192-49679705	ENSG00000123179,ENSG00000222148,ENSG00000181358
chr13	49690878	49691832	13:49690878-49691832	ENSG00000123179,ENSG00000102753
chr13	49791809	49793533	13:49791809-49793533	ENSG00000123179,ENSG00000102753,ENSG00000276436,ENSG00000222148,ENSG00000181358
chr13	49831487	49831933	13:49831487-49831933	ENSG00000222148,ENSG00000181358,ENSG00000200064
chr13	49840373	49840614	13:49840373-49840614	ENSG00000222148,ENSG00000181358
chr13	49847924	49848223	13:49847924-49848223	ENSG00000102753,ENSG00000222148,ENSG00000181358,ENSG00000200064
chr13	49927634	49928340	13:49927634-49928340	ENSG00000222148,ENSG00000181358,ENSG00000200064,ENSG00000123178,ENSG00000277913,ENSG00000277066,ENSG00000208006,ENSG00000283785,ENSG00000274878
chr13	49935916	49936923	13:49935916-49936923	ENSG00000222148,ENSG00000181358,ENSG00000200064,ENSG00000123178,ENSG00000204977,ENSG00000264864
chr13	49938380	49938699	13:49938380-49938699	ENSG00000200064,ENSG00000123178
chr13	49976599	49977070	13:49976599-49977070	ENSG00000231607,ENSG00000204977,ENSG00000264864,ENSG00000277913,ENSG00000277066,ENSG00000208006,ENSG00000283785,ENSG00000274878,ENSG00000273612
chr13	49996212	49997726	13:49996212-49997726	ENSG00000231607,ENSG00000204977,ENSG00000264864,ENSG00000198553,ENSG00000277913,ENSG00000277066,ENSG00000208006,ENSG00000283785,ENSG00000274878,ENSG00000273612,ENSG00000277752,ENSG00000275559,ENSG00000276089
chr13	50014507	50014916	13:50014507-50014916	ENSG00000204977,ENSG00000264864,ENSG00000198553,ENSG00000277913,ENSG00000277066,ENSG00000208006,ENSG00000283785,ENSG00000274878,ENSG00000273612
chr13	50080487	50081164	13:50080487-50081164	ENSG00000231607,ENSG00000273612,ENSG00000277752,ENSG00000275559,ENSG00000176124,ENSG00000276089
chr13	50081554	50083018	13:50081554-50083018	ENSG00000231607,ENSG00000204977,ENSG00000264864,ENSG00000277913,ENSG00000277066,ENSG00000208006,ENSG00000283785,ENSG00000274878,ENSG00000273612,ENSG00000277752,ENSG00000275559,ENSG00000176124,ENSG00000276089,ENSG00000214359,ENSG00000274270
chr13	50106584	50107053	13:50106584-50107053	ENSG00000277913,ENSG00000277066,ENSG00000208006,ENSG00000283785,ENSG00000274878,ENSG00000273612,ENSG00000275559,ENSG00000276089,ENSG00000214359,ENSG00000273541,ENSG00000274270
chr13	50110035	50110340	13:50110035-50110340	ENSG00000277066,ENSG00000208006,ENSG00000283785,ENSG00000274878,ENSG00000273612,ENSG00000214359,ENSG00000273541
chr13	50116434	50117063	13:50116434-50117063	ENSG00000231607,ENSG00000277913,ENSG00000277066,ENSG00000208006,ENSG00000283785,ENSG00000274878,ENSG00000273612,ENSG00000275559,ENSG00000276089,ENSG00000214359,ENSG00000273541,ENSG00000274270
chr13	50123702	50126069	13:50123702-50126069	ENSG00000231607,ENSG00000273612,ENSG00000277752,ENSG00000275559,ENSG00000276089,ENSG00000214359,ENSG00000274270
chr13	50132704	50133099	13:50132704-50133099	ENSG00000231607,ENSG00000274270
chr13	50208645	50209346	13:50208645-50209346	ENSG00000277913,ENSG00000277066,ENSG00000208006,ENSG00000283785,ENSG00000274878,ENSG00000273612,ENSG00000232150,ENSG00000223676,ENSG00000286191
chr13	50230263	50230822	13:50230263-50230822	ENSG00000277913,ENSG00000277066,ENSG00000208006,ENSG00000283785,ENSG00000274878,ENSG00000273612,ENSG00000232150,ENSG00000223676,ENSG00000286191
chr13	50261516	50261834	13:50261516-50261834	ENSG00000232150
chr13	50266646	50266997	13:50266646-50266997	ENSG00000232150,ENSG00000286191
chr13	50270850	50271062	13:50270850-50271062	ENSG00000232150
chr13	50309945	50310170	13:50309945-50310170	ENSG00000176124
chr13	50319730	50320173	13:50319730-50320173	ENSG00000176124,ENSG00000232150,ENSG00000223676,ENSG00000286191
chr13	50344773	50345118	13:50344773-50345118	ENSG00000232150,ENSG00000223676,ENSG00000286191
chr13	50370337	50370696	13:50370337-50370696	ENSG00000232150,ENSG00000223676,ENSG00000286191
chr13	50511982	50513040	13:50511982-50513040	ENSG00000273612,ENSG00000232150,ENSG00000223676,ENSG00000286191
chr13	50526926	50527467	13:50526926-50527467	ENSG00000186047
chr13	50527857	50528550	13:50527857-50528550	ENSG00000232150,ENSG00000286191,ENSG00000186047
chr13	50587112	50587385	13:50587112-50587385	-
chr13	50589161	50589582	13:50589161-50589582	-
chr13	50594312	50595054	13:50594312-50595054	-
chr13	50611241	50611711	13:50611241-50611711	-
chr13	50651016	50651409	13:50651016-50651409	-
chr13	50676590	50676855	13:50676590-50676855	ENSG00000176124
chr13	50684086	50684837	13:50684086-50684837	ENSG00000176124
chr13	50707415	50708074	13:50707415-50708074	ENSG00000176124,ENSG00000186047
chr13	50713734	50714316	13:50713734-50714316	ENSG00000277913,ENSG00000176124,ENSG00000186047
chr13	50755992	50756299	13:50755992-50756299	-
chr13	50801255	50801925	13:50801255-50801925	ENSG00000232150,ENSG00000200711
chr13	50811019	50811539	13:50811019-50811539	ENSG00000176124,ENSG00000200711
chr13	50842971	50843801	13:50842971-50843801	ENSG00000186047
chr13	50867999	50868253	13:50867999-50868253	-
chr13	50892158	50892506	13:50892158-50892506	ENSG00000233672
chr13	50893396	50894004	13:50893396-50894004	ENSG00000233672,ENSG00000136104
chr13	50909465	50910403	13:50909465-50910403	ENSG00000233672,ENSG00000136104
chr13	50912020	50912264	13:50912020-50912264	ENSG00000233672,ENSG00000136104
chr13	50916672	50917396	13:50916672-50917396	ENSG00000233672,ENSG00000136104
chr13	50928775	50929001	13:50928775-50929001	ENSG00000136104
chr13	50991901	50992674	13:50991901-50992674	ENSG00000222920
chr13	51003865	51004652	13:51003865-51004652	ENSG00000123201,ENSG00000222920
chr13	51035897	51036717	13:51035897-51036717	ENSG00000222920
chr13	51045388	51045890	13:51045388-51045890	ENSG00000222920
chr13	51057716	51058460	13:51057716-51058460	ENSG00000123201,ENSG00000222920
chr13	51066112	51066909	13:51066112-51066909	ENSG00000123201
chr13	51070123	51070458	13:51070123-51070458	ENSG00000123201
chr13	51070885	51071143	13:51070885-51071143	ENSG00000123201
chr13	51104720	51104943	13:51104720-51104943	ENSG00000226792
chr13	51125692	51126180	13:51125692-51126180	ENSG00000226792,ENSG00000214878,ENSG00000274652,ENSG00000271242
chr13	51133023	51133625	13:51133023-51133625	ENSG00000226792,ENSG00000214878,ENSG00000274652,ENSG00000271242,ENSG00000217576
chr13	51148819	51149200	13:51148819-51149200	ENSG00000226792,ENSG00000214878,ENSG00000274652,ENSG00000271242
chr13	51154077	51154586	13:51154077-51154586	ENSG00000226792,ENSG00000214878,ENSG00000274652,ENSG00000271242
chr13	51221970	51223012	13:51221970-51223012	ENSG00000226792,ENSG00000214878,ENSG00000274652,ENSG00000271242,ENSG00000150510
chr13	51230657	51231136	13:51230657-51231136	ENSG00000226792,ENSG00000274652,ENSG00000271242,ENSG00000150510
chr13	51286267	51286625	13:51286267-51286625	ENSG00000226792,ENSG00000214878,ENSG00000274652,ENSG00000271242
chr13	51308730	51309027	13:51308730-51309027	ENSG00000274652,ENSG00000271242
chr13	51330671	51331276	13:51330671-51331276	ENSG00000226792,ENSG00000274652,ENSG00000271242,ENSG00000253309,ENSG00000266072
chr13	51342455	51342737	13:51342455-51342737	ENSG00000253309,ENSG00000266072
chr13	51345569	51345879	13:51345569-51345879	ENSG00000253309,ENSG00000266072
chr13	51364382	51364855	13:51364382-51364855	ENSG00000274652,ENSG00000271242,ENSG00000266072,ENSG00000102786
chr13	51396352	51396789	13:51396352-51396789	ENSG00000102786
chr13	51419155	51419406	13:51419155-51419406	ENSG00000102786
chr13	51452279	51454068	13:51452279-51454068	ENSG00000102786,ENSG00000236778,ENSG00000224892,ENSG00000243900
chr13	51476276	51476847	13:51476276-51476847	ENSG00000236778,ENSG00000224892,ENSG00000243900
chr13	51501841	51502446	13:51501841-51502446	ENSG00000236778,ENSG00000224892,ENSG00000243900,ENSG00000229906
chr13	51523051	51523585	13:51523051-51523585	ENSG00000236778,ENSG00000224892,ENSG00000243900,ENSG00000229906
chr13	51534277	51534714	13:51534277-51534714	-
chr13	51542703	51542941	13:51542703-51542941	ENSG00000236778
chr13	51548996	51549500	13:51548996-51549500	ENSG00000236778,ENSG00000243900,ENSG00000266611
chr13	51552121	51552483	13:51552121-51552483	ENSG00000236778,ENSG00000243900,ENSG00000266611,ENSG00000252141,ENSG00000139668
chr13	51560044	51560695	13:51560044-51560695	ENSG00000224892,ENSG00000243900,ENSG00000266611,ENSG00000252141,ENSG00000139668
chr13	51583720	51585183	13:51583720-51585183	ENSG00000102786,ENSG00000236778,ENSG00000224892,ENSG00000139668,ENSG00000206920,ENSG00000242893
chr13	51590967	51591564	13:51590967-51591564	ENSG00000206920,ENSG00000242893,ENSG00000224451
chr13	51599941	51600194	13:51599941-51600194	ENSG00000206920,ENSG00000242893,ENSG00000224451
chr13	51602003	51602399	13:51602003-51602399	ENSG00000206920,ENSG00000242893,ENSG00000224451
chr13	51614435	51614934	13:51614435-51614934	ENSG00000224892,ENSG00000139668,ENSG00000206920,ENSG00000242893,ENSG00000224451
chr13	51623485	51623921	13:51623485-51623921	ENSG00000242893
chr13	51629589	51629993	13:51629589-51629993	-
chr13	51635441	51635763	13:51635441-51635763	-
chr13	51645171	51645759	13:51645171-51645759	ENSG00000236778,ENSG00000224892,ENSG00000243900,ENSG00000139668,ENSG00000206920,ENSG00000242893,ENSG00000217576
chr13	51688380	51688608	13:51688380-51688608	-
chr13	51714574	51715139	13:51714574-51715139	ENSG00000139668,ENSG00000206920
chr13	51764378	51765303	13:51764378-51765303	ENSG00000102796
chr13	51777997	51778818	13:51777997-51778818	ENSG00000102796
chr13	51785978	51786458	13:51785978-51786458	ENSG00000102796,ENSG00000231856
chr13	51787088	51787321	13:51787088-51787321	ENSG00000102796
chr13	51793649	51794376	13:51793649-51794376	ENSG00000224892,ENSG00000102796,ENSG00000231856
chr13	51800603	51800889	13:51800603-51800889	ENSG00000102796,ENSG00000231856
chr13	51803389	51804465	13:51803389-51804465	ENSG00000236778,ENSG00000224892,ENSG00000102796,ENSG00000231856
chr13	51815048	51815601	13:51815048-51815601	ENSG00000285444,ENSG00000231856,ENSG00000281106
chr13	51821491	51822419	13:51821491-51822419	ENSG00000285444,ENSG00000231856,ENSG00000281106
chr13	51825187	51825525	13:51825187-51825525	-
chr13	51832433	51832684	13:51832433-51832684	ENSG00000285444,ENSG00000281106
chr13	51834139	51834889	13:51834139-51834889	ENSG00000285444,ENSG00000281106
chr13	51839694	51840012	13:51839694-51840012	ENSG00000285444,ENSG00000281106
chr13	51844827	51845505	13:51844827-51845505	ENSG00000285444,ENSG00000281106
chr13	51862892	51863384	13:51862892-51863384	ENSG00000285444,ENSG00000281106,ENSG00000123171
chr13	51896203	51896715	13:51896203-51896715	ENSG00000232872,ENSG00000279677,ENSG00000197168,ENSG00000273523
chr13	51902640	51903228	13:51902640-51903228	ENSG00000232872,ENSG00000279677,ENSG00000253797
chr13	51912820	51913115	13:51912820-51913115	ENSG00000232872,ENSG00000279677
chr13	51913862	51914237	13:51913862-51914237	ENSG00000232872,ENSG00000279677
chr13	51945075	51945446	13:51945075-51945446	ENSG00000279677,ENSG00000123191
chr13	51955481	51955940	13:51955481-51955940	ENSG00000123191,ENSG00000236044
chr13	51959491	51959953	13:51959491-51959953	ENSG00000123191,ENSG00000236044
chr13	51970465	51970724	13:51970465-51970724	ENSG00000123191,ENSG00000236044
chr13	51995533	51996255	13:51995533-51996255	ENSG00000123191,ENSG00000253710,ENSG00000253797
chr13	52001021	52001524	13:52001021-52001524	ENSG00000123191,ENSG00000253710,ENSG00000253797,ENSG00000197168,ENSG00000273523
chr13	52011233	52012629	13:52011233-52012629	ENSG00000123191,ENSG00000253710,ENSG00000253797
chr13	52070996	52071387	13:52070996-52071387	ENSG00000253797,ENSG00000197168,ENSG00000217576
chr13	52118567	52118828	13:52118567-52118828	ENSG00000197168,ENSG00000273523
chr13	52127731	52129454	13:52127731-52129454	ENSG00000253797,ENSG00000197168,ENSG00000273523,ENSG00000136098,ENSG00000272281
chr13	52159150	52159776	13:52159150-52159776	ENSG00000136098,ENSG00000285160
chr13	52173966	52174514	13:52173966-52174514	ENSG00000136098,ENSG00000243406,ENSG00000217576,ENSG00000285160,ENSG00000285323
chr13	52181568	52181860	13:52181568-52181860	ENSG00000285323
chr13	52187263	52187891	13:52187263-52187891	ENSG00000136098,ENSG00000243406,ENSG00000217576,ENSG00000285160,ENSG00000285323,ENSG00000272281
chr13	52194068	52195801	13:52194068-52195801	ENSG00000136098,ENSG00000243406,ENSG00000272281
chr13	52201290	52201784	13:52201290-52201784	ENSG00000243406,ENSG00000272281
chr13	52218368	52218953	13:52218368-52218953	ENSG00000253797,ENSG00000217576,ENSG00000272281
chr13	52236190	52236638	13:52236190-52236638	ENSG00000197168,ENSG00000273523,ENSG00000272281,ENSG00000235660
chr13	52343439	52343766	13:52343439-52343766	ENSG00000217576,ENSG00000272281,ENSG00000271564,ENSG00000136100
chr13	52405529	52406490	13:52405529-52406490	ENSG00000217576,ENSG00000136114,ENSG00000199605,ENSG00000136100
chr13	52449900	52450856	13:52449900-52450856	ENSG00000136100,ENSG00000278238,ENSG00000136108,ENSG00000235660
chr13	52455004	52456022	13:52455004-52456022	ENSG00000217576,ENSG00000136100,ENSG00000278238,ENSG00000136108,ENSG00000235660,ENSG00000280296
chr13	52570006	52570323	13:52570006-52570323	ENSG00000244471,ENSG00000280296,ENSG00000234787
chr13	52576469	52576804	13:52576469-52576804	ENSG00000244471
chr13	52587417	52587881	13:52587417-52587881	ENSG00000235660,ENSG00000244471,ENSG00000280296,ENSG00000273784,ENSG00000250299,ENSG00000274316
chr13	52599391	52600535	13:52599391-52600535	ENSG00000235660,ENSG00000273784,ENSG00000250299
chr13	52609280	52609769	13:52609280-52609769	ENSG00000235660,ENSG00000244471,ENSG00000273784,ENSG00000250299
chr13	52616931	52617888	13:52616931-52617888	ENSG00000235660,ENSG00000273784,ENSG00000250299,ENSG00000139675,ENSG00000273723,ENSG00000165416
chr13	52623685	52624200	13:52623685-52624200	ENSG00000235660,ENSG00000273784,ENSG00000250299,ENSG00000139675,ENSG00000273723,ENSG00000165416
chr13	52631074	52631460	13:52631074-52631460	ENSG00000139675,ENSG00000273723,ENSG00000165416
chr13	52638837	52639057	13:52638837-52639057	ENSG00000139675
chr13	52652096	52653208	13:52652096-52653208	ENSG00000139675,ENSG00000273723,ENSG00000165416
chr13	52701956	52702780	13:52701956-52702780	ENSG00000235660,ENSG00000165416,ENSG00000150276,ENSG00000274316,ENSG00000264387
chr13	52713837	52714276	13:52713837-52714276	ENSG00000235660
chr13	52738733	52739790	13:52738733-52739790	ENSG00000136110,ENSG00000150276
chr13	52809332	52809859	13:52809332-52809859	ENSG00000235660,ENSG00000244471,ENSG00000280296,ENSG00000211579,ENSG00000150276,ENSG00000287247,ENSG00000273919,ENSG00000274316,ENSG00000278630,ENSG00000275071
chr13	52845557	52847338	13:52845557-52847338	ENSG00000150276,ENSG00000136099
chr13	52848428	52848735	13:52848428-52848735	ENSG00000150276,ENSG00000136099
chr13	52850594	52851164	13:52850594-52851164	ENSG00000150276,ENSG00000136099
chr13	52851466	52851769	13:52851466-52851769	ENSG00000136099
chr13	52862525	52862749	13:52862525-52862749	ENSG00000150276
chr13	52868267	52868600	13:52868267-52868600	ENSG00000150276
chr13	52885047	52885641	13:52885047-52885641	ENSG00000150276,ENSG00000287247,ENSG00000273919,ENSG00000274316,ENSG00000234787,ENSG00000271652,ENSG00000287460,ENSG00000286537,ENSG00000277047,ENSG00000278630,ENSG00000275071
chr13	52910287	52910959	13:52910287-52910959	ENSG00000217576,ENSG00000235660,ENSG00000280296,ENSG00000150276,ENSG00000287247,ENSG00000273919,ENSG00000274316,ENSG00000234787,ENSG00000271652,ENSG00000136149,ENSG00000287460,ENSG00000286537,ENSG00000277047,ENSG00000278630,ENSG00000264387
chr13	52921126	52921689	13:52921126-52921689	ENSG00000217576,ENSG00000235660,ENSG00000280296,ENSG00000150276,ENSG00000102837,ENSG00000287247,ENSG00000273919,ENSG00000274316,ENSG00000261517,ENSG00000234787,ENSG00000271652,ENSG00000136149,ENSG00000287460,ENSG00000286537,ENSG00000277047
chr13	52968021	52968526	13:52968021-52968526	ENSG00000217576,ENSG00000235660,ENSG00000150276,ENSG00000102837,ENSG00000287247,ENSG00000273919,ENSG00000274316,ENSG00000271652,ENSG00000136149
chr13	52994803	52995083	13:52994803-52995083	ENSG00000102837
chr13	53007800	53008188	13:53007800-53008188	ENSG00000102837,ENSG00000287247,ENSG00000271652
chr13	53012609	53013154	13:53012609-53013154	ENSG00000102837,ENSG00000287247,ENSG00000273919,ENSG00000274316,ENSG00000136149,ENSG00000286537
chr13	53151557	53152066	13:53151557-53152066	ENSG00000237092,ENSG00000279325,ENSG00000287247,ENSG00000273919,ENSG00000274316,ENSG00000271652
chr13	53200804	53202361	13:53200804-53202361	ENSG00000279325,ENSG00000225510,ENSG00000287722,ENSG00000287247,ENSG00000273919,ENSG00000274316
chr13	53206659	53207203	13:53206659-53207203	ENSG00000279325,ENSG00000225510,ENSG00000287722,ENSG00000287247,ENSG00000273919,ENSG00000274316
chr13	53237769	53238314	13:53237769-53238314	ENSG00000279325,ENSG00000287247,ENSG00000273919,ENSG00000274316,ENSG00000261517,ENSG00000234787,ENSG00000271652,ENSG00000136149,ENSG00000287460,ENSG00000286537,ENSG00000277047,ENSG00000275071,ENSG00000264387,ENSG00000274090
chr13	53250180	53250730	13:53250180-53250730	ENSG00000279325,ENSG00000241613,ENSG00000287247,ENSG00000273919,ENSG00000274316,ENSG00000261517,ENSG00000234787,ENSG00000271652,ENSG00000136149,ENSG00000287460,ENSG00000286537,ENSG00000277047,ENSG00000278630,ENSG00000275071,ENSG00000264387
chr13	53782533	53782885	13:53782533-53782885	ENSG00000287722,ENSG00000287247,ENSG00000273919,ENSG00000274316,ENSG00000261517,ENSG00000234787,ENSG00000271652,ENSG00000136149,ENSG00000287460,ENSG00000286537,ENSG00000277047,ENSG00000278630,ENSG00000275071,ENSG00000264387,ENSG00000274090,ENSG00000228319
chr13	54313035	54314300	13:54313035-54314300	ENSG00000234787,ENSG00000271652,ENSG00000283126,ENSG00000136149,ENSG00000287460,ENSG00000286537,ENSG00000277047,ENSG00000278630,ENSG00000275071,ENSG00000264387
chr13	54315441	54315664	13:54315441-54315664	ENSG00000234787,ENSG00000271652,ENSG00000283126,ENSG00000136149,ENSG00000287460,ENSG00000286537,ENSG00000277047,ENSG00000278630,ENSG00000275071,ENSG00000264387,ENSG00000274090
chr13	55920710	55921436	13:55920710-55921436	ENSG00000234787,ENSG00000136149,ENSG00000287460,ENSG00000286537,ENSG00000277047,ENSG00000278630,ENSG00000275071,ENSG00000264387,ENSG00000274090,ENSG00000228611,ENSG00000286709,ENSG00000228319,ENSG00000201665,ENSG00000204919,ENSG00000229665
chr13	55922596	55923104	13:55922596-55923104	ENSG00000234787,ENSG00000136149,ENSG00000287460,ENSG00000286537,ENSG00000277047,ENSG00000278630,ENSG00000275071,ENSG00000264387,ENSG00000274090,ENSG00000228611,ENSG00000286709,ENSG00000228319,ENSG00000201665,ENSG00000204919,ENSG00000229665,ENSG00000227151,ENSG00000271140
chr13	57326482	57326789	13:57326482-57326789	ENSG00000277047,ENSG00000278630,ENSG00000275071,ENSG00000264387,ENSG00000274090,ENSG00000286709,ENSG00000228319,ENSG00000201665,ENSG00000227151,ENSG00000234278,ENSG00000271140,ENSG00000230009,ENSG00000234421,ENSG00000225352
chr13	57624648	57625027	13:57624648-57625027	ENSG00000274090,ENSG00000204919,ENSG00000229665,ENSG00000118946,ENSG00000278722
chr13	57629902	57630128	13:57629902-57630128	ENSG00000118946,ENSG00000278722
chr13	57631813	57632836	13:57631813-57632836	ENSG00000118946,ENSG00000278722
chr13	57634309	57634685	13:57634309-57634685	ENSG00000118946,ENSG00000278722
chr13	58085548	58086158	13:58085548-58086158	ENSG00000228611,ENSG00000286709,ENSG00000228319,ENSG00000201665,ENSG00000204919,ENSG00000229665,ENSG00000227151,ENSG00000234278,ENSG00000271140,ENSG00000230009,ENSG00000225352,ENSG00000202422,ENSG00000277448,ENSG00000232954,ENSG00000276208,ENSG00000232647
chr13	58317880	58318124	13:58317880-58318124	ENSG00000228319,ENSG00000227151,ENSG00000234278,ENSG00000202422,ENSG00000277448,ENSG00000232954,ENSG00000276208
chr13	58469071	58469391	13:58469071-58469391	ENSG00000204919,ENSG00000229665,ENSG00000204918,ENSG00000232954,ENSG00000276208,ENSG00000222733,ENSG00000214335
chr13	58573654	58574092	13:58573654-58574092	ENSG00000228319,ENSG00000201665,ENSG00000227151,ENSG00000234278,ENSG00000271140,ENSG00000230009,ENSG00000225352,ENSG00000202422,ENSG00000277448,ENSG00000232954,ENSG00000276208,ENSG00000222733,ENSG00000214335,ENSG00000214281,ENSG00000232647,ENSG00000271190,ENSG00000236608
chr13	58587188	58587522	13:58587188-58587522	ENSG00000228319,ENSG00000201665,ENSG00000227151,ENSG00000234278,ENSG00000271140,ENSG00000230009,ENSG00000225352,ENSG00000202422,ENSG00000277448,ENSG00000232954,ENSG00000276208,ENSG00000222733,ENSG00000214335,ENSG00000214281,ENSG00000232647,ENSG00000288015,ENSG00000271190
chr13	58654942	58655696	13:58654942-58655696	ENSG00000228319,ENSG00000201665,ENSG00000227151,ENSG00000234278,ENSG00000277448,ENSG00000232954,ENSG00000276208,ENSG00000222733,ENSG00000214335,ENSG00000232647,ENSG00000271190
chr13	58705032	58705281	13:58705032-58705281	ENSG00000232954,ENSG00000276208,ENSG00000223717
chr13	58738191	58738709	13:58738191-58738709	ENSG00000202422,ENSG00000232954,ENSG00000223717
chr13	58739730	58740335	13:58739730-58740335	ENSG00000204918,ENSG00000276208,ENSG00000223717
chr13	58782567	58783336	13:58782567-58783336	ENSG00000201665,ENSG00000227151,ENSG00000234278,ENSG00000271140,ENSG00000202422,ENSG00000277448,ENSG00000232954,ENSG00000276208,ENSG00000223717,ENSG00000214281,ENSG00000232647,ENSG00000288015
chr13	58792846	58793288	13:58792846-58793288	ENSG00000223717
chr13	58804744	58805327	13:58804744-58805327	ENSG00000201665,ENSG00000204919,ENSG00000229665,ENSG00000227151,ENSG00000234278,ENSG00000271140,ENSG00000230009,ENSG00000202422,ENSG00000277448,ENSG00000232954,ENSG00000276208,ENSG00000222733,ENSG00000214335,ENSG00000223717,ENSG00000214281,ENSG00000232647,ENSG00000288015,ENSG00000271190,ENSG00000223076
chr13	58865192	58865772	13:58865192-58865772	ENSG00000201665,ENSG00000227151,ENSG00000234278,ENSG00000271140,ENSG00000230009,ENSG00000225352,ENSG00000202422,ENSG00000277448,ENSG00000232954,ENSG00000276208,ENSG00000223717,ENSG00000214281,ENSG00000232647,ENSG00000288015,ENSG00000271190,ENSG00000265745,ENSG00000223076,ENSG00000225249,ENSG00000236608
chr13	58884787	58885005	13:58884787-58885005	ENSG00000202422,ENSG00000214281,ENSG00000232647
chr13	58894402	58894867	13:58894402-58894867	ENSG00000271140,ENSG00000214281,ENSG00000232647
chr13	58919382	58919941	13:58919382-58919941	ENSG00000201665,ENSG00000204918,ENSG00000227151,ENSG00000234278,ENSG00000230009,ENSG00000202422,ENSG00000277448,ENSG00000232954,ENSG00000276208,ENSG00000222733,ENSG00000214335,ENSG00000214281,ENSG00000232647,ENSG00000288015,ENSG00000271190,ENSG00000265745,ENSG00000223076,ENSG00000236608
chr13	58946324	58946668	13:58946324-58946668	ENSG00000201665,ENSG00000227151,ENSG00000234278,ENSG00000202422,ENSG00000232954,ENSG00000276208,ENSG00000222733,ENSG00000214335,ENSG00000214281,ENSG00000232647,ENSG00000288015,ENSG00000271190
chr13	58953534	58954012	13:58953534-58954012	ENSG00000201665,ENSG00000204919,ENSG00000229665,ENSG00000227151,ENSG00000234278,ENSG00000271140,ENSG00000230009,ENSG00000225352,ENSG00000202422,ENSG00000277448,ENSG00000232954,ENSG00000276208,ENSG00000222733,ENSG00000214335,ENSG00000214281,ENSG00000232647,ENSG00000288015,ENSG00000271190,ENSG00000265745,ENSG00000202151
chr13	58960740	58961200	13:58960740-58961200	ENSG00000204919,ENSG00000229665,ENSG00000214281,ENSG00000232647
chr13	58965259	58965477	13:58965259-58965477	ENSG00000214281
chr13	59337077	59337432	13:59337077-59337432	ENSG00000271140,ENSG00000288015,ENSG00000271190
chr13	59360155	59360375	13:59360155-59360375	ENSG00000288015,ENSG00000271190
chr13	59383987	59384665	13:59383987-59384665	ENSG00000288015,ENSG00000271190,ENSG00000227336
chr13	59391733	59392270	13:59391733-59392270	ENSG00000271140,ENSG00000288015,ENSG00000271190,ENSG00000239003,ENSG00000265745,ENSG00000202151,ENSG00000227336,ENSG00000223076
chr13	59413068	59413761	13:59413068-59413761	ENSG00000227151,ENSG00000234278,ENSG00000271140,ENSG00000288015,ENSG00000271190,ENSG00000239003,ENSG00000265745,ENSG00000227336,ENSG00000223076,ENSG00000236608
chr13	59437739	59438173	13:59437739-59438173	ENSG00000271190,ENSG00000239003
chr13	59441080	59441493	13:59441080-59441493	ENSG00000239003
chr13	59452019	59452758	13:59452019-59452758	ENSG00000227151,ENSG00000234278,ENSG00000232647,ENSG00000288015,ENSG00000271190,ENSG00000239003,ENSG00000265745,ENSG00000202151,ENSG00000227336,ENSG00000223076,ENSG00000225249,ENSG00000236608
chr13	59459146	59459705	13:59459146-59459705	ENSG00000271190,ENSG00000239003
chr13	59464862	59465327	13:59464862-59465327	ENSG00000204919,ENSG00000229665,ENSG00000271140,ENSG00000288015,ENSG00000271190,ENSG00000239003,ENSG00000202151,ENSG00000227336,ENSG00000223076,ENSG00000236608
chr13	59531311	59532042	13:59531311-59532042	ENSG00000227151,ENSG00000234278,ENSG00000288015,ENSG00000271190,ENSG00000239003,ENSG00000265745,ENSG00000202151,ENSG00000227336,ENSG00000223076,ENSG00000225249
chr13	59623539	59624213	13:59623539-59624213	ENSG00000288015,ENSG00000271190,ENSG00000227336,ENSG00000236608
chr13	59672058	59672705	13:59672058-59672705	-
chr13	59678143	59678445	13:59678143-59678445	ENSG00000271190,ENSG00000202151,ENSG00000227336
chr13	59683692	59683919	13:59683692-59683919	-
chr13	59722445	59722981	13:59722445-59722981	ENSG00000202151
chr13	59906540	59906888	13:59906540-59906888	ENSG00000265745
chr13	60019484	60020129	13:60019484-60020129	ENSG00000139734,ENSG00000227528,ENSG00000265745
chr13	60148735	60149483	13:60148735-60149483	ENSG00000139734,ENSG00000265745,ENSG00000223815,ENSG00000202151,ENSG00000227336
chr13	60163482	60164486	13:60163482-60164486	ENSG00000139734,ENSG00000265745,ENSG00000223815,ENSG00000202151,ENSG00000227336
chr13	60267369	60268179	13:60267369-60268179	ENSG00000265745,ENSG00000202151,ENSG00000227336,ENSG00000238213
chr13	60329791	60330012	13:60329791-60330012	ENSG00000202151,ENSG00000227336,ENSG00000277549
chr13	60345484	60345840	13:60345484-60345840	ENSG00000265745,ENSG00000202151,ENSG00000227336,ENSG00000277549,ENSG00000223076,ENSG00000225249
chr13	60396099	60398014	13:60396099-60398014	ENSG00000083544
chr13	60431031	60431568	13:60431031-60431568	ENSG00000227336,ENSG00000083544,ENSG00000223076,ENSG00000225249
chr13	60448998	60449307	13:60448998-60449307	ENSG00000083544,ENSG00000223076,ENSG00000225249,ENSG00000236608
chr13	60759246	60759924	13:60759246-60759924	ENSG00000223076,ENSG00000225249,ENSG00000236608,ENSG00000279657,ENSG00000206854,ENSG00000227510,ENSG00000266663
chr13	61040077	61040485	13:61040077-61040485	ENSG00000223076,ENSG00000225249,ENSG00000236608,ENSG00000279657,ENSG00000206854,ENSG00000227510,ENSG00000266663,ENSG00000234033
chr13	61045354	61045568	13:61045354-61045568	ENSG00000223076,ENSG00000236608,ENSG00000227510,ENSG00000266663
chr13	61052023	61052555	13:61052023-61052555	ENSG00000223076,ENSG00000225249,ENSG00000236608,ENSG00000279657,ENSG00000206854,ENSG00000227510,ENSG00000266663,ENSG00000234033,ENSG00000230142
chr13	61338954	61339691	13:61338954-61339691	ENSG00000223076,ENSG00000225249,ENSG00000236608,ENSG00000227510,ENSG00000266663,ENSG00000197991,ENSG00000279797,ENSG00000234033
chr13	61414795	61415698	13:61414795-61415698	ENSG00000223076,ENSG00000225249,ENSG00000236608,ENSG00000227510,ENSG00000266663,ENSG00000280165,ENSG00000197991,ENSG00000279797,ENSG00000234033
chr13	61880598	61881223	13:61880598-61881223	ENSG00000223076,ENSG00000227510,ENSG00000266663,ENSG00000234033,ENSG00000270856,ENSG00000229578,ENSG00000230142,ENSG00000227611,ENSG00000229307,ENSG00000232105,ENSG00000276586,ENSG00000271465
chr13	61942979	61944197	13:61942979-61944197	ENSG00000234033,ENSG00000270856,ENSG00000229578,ENSG00000230142,ENSG00000271465
chr13	61945304	61945520	13:61945304-61945520	ENSG00000234033,ENSG00000270856,ENSG00000229578
chr13	61960556	61961327	13:61960556-61961327	ENSG00000234033,ENSG00000270856,ENSG00000229578,ENSG00000230142,ENSG00000227611,ENSG00000229307
chr13	61962992	61963240	13:61962992-61963240	ENSG00000234033,ENSG00000270856,ENSG00000229578,ENSG00000230142,ENSG00000227611,ENSG00000229307
chr13	61963538	61964104	13:61963538-61964104	ENSG00000234033,ENSG00000270856,ENSG00000229578,ENSG00000227611,ENSG00000229307
chr13	62060430	62060778	13:62060430-62060778	ENSG00000234033,ENSG00000229578,ENSG00000230142,ENSG00000227611,ENSG00000229307,ENSG00000232105,ENSG00000276586,ENSG00000271465,ENSG00000228669,ENSG00000287996
chr13	62512281	62513006	13:62512281-62513006	ENSG00000234033,ENSG00000229578,ENSG00000230142,ENSG00000227611,ENSG00000229307,ENSG00000232105,ENSG00000276586,ENSG00000271465,ENSG00000286469,ENSG00000228669,ENSG00000273550,ENSG00000227564,ENSG00000287996,ENSG00000285764,ENSG00000237378,ENSG00000202478,ENSG00000213232,ENSG00000287128,ENSG00000219926
chr13	62532187	62533019	13:62532187-62533019	ENSG00000229578,ENSG00000230142,ENSG00000227611,ENSG00000229307,ENSG00000232105,ENSG00000276586,ENSG00000271465,ENSG00000286469,ENSG00000228669,ENSG00000227564,ENSG00000287996
chr13	62540689	62540970	13:62540689-62540970	ENSG00000230142,ENSG00000227611,ENSG00000229307,ENSG00000232105,ENSG00000276586,ENSG00000271465,ENSG00000286469,ENSG00000228669,ENSG00000227564,ENSG00000287996
chr13	62689017	62689313	13:62689017-62689313	ENSG00000230142,ENSG00000227611,ENSG00000229307,ENSG00000232105,ENSG00000276586,ENSG00000271465,ENSG00000286469,ENSG00000228669,ENSG00000273550,ENSG00000227564,ENSG00000287996,ENSG00000202478
chr13	62975577	62975830	13:62975577-62975830	ENSG00000227611,ENSG00000229307,ENSG00000232105,ENSG00000228669,ENSG00000273550,ENSG00000227564
chr13	62997208	62998048	13:62997208-62998048	ENSG00000230142,ENSG00000227611,ENSG00000229307,ENSG00000232105,ENSG00000276586,ENSG00000271465,ENSG00000228669,ENSG00000273550,ENSG00000227564,ENSG00000287996,ENSG00000237378,ENSG00000213232,ENSG00000287128,ENSG00000219926,ENSG00000285566
chr13	63636164	63636802	13:63636164-63636802	ENSG00000227611,ENSG00000229307,ENSG00000227564,ENSG00000287996,ENSG00000231061,ENSG00000274052,ENSG00000285764,ENSG00000237378,ENSG00000202478,ENSG00000213232,ENSG00000287128,ENSG00000219926
chr13	63690757	63690983	13:63690757-63690983	ENSG00000227564,ENSG00000287996,ENSG00000231061,ENSG00000274052,ENSG00000285764,ENSG00000237378,ENSG00000202478,ENSG00000213232,ENSG00000287128,ENSG00000219926,ENSG00000285566
chr13	63910631	63910847	13:63910631-63910847	ENSG00000227564,ENSG00000287996,ENSG00000231061,ENSG00000274052,ENSG00000285764,ENSG00000237378,ENSG00000202478,ENSG00000213232,ENSG00000287128,ENSG00000219926,ENSG00000285566,ENSG00000237849
chr13	64054384	64054769	13:64054384-64054769	ENSG00000276586,ENSG00000227564,ENSG00000287996,ENSG00000274052,ENSG00000285764,ENSG00000202478,ENSG00000213232,ENSG00000287128,ENSG00000219926,ENSG00000285566,ENSG00000227674,ENSG00000237849
chr13	64066630	64067211	13:64066630-64067211	ENSG00000232105,ENSG00000227564,ENSG00000287996,ENSG00000231061,ENSG00000274052,ENSG00000285764,ENSG00000202478,ENSG00000213232,ENSG00000287128,ENSG00000219926,ENSG00000285566,ENSG00000227674,ENSG00000237849
chr13	64076626	64077298	13:64076626-64077298	ENSG00000237378,ENSG00000213232,ENSG00000287128,ENSG00000219926,ENSG00000285566,ENSG00000227674,ENSG00000237849
chr13	64130102	64130471	13:64130102-64130471	ENSG00000227564,ENSG00000287996,ENSG00000274052,ENSG00000285764,ENSG00000237378,ENSG00000202478,ENSG00000213232,ENSG00000287128,ENSG00000219926,ENSG00000285566,ENSG00000237849
chr13	64397690	64398192	13:64397690-64398192	ENSG00000230142,ENSG00000271465,ENSG00000227564,ENSG00000287996,ENSG00000231061,ENSG00000274052,ENSG00000285764,ENSG00000237378,ENSG00000213232,ENSG00000287128,ENSG00000219926,ENSG00000285566,ENSG00000237849,ENSG00000214269
chr13	64471826	64472261	13:64471826-64472261	ENSG00000227564,ENSG00000287996,ENSG00000274052,ENSG00000285764,ENSG00000237378,ENSG00000202478,ENSG00000219926,ENSG00000285566,ENSG00000237849,ENSG00000214269
chr13	64542595	64542843	13:64542595-64542843	ENSG00000227611,ENSG00000229307,ENSG00000287996,ENSG00000237378,ENSG00000202478,ENSG00000213232,ENSG00000287128,ENSG00000219926,ENSG00000285566,ENSG00000214269
chr13	64855413	64855666	13:64855413-64855666	ENSG00000214269
chr13	65025552	65026311	13:65025552-65026311	ENSG00000213232,ENSG00000287128,ENSG00000285566,ENSG00000214269
chr13	65027068	65027330	13:65027068-65027330	ENSG00000214269
chr13	65153932	65154370	13:65153932-65154370	ENSG00000214269
chr13	65190538	65190751	13:65190538-65190751	ENSG00000213232,ENSG00000287128
chr13	65260815	65261628	13:65260815-65261628	ENSG00000227564,ENSG00000287996,ENSG00000274052,ENSG00000285764,ENSG00000237378,ENSG00000202478,ENSG00000213232,ENSG00000287128,ENSG00000219926,ENSG00000285566,ENSG00000214269,ENSG00000214266,ENSG00000236565,ENSG00000234767
chr13	65336082	65336658	13:65336082-65336658	ENSG00000227564,ENSG00000287996,ENSG00000274052,ENSG00000285764,ENSG00000202478,ENSG00000213232,ENSG00000287128,ENSG00000219926,ENSG00000285566,ENSG00000237849,ENSG00000214269,ENSG00000214266,ENSG00000236565,ENSG00000234767,ENSG00000263581
chr13	65342501	65342832	13:65342501-65342832	ENSG00000213232,ENSG00000287128,ENSG00000214269,ENSG00000214266,ENSG00000236565
chr13	65447629	65448035	13:65447629-65448035	ENSG00000285566
chr13	65448671	65448964	13:65448671-65448964	ENSG00000237378,ENSG00000285566
chr13	65449778	65450362	13:65449778-65450362	ENSG00000214269,ENSG00000236565,ENSG00000234767
chr13	65468258	65469078	13:65468258-65469078	ENSG00000214269,ENSG00000214266,ENSG00000236565,ENSG00000234767
chr13	65605248	65605822	13:65605248-65605822	ENSG00000227564,ENSG00000287996,ENSG00000202478,ENSG00000214269,ENSG00000236565,ENSG00000234767,ENSG00000286395,ENSG00000263581
chr13	65638540	65639024	13:65638540-65639024	ENSG00000237378,ENSG00000236565,ENSG00000234767,ENSG00000263581
chr13	65643044	65643324	13:65643044-65643324	ENSG00000236565
chr13	65926598	65927237	13:65926598-65927237	ENSG00000236565,ENSG00000234767,ENSG00000286395,ENSG00000263581
chr13	66138429	66138920	13:66138429-66138920	ENSG00000228842,ENSG00000234527,ENSG00000235737,ENSG00000202478,ENSG00000236565,ENSG00000234767,ENSG00000286395,ENSG00000263581
chr13	66212521	66212865	13:66212521-66212865	ENSG00000235737,ENSG00000263561
chr13	66223015	66223598	13:66223015-66223598	ENSG00000235737,ENSG00000263561
chr13	66315737	66316296	13:66315737-66316296	ENSG00000234527,ENSG00000184226,ENSG00000235737,ENSG00000234767,ENSG00000286395,ENSG00000263581
chr13	66330068	66330513	13:66330068-66330513	ENSG00000228842,ENSG00000234527,ENSG00000235737,ENSG00000236565,ENSG00000234767,ENSG00000286395,ENSG00000263581
chr13	66335684	66336138	13:66335684-66336138	ENSG00000234527,ENSG00000235737,ENSG00000234767,ENSG00000263581
chr13	66462106	66462821	13:66462106-66462821	-
chr13	66558492	66558989	13:66558492-66558989	ENSG00000228842,ENSG00000238500,ENSG00000235737,ENSG00000236565,ENSG00000234767,ENSG00000263581
chr13	66644339	66644581	13:66644339-66644581	ENSG00000238500
chr13	66673536	66673777	13:66673536-66673777	ENSG00000228842,ENSG00000238500,ENSG00000234767
chr13	66689023	66689281	13:66689023-66689281	ENSG00000228842,ENSG00000238500
chr13	66693877	66694462	13:66693877-66694462	ENSG00000228842,ENSG00000238500
chr13	66770262	66770518	13:66770262-66770518	ENSG00000228842
chr13	66994113	66994766	13:66994113-66994766	ENSG00000233840,ENSG00000225263,ENSG00000228842
chr13	66995425	66995772	13:66995425-66995772	ENSG00000233840,ENSG00000225263
chr13	67023127	67024102	13:67023127-67024102	ENSG00000225263,ENSG00000228842
chr13	67048391	67048959	13:67048391-67048959	ENSG00000225263,ENSG00000228842
chr13	67075217	67075484	13:67075217-67075484	ENSG00000285588,ENSG00000228842
chr13	67134421	67135204	13:67134421-67135204	ENSG00000285588,ENSG00000225263,ENSG00000228842
chr13	67146794	67147456	13:67146794-67147456	ENSG00000285588,ENSG00000228842
chr13	67148355	67148567	13:67148355-67148567	ENSG00000285588,ENSG00000228842
chr13	67183137	67183422	13:67183137-67183422	-
chr13	67204855	67205111	13:67204855-67205111	-
chr13	67221600	67221943	13:67221600-67221943	ENSG00000184226
chr13	67223954	67224690	13:67223954-67224690	ENSG00000184226
chr13	67230009	67231301	13:67230009-67231301	ENSG00000214263,ENSG00000184226
chr13	67236753	67237226	13:67236753-67237226	ENSG00000184226
chr13	67238185	67238556	13:67238185-67238556	ENSG00000184226
chr13	67275581	67275811	13:67275581-67275811	ENSG00000230040,ENSG00000214263
chr13	67353825	67354056	13:67353825-67354056	ENSG00000230040
chr13	67440132	67440828	13:67440132-67440828	ENSG00000232380,ENSG00000230405,ENSG00000286820,ENSG00000271287,ENSG00000287876,ENSG00000230040,ENSG00000236565
chr13	67464123	67464392	13:67464123-67464392	ENSG00000230040
chr13	67481943	67482195	13:67481943-67482195	ENSG00000271287,ENSG00000287876,ENSG00000230040
chr13	67493752	67494181	13:67493752-67494181	ENSG00000224640,ENSG00000280580,ENSG00000229824,ENSG00000230405,ENSG00000271287,ENSG00000287876,ENSG00000230040
chr13	67503751	67504240	13:67503751-67504240	ENSG00000287876,ENSG00000230040
chr13	67519314	67519637	13:67519314-67519637	ENSG00000271287,ENSG00000287876,ENSG00000230040
chr13	67547049	67547292	13:67547049-67547292	ENSG00000271287,ENSG00000287876
chr13	67554314	67554589	13:67554314-67554589	ENSG00000232380,ENSG00000229824,ENSG00000230405,ENSG00000231667,ENSG00000271287,ENSG00000287876,ENSG00000230040
chr13	67619791	67620763	13:67619791-67620763	ENSG00000232380,ENSG00000230405,ENSG00000271287,ENSG00000287876
chr13	67642784	67643156	13:67642784-67643156	ENSG00000224640,ENSG00000280580,ENSG00000229824,ENSG00000231667,ENSG00000271287,ENSG00000287876
chr13	67821608	67821832	13:67821608-67821832	ENSG00000231667,ENSG00000227969,ENSG00000271287,ENSG00000287876
chr13	67827957	67828264	13:67827957-67828264	ENSG00000227969,ENSG00000271287,ENSG00000287876
chr13	67914745	67915755	13:67914745-67915755	ENSG00000226537,ENSG00000231667
chr13	67916675	67917309	13:67916675-67917309	ENSG00000226537,ENSG00000231667
chr13	67945925	67946759	13:67945925-67946759	ENSG00000224640,ENSG00000225501,ENSG00000232380,ENSG00000230405,ENSG00000236433,ENSG00000286820,ENSG00000231667,ENSG00000271287,ENSG00000287876
chr13	68064036	68064529	13:68064036-68064529	ENSG00000286820
chr13	68080807	68081581	13:68080807-68081581	ENSG00000224640,ENSG00000235221,ENSG00000225501,ENSG00000232380,ENSG00000280580,ENSG00000281778,ENSG00000229824,ENSG00000230405,ENSG00000236433,ENSG00000286820,ENSG00000231667,ENSG00000271287,ENSG00000287876
chr13	68173155	68173371	13:68173155-68173371	-
chr13	68281211	68281593	13:68281211-68281593	ENSG00000224640,ENSG00000225501,ENSG00000232380,ENSG00000280580,ENSG00000281778,ENSG00000229824,ENSG00000230405,ENSG00000236433,ENSG00000229910,ENSG00000234765,ENSG00000286820,ENSG00000271287
chr13	68287830	68288201	13:68287830-68288201	ENSG00000235221,ENSG00000225501,ENSG00000232380,ENSG00000281778,ENSG00000230405,ENSG00000236433,ENSG00000229910,ENSG00000234765
chr13	68304276	68304712	13:68304276-68304712	ENSG00000230405,ENSG00000236433,ENSG00000229910,ENSG00000234765
chr13	68697332	68698109	13:68697332-68698109	ENSG00000224640,ENSG00000235221,ENSG00000225501,ENSG00000232380,ENSG00000280580,ENSG00000281778,ENSG00000243671,ENSG00000229824,ENSG00000230405,ENSG00000236433
chr13	68927384	68927664	13:68927384-68927664	ENSG00000224640,ENSG00000225501,ENSG00000232380,ENSG00000280580,ENSG00000281778,ENSG00000229824,ENSG00000230405
chr13	69292975	69293276	13:69292975-69293276	ENSG00000224640,ENSG00000235221,ENSG00000225501,ENSG00000232380
chr13	69537665	69537927	13:69537665-69537927	ENSG00000232314,ENSG00000207495,ENSG00000224640,ENSG00000225501
chr13	69857133	69857497	13:69857133-69857497	ENSG00000288330,ENSG00000232314,ENSG00000207495,ENSG00000224640,ENSG00000235221,ENSG00000225501,ENSG00000232380
chr13	69947874	69948512	13:69947874-69948512	ENSG00000202433,ENSG00000288330,ENSG00000232314,ENSG00000207495,ENSG00000224640,ENSG00000235221,ENSG00000225501,ENSG00000232380,ENSG00000280580,ENSG00000281778,ENSG00000229824,ENSG00000230405
chr13	69954189	69954520	13:69954189-69954520	ENSG00000288330,ENSG00000232314,ENSG00000207495
chr13	69955223	69955701	13:69955223-69955701	ENSG00000202433,ENSG00000288330,ENSG00000232314,ENSG00000207495,ENSG00000224640,ENSG00000225501,ENSG00000232380
chr13	69970489	69970947	13:69970489-69970947	ENSG00000202433,ENSG00000288330,ENSG00000232314,ENSG00000207495,ENSG00000224640,ENSG00000235221,ENSG00000225501,ENSG00000232380,ENSG00000280580
chr13	70107537	70108486	13:70107537-70108486	ENSG00000288330,ENSG00000230223,ENSG00000150361
chr13	70568405	70568989	13:70568405-70568989	ENSG00000276841,ENSG00000202433
chr13	70570743	70571205	13:70570743-70571205	ENSG00000276841,ENSG00000202433
chr13	70613441	70613704	13:70613441-70613704	ENSG00000202433
chr13	70623252	70623665	13:70623252-70623665	ENSG00000226846,ENSG00000202433
chr13	70662415	70662834	13:70662415-70662834	ENSG00000202433
chr13	70664194	70664577	13:70664194-70664577	ENSG00000202433
chr13	70713340	70713558	13:70713340-70713558	-
chr13	70723631	70723966	13:70723631-70723966	-
chr13	70829779	70830312	13:70829779-70830312	ENSG00000226846,ENSG00000226554,ENSG00000202433
chr13	70849238	70849633	13:70849238-70849633	ENSG00000226846,ENSG00000226554,ENSG00000202433
chr13	70856829	70857369	13:70856829-70857369	ENSG00000226846,ENSG00000226554,ENSG00000202433
chr13	70874339	70875114	13:70874339-70875114	ENSG00000226846,ENSG00000226554,ENSG00000202433
chr13	70896207	70896470	13:70896207-70896470	ENSG00000226846,ENSG00000226554
chr13	71218967	71219219	13:71218967-71219219	ENSG00000226846
chr13	71252305	71252722	13:71252305-71252722	ENSG00000226846
chr13	71274862	71275492	13:71274862-71275492	ENSG00000226846
chr13	71290975	71291493	13:71290975-71291493	ENSG00000225801
chr13	71303135	71303373	13:71303135-71303373	ENSG00000225801
chr13	71310105	71310363	13:71310105-71310363	-
chr13	71317062	71317302	13:71317062-71317302	-
chr13	71378850	71379868	13:71378850-71379868	-
chr13	71406466	71406859	13:71406466-71406859	-
chr13	71483814	71484323	13:71483814-71484323	-
chr13	71576479	71577062	13:71576479-71577062	ENSG00000237816,ENSG00000226846
chr13	71610897	71611655	13:71610897-71611655	ENSG00000237816
chr13	71613047	71613783	13:71613047-71613783	-
chr13	71621398	71621667	13:71621398-71621667	-
chr13	71674504	71674744	13:71674504-71674744	ENSG00000237816,ENSG00000236534
chr13	71712998	71713388	13:71712998-71713388	ENSG00000237816
chr13	71744058	71744442	13:71744058-71744442	ENSG00000237816
chr13	71772197	71772552	13:71772197-71772552	-
chr13	71797406	71798015	13:71797406-71798015	ENSG00000233460,ENSG00000237816,ENSG00000226846
chr13	71807025	71807364	13:71807025-71807364	ENSG00000233460
chr13	71808524	71809190	13:71808524-71809190	ENSG00000233460
chr13	71815002	71815277	13:71815002-71815277	ENSG00000233460
chr13	71828037	71828799	13:71828037-71828799	ENSG00000233460
chr13	71830449	71830827	13:71830449-71830827	ENSG00000233460
chr13	71838355	71839083	13:71838355-71839083	ENSG00000233460
chr13	71864573	71865795	13:71864573-71865795	ENSG00000276644
chr13	71866212	71866836	13:71866212-71866836	ENSG00000276644
chr13	71867154	71867505	13:71867154-71867505	ENSG00000276644
chr13	71879015	71879732	13:71879015-71879732	ENSG00000233460,ENSG00000276644
chr13	71906556	71906769	13:71906556-71906769	ENSG00000232881
chr13	71939003	71939787	13:71939003-71939787	ENSG00000232881,ENSG00000226846
chr13	71963190	71963423	13:71963190-71963423	-
chr13	71964458	71964992	13:71964458-71964992	-
chr13	71979800	71980133	13:71979800-71980133	-
chr13	72168429	72168945	13:72168429-72168945	ENSG00000251715,ENSG00000227952,ENSG00000212377
chr13	72255854	72256312	13:72255854-72256312	-
chr13	72367551	72368343	13:72367551-72368343	ENSG00000251715,ENSG00000227952,ENSG00000212377
chr13	72383546	72384197	13:72383546-72384197	ENSG00000251715,ENSG00000227952,ENSG00000212377,ENSG00000202433
chr13	72410854	72411342	13:72410854-72411342	ENSG00000251715,ENSG00000227952,ENSG00000212377
chr13	72565857	72566139	13:72565857-72566139	ENSG00000278113,ENSG00000251715,ENSG00000227952
chr13	72570114	72570634	13:72570114-72570634	ENSG00000278113,ENSG00000251715,ENSG00000227952,ENSG00000212377
chr13	72580029	72580619	13:72580029-72580619	ENSG00000199282,ENSG00000278113,ENSG00000251715,ENSG00000227952,ENSG00000212377
chr13	72608286	72608778	13:72608286-72608778	ENSG00000251715,ENSG00000227952,ENSG00000212377
chr13	72643556	72643832	13:72643556-72643832	-
chr13	72651427	72651652	13:72651427-72651652	-
chr13	72652416	72652920	13:72652416-72652920	-
chr13	72700327	72701034	13:72700327-72701034	ENSG00000136122,ENSG00000204899,ENSG00000206922,ENSG00000226617
chr13	72726930	72728174	13:72726930-72728174	ENSG00000083535,ENSG00000083520,ENSG00000136122,ENSG00000204899
chr13	72781438	72782462	13:72781438-72782462	ENSG00000083535,ENSG00000083520,ENSG00000136122,ENSG00000204899
chr13	72805831	72806132	13:72805831-72806132	ENSG00000083535
chr13	72839799	72840100	13:72839799-72840100	ENSG00000279754,ENSG00000199381
chr13	72903354	72903656	13:72903354-72903656	ENSG00000199381
chr13	72999968	73000698	13:72999968-73000698	ENSG00000228295,ENSG00000229708,ENSG00000279754,ENSG00000236972,ENSG00000199381,ENSG00000083535
chr13	73040589	73041570	13:73040589-73041570	ENSG00000229708,ENSG00000236972,ENSG00000102554,ENSG00000232041,ENSG00000199381
chr13	73058530	73059906	13:73058530-73059906	ENSG00000229708,ENSG00000102554
chr13	73074150	73074687	13:73074150-73074687	ENSG00000236972,ENSG00000102554
chr13	73090373	73090629	13:73090373-73090629	ENSG00000236972
chr13	73118809	73119811	13:73118809-73119811	ENSG00000200267,ENSG00000236972
chr13	73121093	73121426	13:73121093-73121426	ENSG00000200267,ENSG00000236972
chr13	73173201	73173714	13:73173201-73173714	ENSG00000228295,ENSG00000229708,ENSG00000279754,ENSG00000201253,ENSG00000236972
chr13	73224751	73225021	13:73224751-73225021	ENSG00000229708,ENSG00000279754,ENSG00000206697,ENSG00000201253
chr13	73228684	73229021	13:73228684-73229021	ENSG00000229708,ENSG00000279754,ENSG00000206697,ENSG00000201253
chr13	73230736	73231867	13:73230736-73231867	ENSG00000229708,ENSG00000279754,ENSG00000206697,ENSG00000201253
chr13	73259359	73259602	13:73259359-73259602	ENSG00000229708,ENSG00000279754
chr13	73492975	73493536	13:73492975-73493536	ENSG00000228295,ENSG00000224853,ENSG00000229708,ENSG00000279754
chr13	73521109	73522134	13:73521109-73522134	ENSG00000228295,ENSG00000224853,ENSG00000229708,ENSG00000279754
chr13	73616838	73617302	13:73616838-73617302	ENSG00000228295,ENSG00000224853,ENSG00000229708,ENSG00000279754
chr13	73622318	73622850	13:73622318-73622850	ENSG00000228295,ENSG00000224853,ENSG00000229708,ENSG00000279754
chr13	73637151	73637574	13:73637151-73637574	ENSG00000228295,ENSG00000224853,ENSG00000279754
chr13	73702629	73703014	13:73702629-73703014	ENSG00000228295,ENSG00000224853,ENSG00000229708
chr13	73708289	73708853	13:73708289-73708853	ENSG00000226665,ENSG00000226240,ENSG00000177596,ENSG00000232701,ENSG00000228295,ENSG00000224853,ENSG00000229708,ENSG00000279754,ENSG00000199381
chr13	73715646	73716051	13:73715646-73716051	-
chr13	73765709	73766481	13:73765709-73766481	ENSG00000206812,ENSG00000281167,ENSG00000226240,ENSG00000177596,ENSG00000232701,ENSG00000235532,ENSG00000279463,ENSG00000280348
chr13	73767342	73767741	13:73767342-73767741	ENSG00000280348
chr13	73832091	73832516	13:73832091-73832516	ENSG00000281167,ENSG00000226240,ENSG00000177596,ENSG00000235532,ENSG00000279463,ENSG00000280348
chr13	73835286	73835574	13:73835286-73835574	ENSG00000279463,ENSG00000280348
chr13	73874098	73874666	13:73874098-73874666	ENSG00000226665,ENSG00000281167,ENSG00000226240,ENSG00000177596,ENSG00000232701,ENSG00000235532,ENSG00000279463,ENSG00000280348
chr13	73952443	73953020	13:73952443-73953020	ENSG00000206812,ENSG00000281167,ENSG00000226240,ENSG00000177596,ENSG00000232701,ENSG00000235532,ENSG00000279463,ENSG00000280348
chr13	73991380	73992141	13:73991380-73992141	ENSG00000235532,ENSG00000280348,ENSG00000118922
chr13	74026564	74027436	13:74026564-74027436	ENSG00000226665,ENSG00000206812,ENSG00000281167,ENSG00000226240,ENSG00000177596,ENSG00000232701,ENSG00000235532,ENSG00000279463,ENSG00000280348,ENSG00000118922
chr13	74056021	74056258	13:74056021-74056258	-
chr13	74070079	74070643	13:74070079-74070643	-
chr13	74133783	74135990	13:74133783-74135990	ENSG00000235532,ENSG00000279463,ENSG00000118922
chr13	74174664	74175324	13:74174664-74175324	ENSG00000206812,ENSG00000281167,ENSG00000226240,ENSG00000177596,ENSG00000232701,ENSG00000235532,ENSG00000280348
chr13	74287679	74288637	13:74287679-74288637	ENSG00000206617,ENSG00000286330
chr13	74290329	74290762	13:74290329-74290762	ENSG00000281167,ENSG00000226240,ENSG00000177596,ENSG00000232701,ENSG00000206617,ENSG00000286330,ENSG00000235532
chr13	74299540	74300025	13:74299540-74300025	ENSG00000281167,ENSG00000226240,ENSG00000177596,ENSG00000232701,ENSG00000206617,ENSG00000286330,ENSG00000235532
chr13	74306562	74306804	13:74306562-74306804	ENSG00000281167,ENSG00000226240,ENSG00000177596,ENSG00000232701,ENSG00000206617,ENSG00000286330,ENSG00000235532
chr13	74549957	74550480	13:74549957-74550480	ENSG00000206812,ENSG00000236678,ENSG00000281167,ENSG00000226240,ENSG00000177596,ENSG00000232701
chr13	74575319	74576084	13:74575319-74576084	ENSG00000226665,ENSG00000206812,ENSG00000225944,ENSG00000236678,ENSG00000281167,ENSG00000226240,ENSG00000177596,ENSG00000232701
chr13	74808416	74809659	13:74808416-74809659	ENSG00000226665,ENSG00000206812,ENSG00000225944,ENSG00000226240,ENSG00000177596
chr13	74811188	74811490	13:74811188-74811490	ENSG00000206812,ENSG00000225944
chr13	74889308	74889599	13:74889308-74889599	ENSG00000226665,ENSG00000206812,ENSG00000225944,ENSG00000226240,ENSG00000177596
chr13	74895290	74895889	13:74895290-74895889	ENSG00000226665,ENSG00000206812,ENSG00000225944,ENSG00000281167,ENSG00000226240,ENSG00000177596,ENSG00000232701
chr13	75219594	75220172	13:75219594-75220172	ENSG00000223880,ENSG00000214249,ENSG00000226665,ENSG00000206812,ENSG00000225944,ENSG00000281167,ENSG00000226240,ENSG00000177596,ENSG00000232701
chr13	75226652	75227229	13:75226652-75227229	ENSG00000223880,ENSG00000214249,ENSG00000226665,ENSG00000206812,ENSG00000281167,ENSG00000226240,ENSG00000177596,ENSG00000232701
chr13	75326477	75327264	13:75326477-75327264	ENSG00000136111,ENSG00000223880
chr13	75357869	75358313	13:75357869-75358313	ENSG00000225203,ENSG00000136111,ENSG00000223880
chr13	75365851	75366084	13:75365851-75366084	ENSG00000225203,ENSG00000136111
chr13	75372389	75372866	13:75372389-75372866	ENSG00000225203,ENSG00000136111
chr13	75394013	75394388	13:75394013-75394388	ENSG00000225203
chr13	75395176	75395558	13:75395176-75395558	ENSG00000225203
chr13	75415852	75416435	13:75415852-75416435	-
chr13	75481127	75482745	13:75481127-75482745	ENSG00000136111
chr13	75489709	75490276	13:75489709-75490276	ENSG00000136111
chr13	75505096	75505734	13:75505096-75505734	-
chr13	75512179	75512468	13:75512179-75512468	-
chr13	75530407	75531031	13:75530407-75531031	ENSG00000188243
chr13	75537459	75538273	13:75537459-75538273	ENSG00000261553,ENSG00000118939,ENSG00000188243
chr13	75541361	75541574	13:75541361-75541574	ENSG00000261553,ENSG00000118939,ENSG00000188243
chr13	75549157	75549999	13:75549157-75549999	ENSG00000261553,ENSG00000118939,ENSG00000188243
chr13	75635706	75637072	13:75635706-75637072	ENSG00000228444,ENSG00000136153,ENSG00000261105
chr13	75695929	75696230	13:75695929-75696230	ENSG00000230902
chr13	75702532	75702999	13:75702532-75702999	ENSG00000230902
chr13	75715594	75716296	13:75715594-75716296	ENSG00000230902
chr13	75760246	75760828	13:75760246-75760828	ENSG00000136153
chr13	75761208	75761672	13:75761208-75761672	ENSG00000136153
chr13	75762423	75763062	13:75762423-75763062	ENSG00000136153
chr13	75788399	75788957	13:75788399-75788957	ENSG00000230902,ENSG00000136153
chr13	75803104	75803775	13:75803104-75803775	ENSG00000136153
chr13	75863246	75863471	13:75863246-75863471	ENSG00000136153
chr13	75873094	75873423	13:75873094-75873423	ENSG00000223458,ENSG00000178734
chr13	75876205	75876837	13:75876205-75876837	ENSG00000261206,ENSG00000223458,ENSG00000178734
chr13	75960465	75960839	13:75960465-75960839	ENSG00000243274,ENSG00000261206
chr13	75963305	75963765	13:75963305-75963765	ENSG00000243274,ENSG00000261206
chr13	76000137	76000539	13:76000137-76000539	ENSG00000243274,ENSG00000224933,ENSG00000261206
chr13	76014739	76015079	13:76014739-76015079	ENSG00000224933
chr13	76016943	76017226	13:76016943-76017226	ENSG00000243274,ENSG00000224933
chr13	76028929	76029686	13:76028929-76029686	ENSG00000243274,ENSG00000224933,ENSG00000261206
chr13	76331854	76332616	13:76331854-76332616	ENSG00000243274,ENSG00000261206
chr13	76339752	76340090	13:76339752-76340090	ENSG00000243274
chr13	76387484	76388154	13:76387484-76388154	ENSG00000243274
chr13	76426037	76426649	13:76426037-76426649	ENSG00000243274,ENSG00000261206
chr13	76440339	76441046	13:76440339-76441046	ENSG00000118903,ENSG00000243274,ENSG00000261206
chr13	76455928	76456601	13:76455928-76456601	ENSG00000243274,ENSG00000261206
chr13	76461299	76462327	13:76461299-76462327	ENSG00000243274
chr13	76466161	76466488	13:76466161-76466488	-
chr13	76473473	76473928	13:76473473-76473928	ENSG00000118903,ENSG00000243274,ENSG00000261206,ENSG00000223458,ENSG00000178734,ENSG00000230902
chr13	76489300	76489568	13:76489300-76489568	-
chr13	76503735	76504306	13:76503735-76504306	ENSG00000118903,ENSG00000243274
chr13	76512703	76513075	13:76512703-76513075	ENSG00000118903,ENSG00000285572,ENSG00000243274
chr13	76656424	76656739	13:76656424-76656739	ENSG00000287018
chr13	76667352	76668007	13:76667352-76668007	ENSG00000118903,ENSG00000287018,ENSG00000285572
chr13	76687477	76687704	13:76687477-76687704	ENSG00000285572
chr13	76723412	76724003	13:76723412-76724003	ENSG00000118903,ENSG00000284809,ENSG00000285572
chr13	76736552	76736774	13:76736552-76736774	-
chr13	76745103	76746104	13:76745103-76746104	ENSG00000285572
chr13	76769072	76769871	13:76769072-76769871	ENSG00000284809,ENSG00000285572
chr13	76779910	76780291	13:76779910-76780291	-
chr13	76791063	76791383	13:76791063-76791383	ENSG00000284809,ENSG00000285572
chr13	76792815	76793155	13:76792815-76793155	-
chr13	76798038	76798369	13:76798038-76798369	ENSG00000118903,ENSG00000284809,ENSG00000285572
chr13	76799702	76799957	13:76799702-76799957	ENSG00000284809,ENSG00000285572
chr13	76803993	76804324	13:76803993-76804324	ENSG00000284809,ENSG00000285572
chr13	76805583	76806057	13:76805583-76806057	ENSG00000284809,ENSG00000285572
chr13	76813889	76814452	13:76813889-76814452	ENSG00000118903,ENSG00000284809,ENSG00000285572
chr13	76816411	76816847	13:76816411-76816847	ENSG00000118903,ENSG00000284809,ENSG00000285572
chr13	76822818	76823182	13:76822818-76823182	ENSG00000284809,ENSG00000285572
chr13	76879333	76879903	13:76879333-76879903	ENSG00000118903,ENSG00000278727,ENSG00000178695,ENSG00000284809,ENSG00000285572
chr13	76882432	76882741	13:76882432-76882741	ENSG00000278727,ENSG00000178695,ENSG00000285572
chr13	76885348	76887060	13:76885348-76887060	ENSG00000278727,ENSG00000178695,ENSG00000285572
chr13	76894217	76894723	13:76894217-76894723	ENSG00000118903,ENSG00000278727,ENSG00000178695
chr13	76903524	76904009	13:76903524-76904009	ENSG00000118903,ENSG00000278727,ENSG00000178695,ENSG00000285572
chr13	76948320	76948722	13:76948320-76948722	ENSG00000102794,ENSG00000118903
chr13	76972193	76972825	13:76972193-76972825	ENSG00000228002,ENSG00000233873,ENSG00000118903
chr13	76980018	76980542	13:76980018-76980542	ENSG00000283208,ENSG00000102805,ENSG00000228002,ENSG00000233873,ENSG00000118903
chr13	76991493	76992630	13:76991493-76992630	ENSG00000274898,ENSG00000005812,ENSG00000283208,ENSG00000102805,ENSG00000228002,ENSG00000233873
chr13	77000558	77000843	13:77000558-77000843	ENSG00000283208,ENSG00000102805
chr13	77002727	77002964	13:77002727-77002964	ENSG00000283208,ENSG00000102805
chr13	77013922	77014418	13:77013922-77014418	ENSG00000274898,ENSG00000005812,ENSG00000283208
chr13	77026243	77027588	13:77026243-77027588	ENSG00000274898,ENSG00000236051,ENSG00000005812,ENSG00000102805
chr13	77042405	77043091	13:77042405-77043091	ENSG00000229521,ENSG00000274898,ENSG00000236051,ENSG00000005812
chr13	77048622	77049158	13:77048622-77049158	ENSG00000229521,ENSG00000274898,ENSG00000236051,ENSG00000005812
chr13	77065427	77066020	13:77065427-77066020	ENSG00000229521,ENSG00000236051
chr13	77184505	77185232	13:77184505-77185232	ENSG00000229521,ENSG00000236051
chr13	77219163	77219836	13:77219163-77219836	ENSG00000229521
chr13	77298287	77298857	13:77298287-77298857	ENSG00000288716,ENSG00000005810
chr13	77300552	77300964	13:77300552-77300964	-
chr13	77324010	77324227	13:77324010-77324227	ENSG00000288716,ENSG00000005810
chr13	77326592	77327387	13:77326592-77327387	ENSG00000288716,ENSG00000005810
chr13	77328987	77330114	13:77328987-77330114	ENSG00000288716,ENSG00000005810
chr13	77338775	77339509	13:77338775-77339509	ENSG00000288716,ENSG00000005810
chr13	77345276	77345791	13:77345276-77345791	ENSG00000288716,ENSG00000005810
chr13	77354055	77354275	13:77354055-77354275	-
chr13	77376918	77377433	13:77376918-77377433	-
chr13	77387226	77387672	13:77387226-77387672	-
chr13	77392987	77393539	13:77392987-77393539	-
chr13	77415845	77416135	13:77415845-77416135	ENSG00000285714
chr13	77423245	77423734	13:77423245-77423734	ENSG00000285714
chr13	77460190	77460547	13:77460190-77460547	-
chr13	77478271	77478852	13:77478271-77478852	ENSG00000288716,ENSG00000229521,ENSG00000005810
chr13	77492831	77493202	13:77492831-77493202	-
chr13	77509313	77509559	13:77509313-77509559	ENSG00000136155
chr13	77558702	77559269	13:77558702-77559269	ENSG00000224347,ENSG00000287270,ENSG00000136155
chr13	77565584	77566076	13:77565584-77566076	ENSG00000224347,ENSG00000287270,ENSG00000136155
chr13	77592980	77593253	13:77592980-77593253	ENSG00000224347,ENSG00000287270,ENSG00000136155
chr13	77596967	77597258	13:77596967-77597258	ENSG00000224347,ENSG00000287270,ENSG00000136155
chr13	77616686	77617254	13:77616686-77617254	ENSG00000285746,ENSG00000206800,ENSG00000224347
chr13	77653086	77653811	13:77653086-77653811	ENSG00000285746,ENSG00000227922,ENSG00000224347
chr13	77697163	77699056	13:77697163-77699056	ENSG00000266325,ENSG00000139737
chr13	77725317	77725978	13:77725317-77725978	ENSG00000266325,ENSG00000139737,ENSG00000285746
chr13	77728717	77729055	13:77728717-77729055	ENSG00000139737
chr13	77751416	77752128	13:77751416-77752128	ENSG00000139737,ENSG00000224347
chr13	77767215	77767591	13:77767215-77767591	ENSG00000225579,ENSG00000139737
chr13	77779559	77780342	13:77779559-77780342	ENSG00000225579
chr13	77789202	77789808	13:77789202-77789808	ENSG00000236133,ENSG00000233379,ENSG00000234377,ENSG00000225579
chr13	77810488	77811033	13:77810488-77811033	ENSG00000225579
chr13	77820558	77820940	13:77820558-77820940	ENSG00000225579
chr13	77860742	77860961	13:77860742-77860961	ENSG00000236133,ENSG00000233379
chr13	77861575	77862164	13:77861575-77862164	-
chr13	77863055	77863477	13:77863055-77863477	-
chr13	77918338	77920116	13:77918338-77920116	ENSG00000233379,ENSG00000234377,ENSG00000136160
chr13	77940152	77940693	13:77940152-77940693	ENSG00000236133,ENSG00000243035,ENSG00000233379,ENSG00000234377,ENSG00000136160
chr13	78022060	78022671	13:78022060-78022671	ENSG00000229249,ENSG00000236133,ENSG00000233379,ENSG00000234377
chr13	78031919	78032589	13:78031919-78032589	ENSG00000229249,ENSG00000236133,ENSG00000234377
chr13	78085340	78086290	13:78085340-78086290	ENSG00000236133,ENSG00000233379,ENSG00000234377
chr13	78093185	78093880	13:78093185-78093880	ENSG00000236133,ENSG00000233379,ENSG00000234377
chr13	78102076	78102759	13:78102076-78102759	ENSG00000230584,ENSG00000229865,ENSG00000236133,ENSG00000233379,ENSG00000234377
chr13	78121294	78121662	13:78121294-78121662	-
chr13	78131455	78131993	13:78131455-78131993	ENSG00000230584,ENSG00000215357,ENSG00000200686,ENSG00000271386,ENSG00000235625,ENSG00000233379
chr13	78137573	78138137	13:78137573-78138137	ENSG00000236277,ENSG00000230584,ENSG00000229865,ENSG00000200686,ENSG00000271386,ENSG00000235625,ENSG00000233379
chr13	78146132	78146498	13:78146132-78146498	ENSG00000230584,ENSG00000229865,ENSG00000200686,ENSG00000271386,ENSG00000235625
chr13	78160689	78161450	13:78160689-78161450	ENSG00000230584,ENSG00000215357,ENSG00000229865,ENSG00000200686,ENSG00000271386,ENSG00000235625
chr13	78239073	78239301	13:78239073-78239301	ENSG00000200686,ENSG00000271386,ENSG00000235625
chr13	78241249	78241541	13:78241249-78241541	ENSG00000229865,ENSG00000200686,ENSG00000271386,ENSG00000235625
chr13	78490351	78490631	13:78490351-78490631	ENSG00000236277,ENSG00000230584,ENSG00000215357,ENSG00000224686,ENSG00000229865,ENSG00000200686,ENSG00000271386,ENSG00000235625
chr13	78586528	78586894	13:78586528-78586894	ENSG00000271776,ENSG00000234377
chr13	78595583	78596879	13:78595583-78596879	ENSG00000152192,ENSG00000271776
chr13	78601624	78602037	13:78601624-78602037	ENSG00000152192,ENSG00000271776
chr13	78602885	78603699	13:78602885-78603699	ENSG00000152192,ENSG00000271776
chr13	78607311	78607947	13:78607311-78607947	ENSG00000152192,ENSG00000271776
chr13	78609941	78610747	13:78609941-78610747	ENSG00000152192
chr13	78647025	78647489	13:78647025-78647489	ENSG00000152193
chr13	78649768	78650849	13:78649768-78650849	ENSG00000152193
chr13	78658466	78659239	13:78658466-78659239	ENSG00000237109,ENSG00000152193,ENSG00000229865,ENSG00000200686
chr13	78660093	78660503	13:78660093-78660503	ENSG00000152193
chr13	78780749	78781508	13:78780749-78781508	ENSG00000230584,ENSG00000215357,ENSG00000225427,ENSG00000237109,ENSG00000200686,ENSG00000235625
chr13	78787133	78787747	13:78787133-78787747	ENSG00000230584,ENSG00000215357,ENSG00000225427,ENSG00000237109,ENSG00000229865,ENSG00000200686,ENSG00000271386,ENSG00000235625
chr13	78978334	78978843	13:78978334-78978843	ENSG00000236277,ENSG00000230584,ENSG00000215357,ENSG00000237109,ENSG00000229865,ENSG00000200686,ENSG00000271386,ENSG00000235625
chr13	79191263	79191478	13:79191263-79191478	ENSG00000226670,ENSG00000236277
chr13	79194367	79194632	13:79194367-79194632	ENSG00000226670,ENSG00000236277
chr13	79289654	79289941	13:79289654-79289941	ENSG00000226670,ENSG00000236277
chr13	79307795	79308205	13:79307795-79308205	-
chr13	79365933	79366442	13:79365933-79366442	ENSG00000139746
chr13	79371775	79372463	13:79371775-79372463	ENSG00000139746
chr13	79373843	79374693	13:79373843-79374693	ENSG00000139746
chr13	79382512	79382837	13:79382512-79382837	ENSG00000227354,ENSG00000252496,ENSG00000139746
chr13	79391257	79391722	13:79391257-79391722	ENSG00000227354,ENSG00000252496,ENSG00000139746
chr13	79392698	79393335	13:79392698-79393335	ENSG00000227354,ENSG00000252496,ENSG00000139746
chr13	79393807	79394069	13:79393807-79394069	ENSG00000252496
chr13	79405614	79406760	13:79405614-79406760	ENSG00000227354,ENSG00000139746
chr13	79424019	79424318	13:79424019-79424318	ENSG00000227676,ENSG00000227354
chr13	79451547	79452015	13:79451547-79452015	ENSG00000227676,ENSG00000102471,ENSG00000232132
chr13	79478975	79479236	13:79478975-79479236	ENSG00000102471,ENSG00000232132
chr13	79480051	79481544	13:79480051-79481544	ENSG00000102471,ENSG00000232132
chr13	79522489	79523020	13:79522489-79523020	ENSG00000227676,ENSG00000102471,ENSG00000232132,ENSG00000227354
chr13	79525181	79525475	13:79525181-79525475	ENSG00000227676,ENSG00000102471
chr13	79541572	79541879	13:79541572-79541879	ENSG00000227676
chr13	79647532	79647817	13:79647532-79647817	ENSG00000285902,ENSG00000227676
chr13	79662806	79663139	13:79662806-79663139	ENSG00000285902,ENSG00000227676
chr13	79679242	79679677	13:79679242-79679677	ENSG00000285902,ENSG00000227676
chr13	79775739	79776271	13:79775739-79776271	ENSG00000229011,ENSG00000227676
chr13	79812722	79813578	13:79812722-79813578	ENSG00000229011,ENSG00000227676
chr13	79835867	79836553	13:79835867-79836553	ENSG00000229011
chr13	79867160	79867792	13:79867160-79867792	ENSG00000229175
chr13	79885109	79885381	13:79885109-79885381	ENSG00000229175
chr13	79908452	79908832	13:79908452-79908832	-
chr13	79909758	79909975	13:79909758-79909975	-
chr13	79918391	79918991	13:79918391-79918991	-
chr13	80000820	80001458	13:80000820-80001458	ENSG00000281721
chr13	80030498	80030833	13:80030498-80030833	ENSG00000281721
chr13	80036754	80037351	13:80036754-80037351	ENSG00000281721,ENSG00000284196
chr13	80047439	80047704	13:80047439-80047704	ENSG00000281721,ENSG00000284196
chr13	80048556	80049281	13:80048556-80049281	ENSG00000281721,ENSG00000284196
chr13	80058686	80059315	13:80058686-80059315	ENSG00000281721,ENSG00000284196
chr13	80133157	80133534	13:80133157-80133534	ENSG00000285684
chr13	80161255	80161490	13:80161255-80161490	-
chr13	80168089	80168748	13:80168089-80168748	-
chr13	80235127	80235543	13:80235127-80235543	-
chr13	80265551	80265896	13:80265551-80265896	-
chr13	80277743	80277965	13:80277743-80277965	-
chr13	80334829	80335101	13:80334829-80335101	ENSG00000136158
chr13	80338856	80339372	13:80338856-80339372	ENSG00000136158
chr13	80340059	80341706	13:80340059-80341706	ENSG00000136158
chr13	80342614	80343288	13:80342614-80343288	ENSG00000136158
chr13	80359808	80360592	13:80359808-80360592	ENSG00000202398,ENSG00000136158
chr13	80361918	80362207	13:80361918-80362207	ENSG00000202398
chr13	80368076	80368554	13:80368076-80368554	ENSG00000202398
chr13	80369520	80369737	13:80369520-80369737	ENSG00000202398
chr13	80386077	80386501	13:80386077-80386501	ENSG00000260094,ENSG00000270415,ENSG00000227676
chr13	80399325	80400064	13:80399325-80400064	-
chr13	80436496	80437124	13:80436496-80437124	-
chr13	80442080	80442387	13:80442080-80442387	-
chr13	80444201	80444683	13:80444201-80444683	ENSG00000227676
chr13	80454182	80454767	13:80454182-80454767	ENSG00000222486,ENSG00000229309,ENSG00000260094,ENSG00000270415,ENSG00000227862,ENSG00000227676,ENSG00000236277
chr13	80469753	80469997	13:80469753-80469997	-
chr13	80551712	80552278	13:80551712-80552278	ENSG00000227862
chr13	80631022	80631264	13:80631022-80631264	ENSG00000227862
chr13	80642441	80642994	13:80642441-80642994	ENSG00000270415,ENSG00000226683,ENSG00000227862
chr13	80654627	80655405	13:80654627-80655405	ENSG00000270415,ENSG00000226683,ENSG00000227862
chr13	80716512	80716999	13:80716512-80716999	ENSG00000229309,ENSG00000260094,ENSG00000270415
chr13	80741803	80742529	13:80741803-80742529	ENSG00000214182,ENSG00000237148,ENSG00000222486,ENSG00000229309,ENSG00000260094,ENSG00000270415,ENSG00000227862,ENSG00000227676
chr13	80823430	80823653	13:80823430-80823653	-
chr13	80823912	80824508	13:80823912-80824508	-
chr13	80873473	80874024	13:80873473-80874024	ENSG00000214182,ENSG00000237148,ENSG00000222486,ENSG00000229309,ENSG00000260094,ENSG00000270415,ENSG00000229246,ENSG00000231222,ENSG00000227676
chr13	80897581	80898132	13:80897581-80898132	ENSG00000237148,ENSG00000222486,ENSG00000229309,ENSG00000260094,ENSG00000270415,ENSG00000231222
chr13	80955402	80955960	13:80955402-80955960	ENSG00000237148,ENSG00000222486,ENSG00000229309,ENSG00000260094,ENSG00000270415,ENSG00000229246,ENSG00000286746
chr13	80978969	80979277	13:80978969-80979277	ENSG00000229309,ENSG00000229246,ENSG00000286746
chr13	81017499	81017980	13:81017499-81017980	ENSG00000229246,ENSG00000286746
chr13	81061392	81062042	13:81061392-81062042	ENSG00000237148,ENSG00000222486,ENSG00000229309,ENSG00000260094,ENSG00000270415,ENSG00000229246
chr13	81541013	81541362	13:81541013-81541362	ENSG00000214182,ENSG00000237148,ENSG00000222486,ENSG00000229309,ENSG00000260094,ENSG00000270415
chr13	81577524	81578013	13:81577524-81578013	ENSG00000214182,ENSG00000237148,ENSG00000222486,ENSG00000229309,ENSG00000260094,ENSG00000270415
chr13	82356719	82357236	13:82356719-82357236	ENSG00000237099,ENSG00000286385,ENSG00000214182,ENSG00000237148,ENSG00000222486,ENSG00000229309,ENSG00000260094,ENSG00000270415
chr13	82507020	82507328	13:82507020-82507328	ENSG00000286446,ENSG00000237099,ENSG00000214182,ENSG00000237148,ENSG00000222486,ENSG00000229309
chr13	82688020	82688879	13:82688020-82688879	ENSG00000237099,ENSG00000286385,ENSG00000214182,ENSG00000237148,ENSG00000222486,ENSG00000229309,ENSG00000260094,ENSG00000270415
chr13	82947281	82947530	13:82947281-82947530	ENSG00000286446,ENSG00000237099,ENSG00000286385,ENSG00000214182,ENSG00000222486
chr13	83007138	83007628	13:83007138-83007628	ENSG00000286446,ENSG00000237099,ENSG00000286385,ENSG00000214182,ENSG00000222486,ENSG00000229309
chr13	83153863	83154368	13:83153863-83154368	ENSG00000270400,ENSG00000237099,ENSG00000286385
chr13	83160532	83161069	13:83160532-83161069	ENSG00000270400,ENSG00000237099,ENSG00000286385
chr13	83222027	83222421	13:83222027-83222421	ENSG00000286446,ENSG00000222791,ENSG00000237099,ENSG00000286385,ENSG00000214182
chr13	83289018	83289274	13:83289018-83289274	ENSG00000222791,ENSG00000286385
chr13	83515210	83515761	13:83515210-83515761	ENSG00000286446
chr13	83554617	83554970	13:83554617-83554970	ENSG00000215037,ENSG00000286446,ENSG00000237099
chr13	83879069	83880217	13:83879069-83880217	ENSG00000215037,ENSG00000285680,ENSG00000178235
chr13	83881855	83882173	13:83881855-83882173	ENSG00000215037,ENSG00000285680,ENSG00000178235
chr13	83975579	83976223	13:83975579-83976223	ENSG00000285742,ENSG00000224188,ENSG00000286284,ENSG00000215037,ENSG00000286446
chr13	84038003	84038606	13:84038003-84038606	ENSG00000285742,ENSG00000224188,ENSG00000286284,ENSG00000215037
chr13	84086261	84086888	13:84086261-84086888	ENSG00000288016,ENSG00000285742
chr13	84118924	84119317	13:84118924-84119317	ENSG00000285742,ENSG00000224188,ENSG00000286284,ENSG00000215037,ENSG00000286446
chr13	84126793	84127211	13:84126793-84127211	ENSG00000288016,ENSG00000285742,ENSG00000224188,ENSG00000286284,ENSG00000215037,ENSG00000286446
chr13	84137070	84137809	13:84137070-84137809	ENSG00000288016,ENSG00000285742,ENSG00000224188,ENSG00000286284,ENSG00000215037,ENSG00000286446
chr13	84191157	84191406	13:84191157-84191406	ENSG00000285742,ENSG00000215037,ENSG00000286446
chr13	84237055	84237831	13:84237055-84237831	ENSG00000285742,ENSG00000215037,ENSG00000286446
chr13	84481948	84482271	13:84481948-84482271	ENSG00000232447,ENSG00000228597
chr13	84553222	84553634	13:84553222-84553634	ENSG00000233349,ENSG00000232447,ENSG00000228597
chr13	84567845	84568130	13:84567845-84568130	ENSG00000233349,ENSG00000232447,ENSG00000228597
chr13	84574806	84575066	13:84574806-84575066	ENSG00000233349,ENSG00000232447,ENSG00000228597
chr13	84576785	84577021	13:84576785-84577021	ENSG00000233349,ENSG00000232447,ENSG00000228597
chr13	84645201	84645789	13:84645201-84645789	ENSG00000277914,ENSG00000232447,ENSG00000228597,ENSG00000215037,ENSG00000286446,ENSG00000237099
chr13	84655380	84656280	13:84655380-84656280	ENSG00000277914,ENSG00000283371,ENSG00000232252,ENSG00000228241,ENSG00000226317,ENSG00000232447,ENSG00000228597,ENSG00000215037,ENSG00000286446,ENSG00000237099
chr13	84662499	84662912	13:84662499-84662912	ENSG00000232447,ENSG00000228597
chr13	84705683	84706534	13:84705683-84706534	ENSG00000232447,ENSG00000228597
chr13	84708043	84709464	13:84708043-84709464	-
chr13	84729080	84729443	13:84729080-84729443	-
chr13	84844590	84844920	13:84844590-84844920	-
chr13	84870136	84870417	13:84870136-84870417	ENSG00000232252,ENSG00000228241,ENSG00000278580,ENSG00000226317,ENSG00000286906,ENSG00000287438
chr13	84895962	84896567	13:84895962-84896567	ENSG00000278580,ENSG00000184564,ENSG00000288038
chr13	84902291	84902551	13:84902291-84902551	ENSG00000288038
chr13	84917399	84917698	13:84917399-84917698	ENSG00000283371,ENSG00000278580,ENSG00000184564,ENSG00000285834,ENSG00000226317,ENSG00000286906,ENSG00000287438,ENSG00000288038
chr13	84933778	84934423	13:84933778-84934423	ENSG00000287438
chr13	84934712	84935435	13:84934712-84935435	ENSG00000283371,ENSG00000228241,ENSG00000226317,ENSG00000286906,ENSG00000287438
chr13	84946065	84946732	13:84946065-84946732	ENSG00000228241,ENSG00000278580,ENSG00000226317,ENSG00000286906,ENSG00000287438
chr13	84962387	84962659	13:84962387-84962659	ENSG00000226317,ENSG00000286906,ENSG00000287438
chr13	84980469	84980892	13:84980469-84980892	ENSG00000277914,ENSG00000283371,ENSG00000228241,ENSG00000278580,ENSG00000226317,ENSG00000286906,ENSG00000226370,ENSG00000287438
chr13	85091586	85092037	13:85091586-85092037	ENSG00000232252,ENSG00000228241,ENSG00000226317,ENSG00000286906,ENSG00000226370,ENSG00000287438
chr13	85541571	85541790	13:85541571-85541790	ENSG00000226317
chr13	85543061	85543525	13:85543061-85543525	ENSG00000277914,ENSG00000232252,ENSG00000228241,ENSG00000285834,ENSG00000226317,ENSG00000286906,ENSG00000287438
chr13	85564789	85565306	13:85564789-85565306	ENSG00000283371,ENSG00000232252,ENSG00000226317
chr13	85616339	85616593	13:85616339-85616593	ENSG00000283371
chr13	85618668	85618930	13:85618668-85618930	ENSG00000283371,ENSG00000226317
chr13	85665329	85665733	13:85665329-85665733	ENSG00000277914,ENSG00000283371,ENSG00000232252,ENSG00000228241,ENSG00000285834,ENSG00000226317,ENSG00000286906
chr13	85694032	85694730	13:85694032-85694730	ENSG00000285699,ENSG00000277914,ENSG00000283371,ENSG00000232252,ENSG00000228241,ENSG00000278580,ENSG00000285834,ENSG00000226317,ENSG00000286906,ENSG00000287438
chr13	85700888	85701284	13:85700888-85701284	ENSG00000283371,ENSG00000285834,ENSG00000226317
chr13	85729061	85729651	13:85729061-85729651	ENSG00000283371,ENSG00000228241,ENSG00000285834,ENSG00000226317
chr13	85730531	85731329	13:85730531-85731329	ENSG00000285834,ENSG00000226317
chr13	85772169	85772620	13:85772169-85772620	ENSG00000285834
chr13	85806535	85806820	13:85806535-85806820	ENSG00000278580,ENSG00000184564,ENSG00000285834
chr13	85808706	85809312	13:85808706-85809312	ENSG00000278580,ENSG00000184564,ENSG00000285834
chr13	85828298	85828511	13:85828298-85828511	ENSG00000278580
chr13	86497395	86497875	13:86497395-86497875	ENSG00000231879,ENSG00000287880,ENSG00000277914,ENSG00000283371,ENSG00000232252,ENSG00000228241
chr13	86778555	86779144	13:86778555-86779144	ENSG00000231879,ENSG00000277914,ENSG00000283371,ENSG00000228241
chr13	86780329	86780823	13:86780329-86780823	ENSG00000231879,ENSG00000277914,ENSG00000283371,ENSG00000232252
chr13	86830965	86831367	13:86830965-86831367	ENSG00000232636,ENSG00000228473,ENSG00000233528,ENSG00000231879,ENSG00000277914,ENSG00000232252,ENSG00000228241
chr13	86870528	86871042	13:86870528-86871042	ENSG00000233528,ENSG00000231879,ENSG00000283371
chr13	86882524	86883288	13:86882524-86883288	ENSG00000232204,ENSG00000272046,ENSG00000223404,ENSG00000277640,ENSG00000266052,ENSG00000272515,ENSG00000232636,ENSG00000285699,ENSG00000228473,ENSG00000233528,ENSG00000231879,ENSG00000277914,ENSG00000283371,ENSG00000232252,ENSG00000228241
chr13	86937959	86938405	13:86937959-86938405	ENSG00000277640,ENSG00000266052,ENSG00000272515,ENSG00000232636,ENSG00000285699,ENSG00000228473,ENSG00000233528,ENSG00000231879,ENSG00000277914,ENSG00000232252,ENSG00000228241
chr13	87094609	87095046	13:87094609-87095046	ENSG00000272515,ENSG00000285699
chr13	87124038	87124677	13:87124038-87124677	ENSG00000232204,ENSG00000272046,ENSG00000223404,ENSG00000277640,ENSG00000266052,ENSG00000272515,ENSG00000232636,ENSG00000285699,ENSG00000228473,ENSG00000228074,ENSG00000233528,ENSG00000231879,ENSG00000277914,ENSG00000283371,ENSG00000232252,ENSG00000228241
chr13	87234841	87235441	13:87234841-87235441	ENSG00000232204,ENSG00000272046,ENSG00000223404,ENSG00000277640,ENSG00000266052,ENSG00000272515,ENSG00000232636,ENSG00000285699,ENSG00000228473,ENSG00000228074,ENSG00000231879,ENSG00000277914,ENSG00000232252,ENSG00000228241
chr13	87244393	87245033	13:87244393-87245033	ENSG00000232204,ENSG00000272046,ENSG00000223404,ENSG00000277640,ENSG00000266052,ENSG00000272515,ENSG00000232636,ENSG00000285699,ENSG00000228473,ENSG00000228074,ENSG00000231879,ENSG00000277914
chr13	87274134	87274664	13:87274134-87274664	ENSG00000272046,ENSG00000277640,ENSG00000266052,ENSG00000272515,ENSG00000232636,ENSG00000285699,ENSG00000228473,ENSG00000228074,ENSG00000231879
chr13	87653375	87653665	13:87653375-87653665	ENSG00000266052,ENSG00000272515
chr13	87670940	87672300	13:87670940-87672300	ENSG00000165300,ENSG00000266052,ENSG00000272515,ENSG00000228824
chr13	87677513	87678600	13:87677513-87678600	ENSG00000165300,ENSG00000228824
chr13	87999883	88000436	13:87999883-88000436	ENSG00000225289,ENSG00000232204,ENSG00000272046,ENSG00000223404,ENSG00000277640,ENSG00000266052,ENSG00000272515
chr13	88097431	88098104	13:88097431-88098104	ENSG00000226037,ENSG00000227247,ENSG00000232225,ENSG00000234660,ENSG00000288552,ENSG00000229443,ENSG00000225289,ENSG00000231019,ENSG00000232204,ENSG00000272046,ENSG00000223404,ENSG00000277640,ENSG00000266052,ENSG00000272515,ENSG00000232636,ENSG00000285699,ENSG00000228473
chr13	88107322	88107906	13:88107322-88107906	ENSG00000227247,ENSG00000288552,ENSG00000229443,ENSG00000225289,ENSG00000231019,ENSG00000232204,ENSG00000272046,ENSG00000223404,ENSG00000277640,ENSG00000266052,ENSG00000272515,ENSG00000232636,ENSG00000285699,ENSG00000228473
chr13	88112453	88112981	13:88112453-88112981	ENSG00000225289,ENSG00000231019,ENSG00000232204,ENSG00000272046,ENSG00000223404,ENSG00000277640,ENSG00000266052,ENSG00000272515,ENSG00000232636,ENSG00000285699,ENSG00000228473
chr13	88179128	88179347	13:88179128-88179347	ENSG00000225289,ENSG00000231019,ENSG00000232204,ENSG00000272046,ENSG00000277640,ENSG00000232636
chr13	88303580	88303885	13:88303580-88303885	ENSG00000225289,ENSG00000272046
chr13	88456064	88456503	13:88456064-88456503	ENSG00000229443,ENSG00000285811,ENSG00000225289,ENSG00000232204
chr13	88459229	88459820	13:88459229-88459820	ENSG00000229443,ENSG00000285811,ENSG00000225289
chr13	88574375	88574664	13:88574375-88574664	ENSG00000283130,ENSG00000286422,ENSG00000229443
chr13	88585708	88586273	13:88585708-88586273	ENSG00000226037,ENSG00000232225,ENSG00000234660,ENSG00000288552,ENSG00000283130,ENSG00000286422,ENSG00000229443,ENSG00000285811,ENSG00000225289,ENSG00000232204,ENSG00000272046,ENSG00000223404,ENSG00000277640,ENSG00000232636
chr13	88600125	88600500	13:88600125-88600500	ENSG00000283130,ENSG00000286422,ENSG00000229443
chr13	88622334	88622853	13:88622334-88622853	ENSG00000227247,ENSG00000261666,ENSG00000229443,ENSG00000223404,ENSG00000277640
chr13	88707510	88708264	13:88707510-88708264	ENSG00000236176,ENSG00000227247,ENSG00000232225,ENSG00000234660,ENSG00000288552,ENSG00000229443,ENSG00000285811,ENSG00000225289,ENSG00000232204,ENSG00000272046,ENSG00000223404,ENSG00000277640,ENSG00000266052,ENSG00000272515,ENSG00000232636,ENSG00000285699,ENSG00000283371
chr13	88718419	88719302	13:88718419-88719302	ENSG00000229443,ENSG00000225289
chr13	88802932	88803152	13:88802932-88803152	-
chr13	88909071	88909532	13:88909071-88909532	ENSG00000200733,ENSG00000234227,ENSG00000236176,ENSG00000226037,ENSG00000227247,ENSG00000232225,ENSG00000234660,ENSG00000288552,ENSG00000229443,ENSG00000225289,ENSG00000232204,ENSG00000272046,ENSG00000223404,ENSG00000277640,ENSG00000266052,ENSG00000272515,ENSG00000232636
chr13	88919908	88920416	13:88919908-88920416	ENSG00000235879,ENSG00000236176,ENSG00000226037,ENSG00000227247,ENSG00000232225,ENSG00000234660,ENSG00000288552,ENSG00000229443,ENSG00000285811,ENSG00000232204,ENSG00000272046,ENSG00000223404,ENSG00000277640,ENSG00000232636
chr13	88979580	88980242	13:88979580-88980242	ENSG00000227247,ENSG00000232225,ENSG00000234660,ENSG00000288552,ENSG00000233211,ENSG00000223404
chr13	89066820	89067342	13:89066820-89067342	ENSG00000227247,ENSG00000232225,ENSG00000234660,ENSG00000288552,ENSG00000277640
chr13	89375759	89376145	13:89375759-89376145	ENSG00000236176,ENSG00000226037,ENSG00000225530,ENSG00000227247,ENSG00000232225,ENSG00000234660,ENSG00000288552
chr13	89386679	89386983	13:89386679-89386983	ENSG00000236176,ENSG00000226037,ENSG00000271395,ENSG00000225530,ENSG00000227247,ENSG00000232225,ENSG00000234660,ENSG00000288552
chr13	89401096	89401788	13:89401096-89401788	ENSG00000236176,ENSG00000226037,ENSG00000271395,ENSG00000225530,ENSG00000227247,ENSG00000232225,ENSG00000234660
chr13	89695454	89695925	13:89695454-89695925	ENSG00000235879,ENSG00000252696,ENSG00000200733,ENSG00000234227,ENSG00000236176,ENSG00000226037,ENSG00000225530,ENSG00000227247,ENSG00000232225,ENSG00000234660,ENSG00000288552
chr13	89755658	89756238	13:89755658-89756238	ENSG00000283783,ENSG00000224419,ENSG00000235879,ENSG00000252696,ENSG00000215418,ENSG00000200733,ENSG00000234227,ENSG00000236176,ENSG00000226037,ENSG00000227247,ENSG00000232225,ENSG00000234660,ENSG00000288552
chr13	89968523	89968950	13:89968523-89968950	ENSG00000283783,ENSG00000224419,ENSG00000235879,ENSG00000252696,ENSG00000215418,ENSG00000200733,ENSG00000234227,ENSG00000236176,ENSG00000226037,ENSG00000227247,ENSG00000232225,ENSG00000234660,ENSG00000288552
chr13	90105279	90106065	13:90105279-90106065	ENSG00000283783,ENSG00000224419,ENSG00000235879,ENSG00000252696,ENSG00000261446
chr13	90526788	90527418	13:90526788-90527418	ENSG00000234384,ENSG00000283783,ENSG00000224419,ENSG00000235879,ENSG00000252696,ENSG00000200733,ENSG00000236176,ENSG00000226037
chr13	90566016	90566442	13:90566016-90566442	ENSG00000234384,ENSG00000283783,ENSG00000224419,ENSG00000235879
chr13	90713340	90713871	13:90713340-90713871	ENSG00000251753,ENSG00000234384,ENSG00000283783,ENSG00000224419,ENSG00000235879,ENSG00000252696,ENSG00000200733,ENSG00000234227,ENSG00000236176,ENSG00000226037
chr13	90750619	90751162	13:90750619-90751162	ENSG00000251753,ENSG00000283783,ENSG00000224419
chr13	90757162	90757397	13:90757162-90757397	ENSG00000251753
chr13	90763463	90764218	13:90763463-90764218	ENSG00000251753,ENSG00000234384,ENSG00000283783,ENSG00000224419,ENSG00000235879,ENSG00000252696,ENSG00000200733,ENSG00000234227,ENSG00000232225
chr13	90798150	90798796	13:90798150-90798796	ENSG00000251753,ENSG00000234384,ENSG00000283783,ENSG00000224419,ENSG00000235879,ENSG00000252696,ENSG00000234227
chr13	90800391	90800858	13:90800391-90800858	ENSG00000251753,ENSG00000234384,ENSG00000283783,ENSG00000224419,ENSG00000235879,ENSG00000252696,ENSG00000200733,ENSG00000234227
chr13	90806964	90807351	13:90806964-90807351	ENSG00000251753,ENSG00000234384,ENSG00000283783,ENSG00000224419,ENSG00000235879,ENSG00000252696,ENSG00000234227
chr13	90866660	90867765	13:90866660-90867765	ENSG00000231674,ENSG00000234384,ENSG00000283783,ENSG00000224419,ENSG00000235879,ENSG00000252696,ENSG00000215418,ENSG00000200733,ENSG00000234227,ENSG00000227247
chr13	90918487	90919006	13:90918487-90919006	ENSG00000231674,ENSG00000283783,ENSG00000224419
chr13	90968661	90968972	13:90968661-90968972	ENSG00000231674
chr13	90974490	90975137	13:90974490-90975137	ENSG00000231674
chr13	91017325	91017981	13:91017325-91017981	ENSG00000227983,ENSG00000200733
chr13	91045387	91045655	13:91045387-91045655	ENSG00000234625
chr13	91048376	91048744	13:91048376-91048744	-
chr13	91056007	91057101	13:91056007-91057101	ENSG00000234625
chr13	91079319	91079695	13:91079319-91079695	ENSG00000234625
chr13	91134146	91135164	13:91134146-91135164	ENSG00000229557
chr13	91144067	91144681	13:91144067-91144681	ENSG00000282864,ENSG00000229557,ENSG00000234625
chr13	91155051	91155541	13:91155051-91155541	ENSG00000282864,ENSG00000229557,ENSG00000234625
chr13	91162086	91162785	13:91162086-91162785	-
chr13	91168310	91168567	13:91168310-91168567	-
chr13	91174908	91175488	13:91174908-91175488	ENSG00000282864,ENSG00000229557
chr13	91185046	91185705	13:91185046-91185705	ENSG00000229557,ENSG00000234625
chr13	91195065	91195935	13:91195065-91195935	-
chr13	91212290	91212762	13:91212290-91212762	-
chr13	91213831	91214470	13:91213831-91214470	-
chr13	91227786	91228403	13:91227786-91228403	-
chr13	91245175	91245636	13:91245175-91245636	ENSG00000282864
chr13	91247974	91248223	13:91247974-91248223	-
chr13	91278850	91279351	13:91278850-91279351	ENSG00000282864,ENSG00000214178
chr13	91312212	91312508	13:91312212-91312508	ENSG00000215417
chr13	91312985	91313542	13:91312985-91313542	ENSG00000283705,ENSG00000284375,ENSG00000283762,ENSG00000284204,ENSG00000283815,ENSG00000284536,ENSG00000215417
chr13	91346760	91347961	13:91346760-91347961	ENSG00000283705,ENSG00000284375,ENSG00000283762,ENSG00000284204,ENSG00000283815,ENSG00000284536,ENSG00000215417
chr13	91348231	91349356	13:91348231-91349356	ENSG00000283705,ENSG00000284375,ENSG00000283762,ENSG00000284204,ENSG00000283815,ENSG00000284536,ENSG00000215417
chr13	91358410	91358940	13:91358410-91358940	ENSG00000283705,ENSG00000284375,ENSG00000283762,ENSG00000284204,ENSG00000283815,ENSG00000284536,ENSG00000215417
chr13	91375179	91375638	13:91375179-91375638	ENSG00000282864,ENSG00000179399,ENSG00000283705,ENSG00000284375,ENSG00000283762,ENSG00000284204,ENSG00000283815,ENSG00000284536,ENSG00000215417
chr13	91398310	91400281	13:91398310-91400281	ENSG00000282864,ENSG00000179399,ENSG00000215417
chr13	91402045	91402367	13:91402045-91402367	ENSG00000179399
chr13	91417774	91418208	13:91417774-91418208	ENSG00000282864
chr13	91696971	91697226	13:91696971-91697226	ENSG00000179399
chr13	91719231	91719485	13:91719231-91719485	ENSG00000282864,ENSG00000179399
chr13	91777703	91778370	13:91777703-91778370	ENSG00000282997,ENSG00000282864
chr13	91805566	91805887	13:91805566-91805887	ENSG00000282997
chr13	91816251	91816868	13:91816251-91816868	ENSG00000235984,ENSG00000282993,ENSG00000287159,ENSG00000263741,ENSG00000236240,ENSG00000283097,ENSG00000232885,ENSG00000252508,ENSG00000282997,ENSG00000282864
chr13	91891051	91891464	13:91891051-91891464	ENSG00000235984,ENSG00000282993,ENSG00000287159,ENSG00000263741,ENSG00000236240,ENSG00000283097,ENSG00000232885,ENSG00000282865,ENSG00000252508,ENSG00000282997,ENSG00000282864
chr13	91898826	91899307	13:91898826-91899307	ENSG00000235984,ENSG00000282993,ENSG00000287159,ENSG00000263741,ENSG00000236240,ENSG00000283097,ENSG00000232885,ENSG00000252508,ENSG00000282997
chr13	92074585	92075090	13:92074585-92075090	ENSG00000235984,ENSG00000282993,ENSG00000263741,ENSG00000283097,ENSG00000232885,ENSG00000252508,ENSG00000282997
chr13	92158191	92158835	13:92158191-92158835	ENSG00000224394,ENSG00000232849,ENSG00000235984,ENSG00000282993,ENSG00000287159,ENSG00000263741,ENSG00000236240,ENSG00000283097,ENSG00000232885,ENSG00000282865,ENSG00000252508,ENSG00000282997
chr13	92175258	92175891	13:92175258-92175891	ENSG00000235984,ENSG00000282993,ENSG00000287159,ENSG00000263741,ENSG00000236240,ENSG00000283097,ENSG00000232885,ENSG00000282865,ENSG00000229287,ENSG00000282997
chr13	92187349	92187753	13:92187349-92187753	ENSG00000235984,ENSG00000282993,ENSG00000287159,ENSG00000263741,ENSG00000236240,ENSG00000283097,ENSG00000232885,ENSG00000282865,ENSG00000229287
chr13	92224498	92225064	13:92224498-92225064	ENSG00000235984,ENSG00000282993,ENSG00000287159,ENSG00000263741,ENSG00000236240,ENSG00000283097,ENSG00000232885,ENSG00000282865
chr13	92805944	92806632	13:92805944-92806632	ENSG00000235984,ENSG00000282993,ENSG00000287159
chr13	93090660	93091281	13:93090660-93091281	ENSG00000286843,ENSG00000232849
chr13	93092123	93092404	13:93092123-93092404	ENSG00000286843,ENSG00000232849
chr13	93117962	93118472	13:93117962-93118472	ENSG00000235784,ENSG00000286843,ENSG00000232849,ENSG00000235984,ENSG00000282993,ENSG00000287159,ENSG00000263741,ENSG00000236240,ENSG00000283097
chr13	93151244	93151538	13:93151244-93151538	ENSG00000235784,ENSG00000286843,ENSG00000288001,ENSG00000232849,ENSG00000282993,ENSG00000287159,ENSG00000283097
chr13	93226780	93228688	13:93226780-93228688	ENSG00000235784,ENSG00000286843,ENSG00000183098,ENSG00000278177
chr13	93244060	93244788	13:93244060-93244788	ENSG00000224394,ENSG00000235784,ENSG00000286843,ENSG00000183098,ENSG00000278177,ENSG00000232849,ENSG00000235984,ENSG00000282993,ENSG00000287159,ENSG00000263741,ENSG00000236240,ENSG00000283097
chr13	93624282	93624812	13:93624282-93624812	ENSG00000224394,ENSG00000235784,ENSG00000286843,ENSG00000287159,ENSG00000263741
chr13	93951147	93951400	13:93951147-93951400	ENSG00000212559,ENSG00000224394
chr13	93951927	93952254	13:93951927-93952254	ENSG00000212559,ENSG00000224394,ENSG00000235784,ENSG00000286843
chr13	94122479	94122840	13:94122479-94122840	ENSG00000212559,ENSG00000224394,ENSG00000235784
chr13	94176458	94177050	13:94176458-94177050	ENSG00000236520,ENSG00000212559,ENSG00000224394,ENSG00000235784,ENSG00000286843,ENSG00000282993,ENSG00000287159
chr13	94182262	94182892	13:94182262-94182892	ENSG00000236520,ENSG00000212559,ENSG00000224394,ENSG00000235784
chr13	94196328	94196943	13:94196328-94196943	ENSG00000236520,ENSG00000212559,ENSG00000224394,ENSG00000235784,ENSG00000286843
chr13	94198767	94199016	13:94198767-94199016	ENSG00000236520
chr13	94218863	94219410	13:94218863-94219410	ENSG00000212559,ENSG00000224394,ENSG00000235784,ENSG00000286843
chr13	94236635	94237164	13:94236635-94237164	ENSG00000212559,ENSG00000224394,ENSG00000235784
chr13	94239118	94239451	13:94239118-94239451	ENSG00000212559,ENSG00000224394
chr13	94261304	94261720	13:94261304-94261720	ENSG00000224394,ENSG00000183098
chr13	94298337	94298575	13:94298337-94298575	ENSG00000212559,ENSG00000183098
chr13	94322913	94323300	13:94322913-94323300	-
chr13	94323858	94324224	13:94323858-94324224	-
chr13	94327206	94327760	13:94327206-94327760	ENSG00000212559,ENSG00000224394
chr13	94351312	94351701	13:94351312-94351701	ENSG00000212559,ENSG00000224394,ENSG00000235784,ENSG00000286843,ENSG00000235984,ENSG00000282993,ENSG00000287159,ENSG00000236240
chr13	94362440	94362730	13:94362440-94362730	ENSG00000212559,ENSG00000224394,ENSG00000235784,ENSG00000286843,ENSG00000232849,ENSG00000235984,ENSG00000282993,ENSG00000287159,ENSG00000236240,ENSG00000283097,ENSG00000232885
chr13	94419318	94419646	13:94419318-94419646	ENSG00000237924
chr13	94433261	94433688	13:94433261-94433688	-
chr13	94480594	94481214	13:94480594-94481214	ENSG00000080166
chr13	94548794	94550294	13:94548794-94550294	-
chr13	94573603	94573832	13:94573603-94573832	ENSG00000088451
chr13	94595742	94596656	13:94595742-94596656	ENSG00000152749,ENSG00000088451
chr13	94601430	94602326	13:94601430-94602326	ENSG00000152749,ENSG00000088451
chr13	94617495	94617842	13:94617495-94617842	ENSG00000222129
chr13	94620417	94620740	13:94620417-94620740	ENSG00000222129
chr13	94660831	94661121	13:94660831-94661121	ENSG00000237924,ENSG00000235768,ENSG00000274168,ENSG00000222129
chr13	94662240	94662613	13:94662240-94662613	ENSG00000237924,ENSG00000235768,ENSG00000222129
chr13	94675005	94675357	13:94675005-94675357	ENSG00000237924,ENSG00000235768,ENSG00000274168,ENSG00000238230,ENSG00000222129
chr13	94702429	94703002	13:94702429-94703002	ENSG00000227640,ENSG00000274168,ENSG00000238230
chr13	94710981	94712275	13:94710981-94712275	ENSG00000237924,ENSG00000235768,ENSG00000125285,ENSG00000227640,ENSG00000274168,ENSG00000238230
chr13	94712694	94713354	13:94712694-94713354	ENSG00000237924,ENSG00000235768,ENSG00000125285,ENSG00000227640,ENSG00000274168,ENSG00000238230
chr13	94859330	94859699	13:94859330-94859699	ENSG00000237924,ENSG00000235768
chr13	94860808	94861483	13:94860808-94861483	ENSG00000237924,ENSG00000235768
chr13	94967489	94968738	13:94967489-94968738	ENSG00000252335,ENSG00000260962,ENSG00000237924,ENSG00000235768
chr13	95002686	95003609	13:95002686-95003609	ENSG00000252335,ENSG00000287635
chr13	95083145	95083403	13:95083145-95083403	ENSG00000125257
chr13	95087739	95088269	13:95087739-95088269	ENSG00000125257,ENSG00000252335,ENSG00000237924,ENSG00000235768
chr13	95137115	95137699	13:95137115-95137699	ENSG00000125257,ENSG00000252335,ENSG00000237924
chr13	95149853	95150158	13:95149853-95150158	ENSG00000125257
chr13	95176577	95177088	13:95176577-95177088	ENSG00000200211,ENSG00000223298,ENSG00000252335
chr13	95185567	95186332	13:95185567-95186332	ENSG00000200211,ENSG00000223298,ENSG00000125257
chr13	95189270	95189586	13:95189270-95189586	-
chr13	95191880	95192171	13:95191880-95192171	ENSG00000200211,ENSG00000223298,ENSG00000125257
chr13	95204442	95204774	13:95204442-95204774	ENSG00000200211,ENSG00000223298
chr13	95213116	95213639	13:95213116-95213639	ENSG00000200211
chr13	95226945	95227760	13:95226945-95227760	ENSG00000200211,ENSG00000223298,ENSG00000125257
chr13	95239302	95239822	13:95239302-95239822	ENSG00000200211,ENSG00000223298
chr13	95243172	95243626	13:95243172-95243626	ENSG00000223298
chr13	95246416	95246885	13:95246416-95246885	ENSG00000200211,ENSG00000223298
chr13	95285812	95286266	13:95285812-95286266	ENSG00000200211,ENSG00000223298,ENSG00000125257
chr13	95300747	95302157	13:95300747-95302157	ENSG00000200211,ENSG00000223298,ENSG00000125257
chr13	95380570	95381230	13:95380570-95381230	ENSG00000271492,ENSG00000200211,ENSG00000223298,ENSG00000125257
chr13	95387204	95387508	13:95387204-95387508	ENSG00000271492,ENSG00000200211,ENSG00000223298
chr13	95391715	95392119	13:95391715-95392119	ENSG00000271492,ENSG00000200211,ENSG00000223298
chr13	95403642	95404710	13:95403642-95404710	ENSG00000271492,ENSG00000200211,ENSG00000223298,ENSG00000125257
chr13	95420532	95421049	13:95420532-95421049	ENSG00000134873,ENSG00000200211
chr13	95456695	95457560	13:95456695-95457560	-
chr13	95478463	95478999	13:95478463-95478999	-
chr13	95480125	95480742	13:95480125-95480742	-
chr13	95497324	95497717	13:95497324-95497717	ENSG00000223392,ENSG00000276809,ENSG00000226977
chr13	95509788	95510274	13:95509788-95510274	ENSG00000223392,ENSG00000276809,ENSG00000226977
chr13	95530074	95530775	13:95530074-95530775	ENSG00000223392
chr13	95540831	95541564	13:95540831-95541564	ENSG00000223392,ENSG00000134873
chr13	95552312	95553207	13:95552312-95553207	ENSG00000134873,ENSG00000226977
chr13	95553786	95554339	13:95553786-95554339	ENSG00000134873
chr13	95564711	95565401	13:95564711-95565401	ENSG00000134874,ENSG00000134873,ENSG00000226977
chr13	95608794	95609755	13:95608794-95609755	ENSG00000134874,ENSG00000276809,ENSG00000226977
chr13	95622266	95622957	13:95622266-95622957	ENSG00000227714,ENSG00000229622,ENSG00000134874,ENSG00000232373,ENSG00000276809,ENSG00000226977
chr13	95641626	95642350	13:95641626-95642350	ENSG00000134874
chr13	95643965	95644858	13:95643965-95644858	ENSG00000134874
chr13	95676577	95677589	13:95676577-95677589	ENSG00000227714,ENSG00000229622,ENSG00000102580,ENSG00000247400,ENSG00000134874,ENSG00000232373,ENSG00000276809,ENSG00000226977
chr13	95707437	95708433	13:95707437-95708433	ENSG00000227714,ENSG00000229622,ENSG00000232373,ENSG00000276809,ENSG00000226977
chr13	95769420	95770142	13:95769420-95770142	ENSG00000227714,ENSG00000229622,ENSG00000232373,ENSG00000276809,ENSG00000226977
chr13	95788298	95788559	13:95788298-95788559	ENSG00000276809,ENSG00000226977
chr13	95833757	95834672	13:95833757-95834672	ENSG00000227714,ENSG00000229622,ENSG00000232373,ENSG00000276809,ENSG00000226977
chr13	95858442	95858947	13:95858442-95858947	ENSG00000102595,ENSG00000226977
chr13	95980618	95980889	13:95980618-95980889	-
chr13	96020067	96020605	13:96020067-96020605	ENSG00000102595,ENSG00000242614,ENSG00000233273
chr13	96052380	96053692	13:96052380-96053692	ENSG00000102595
chr13	96089808	96091651	13:96089808-96091651	ENSG00000185352,ENSG00000242614,ENSG00000233273
chr13	96229284	96229571	13:96229284-96229571	ENSG00000242614,ENSG00000233273
chr13	96397854	96398335	13:96397854-96398335	ENSG00000242614,ENSG00000283487,ENSG00000233273,ENSG00000235137
chr13	96415591	96416248	13:96415591-96416248	ENSG00000242614,ENSG00000283487,ENSG00000233273
chr13	96822272	96822511	13:96822272-96822511	ENSG00000235137,ENSG00000272329,ENSG00000222472
chr13	96824258	96824654	13:96824258-96824654	ENSG00000185352,ENSG00000242614,ENSG00000233273,ENSG00000235137,ENSG00000272329,ENSG00000222472
chr13	96837973	96838203	13:96837973-96838203	ENSG00000185352,ENSG00000235137,ENSG00000272329,ENSG00000222472
chr13	96844314	96845108	13:96844314-96845108	ENSG00000185352,ENSG00000242614,ENSG00000233273,ENSG00000235137,ENSG00000272329,ENSG00000222472
chr13	96860363	96860823	13:96860363-96860823	ENSG00000233273,ENSG00000235137,ENSG00000272329,ENSG00000222472
chr13	96982721	96983031	13:96982721-96983031	ENSG00000234267,ENSG00000272329,ENSG00000222472,ENSG00000165621
chr13	96983904	96984484	13:96983904-96984484	ENSG00000235137,ENSG00000234267,ENSG00000272329,ENSG00000222472,ENSG00000165621
chr13	96993733	96994417	13:96993733-96994417	ENSG00000272329,ENSG00000222472,ENSG00000165621
chr13	96996897	96997209	13:96996897-96997209	ENSG00000272329,ENSG00000222472,ENSG00000165621
chr13	97001716	97002087	13:97001716-97002087	ENSG00000272329,ENSG00000222472,ENSG00000165621
chr13	97017825	97018558	13:97017825-97018558	ENSG00000272329,ENSG00000222472,ENSG00000226134,ENSG00000286544
chr13	97028666	97029047	13:97028666-97029047	ENSG00000272329,ENSG00000222472
chr13	97077372	97077703	13:97077372-97077703	ENSG00000226134
chr13	97091106	97091695	13:97091106-97091695	ENSG00000272329,ENSG00000222472,ENSG00000271625,ENSG00000226134,ENSG00000286544
chr13	97109770	97110341	13:97109770-97110341	ENSG00000139793,ENSG00000226134
chr13	97113630	97113964	13:97113630-97113964	-
chr13	97191568	97191982	13:97191568-97191982	ENSG00000233124
chr13	97210151	97210657	13:97210151-97210657	ENSG00000139793
chr13	97212556	97213006	13:97212556-97213006	-
chr13	97221795	97222584	13:97221795-97222584	ENSG00000139793
chr13	97223770	97224403	13:97223770-97224403	ENSG00000139793
chr13	97226904	97227601	13:97226904-97227601	ENSG00000139793
chr13	97294792	97295513	13:97294792-97295513	ENSG00000286334
chr13	97318515	97319316	13:97318515-97319316	ENSG00000286334
chr13	97344330	97344768	13:97344330-97344768	ENSG00000139793
chr13	97359379	97359894	13:97359379-97359894	ENSG00000139793,ENSG00000202290,ENSG00000271625
chr13	97366976	97367580	13:97366976-97367580	ENSG00000202290,ENSG00000286416,ENSG00000125249,ENSG00000276573,ENSG00000276704,ENSG00000271625,ENSG00000226134,ENSG00000286544
chr13	97369414	97369689	13:97369414-97369689	ENSG00000202290
chr13	97379308	97379834	13:97379308-97379834	ENSG00000202290,ENSG00000271625,ENSG00000226134,ENSG00000286544
chr13	97386992	97387784	13:97386992-97387784	ENSG00000286416,ENSG00000125249,ENSG00000276573,ENSG00000276704,ENSG00000271625,ENSG00000226134,ENSG00000286544
chr13	97388485	97388722	13:97388485-97388722	-
chr13	97413566	97413959	13:97413566-97413959	ENSG00000286416,ENSG00000125249,ENSG00000276573,ENSG00000276704,ENSG00000271625,ENSG00000226134,ENSG00000286544
chr13	97432824	97434846	13:97432824-97434846	ENSG00000286416,ENSG00000125249,ENSG00000276573,ENSG00000276704,ENSG00000271625,ENSG00000226134
chr13	97497369	97497728	13:97497369-97497728	ENSG00000271625,ENSG00000226134,ENSG00000286544
chr13	97546170	97546581	13:97546170-97546581	ENSG00000271625,ENSG00000226134,ENSG00000286544
chr13	97849200	97849676	13:97849200-97849676	ENSG00000226134,ENSG00000286544,ENSG00000233291,ENSG00000270725,ENSG00000065150,ENSG00000232217,ENSG00000139797,ENSG00000222969,ENSG00000269189,ENSG00000269599
chr13	97854501	97854921	13:97854501-97854921	ENSG00000226134,ENSG00000286544,ENSG00000233291,ENSG00000270725,ENSG00000065150,ENSG00000232217,ENSG00000139797,ENSG00000263399
chr13	97975563	97977204	13:97975563-97977204	ENSG00000233291,ENSG00000270725,ENSG00000065150,ENSG00000232217
chr13	98030758	98031222	13:98030758-98031222	-
chr13	98044274	98044854	13:98044274-98044854	ENSG00000233291,ENSG00000270725,ENSG00000065150,ENSG00000232217,ENSG00000139797,ENSG00000222969,ENSG00000263399,ENSG00000269189,ENSG00000269599
chr13	98133853	98134365	13:98133853-98134365	ENSG00000270725,ENSG00000152767,ENSG00000139797,ENSG00000222969,ENSG00000263399,ENSG00000269189,ENSG00000269599,ENSG00000231194
chr13	98141807	98143225	13:98141807-98143225	ENSG00000152767,ENSG00000139797,ENSG00000222969,ENSG00000263399,ENSG00000269189
chr13	98143713	98144429	13:98143713-98144429	ENSG00000152767,ENSG00000139797,ENSG00000222969,ENSG00000263399,ENSG00000269189,ENSG00000269599
chr13	98279818	98280530	13:98279818-98280530	ENSG00000139797,ENSG00000222969,ENSG00000263399,ENSG00000269189,ENSG00000269599
chr13	98349962	98350214	13:98349962-98350214	ENSG00000222969,ENSG00000263399,ENSG00000269189,ENSG00000269599
chr13	98383768	98384084	13:98383768-98384084	ENSG00000152767,ENSG00000139797,ENSG00000263399,ENSG00000269189,ENSG00000269599
chr13	98411558	98412155	13:98411558-98412155	ENSG00000139797,ENSG00000222969,ENSG00000263399,ENSG00000269189,ENSG00000269599,ENSG00000231194
chr13	98445268	98446016	13:98445268-98446016	ENSG00000152767,ENSG00000222969,ENSG00000269599,ENSG00000231194,ENSG00000243366,ENSG00000233662
chr13	98454509	98454979	13:98454509-98454979	ENSG00000152767,ENSG00000231194
chr13	98476271	98476824	13:98476271-98476824	ENSG00000222969,ENSG00000263399,ENSG00000269189,ENSG00000269599,ENSG00000231194,ENSG00000102572,ENSG00000233662,ENSG00000224418
chr13	98484806	98485211	13:98484806-98485211	-
chr13	98489961	98490298	13:98489961-98490298	-
chr13	98509342	98510020	13:98509342-98510020	ENSG00000139797,ENSG00000263399,ENSG00000231194,ENSG00000102572,ENSG00000233662,ENSG00000224418,ENSG00000271437
chr13	98522446	98523019	13:98522446-98523019	ENSG00000102572,ENSG00000271437
chr13	98542752	98543503	13:98542752-98543503	ENSG00000139797,ENSG00000269189,ENSG00000231194,ENSG00000102572,ENSG00000233662,ENSG00000224418,ENSG00000271437
chr13	98558171	98558648	13:98558171-98558648	ENSG00000271437
chr13	98565931	98566287	13:98565931-98566287	ENSG00000102572,ENSG00000224418,ENSG00000271437
chr13	98576075	98577762	13:98576075-98577762	ENSG00000102572,ENSG00000224418
chr13	98606400	98606656	13:98606400-98606656	ENSG00000233662,ENSG00000217686
chr13	98609736	98610212	13:98609736-98610212	ENSG00000233662,ENSG00000233549,ENSG00000217686
chr13	98632914	98633177	13:98632914-98633177	ENSG00000233662,ENSG00000233549
chr13	98653311	98653859	13:98653311-98653859	ENSG00000152767,ENSG00000263399,ENSG00000231194,ENSG00000243366,ENSG00000233662,ENSG00000233549
chr13	98673165	98673483	13:98673165-98673483	ENSG00000231194,ENSG00000243366
chr13	98729590	98729933	13:98729590-98729933	ENSG00000088386
chr13	98751337	98752695	13:98751337-98752695	ENSG00000088386
chr13	98761791	98762129	13:98761791-98762129	ENSG00000088386
chr13	98840052	98840563	13:98840052-98840563	ENSG00000275919,ENSG00000229918,ENSG00000088387
chr13	98842839	98843204	13:98842839-98843204	ENSG00000275919,ENSG00000229918,ENSG00000088387
chr13	98853792	98854253	13:98853792-98854253	ENSG00000275919,ENSG00000229918,ENSG00000088387
chr13	98892624	98893413	13:98892624-98893413	ENSG00000231981,ENSG00000275919,ENSG00000229918,ENSG00000088387
chr13	98910450	98910745	13:98910450-98910745	ENSG00000231981,ENSG00000275919
chr13	98918559	98919199	13:98918559-98919199	ENSG00000231981,ENSG00000275919
chr13	98930114	98930582	13:98930114-98930582	ENSG00000231981,ENSG00000275919
chr13	98941094	98941639	13:98941094-98941639	ENSG00000231981,ENSG00000275919
chr13	98974028	98974644	13:98974028-98974644	ENSG00000231981,ENSG00000275919,ENSG00000088387
chr13	99014026	99014364	13:99014026-99014364	ENSG00000088387
chr13	99033760	99034258	13:99033760-99034258	ENSG00000207298,ENSG00000275919
chr13	99046070	99046792	13:99046070-99046792	ENSG00000260992,ENSG00000207298,ENSG00000275919,ENSG00000229918
chr13	99053657	99054050	13:99053657-99054050	-
chr13	99055292	99055767	13:99055292-99055767	-
chr13	99063174	99063483	13:99063174-99063483	-
chr13	99074854	99075072	13:99074854-99075072	ENSG00000260992
chr13	99075901	99076183	13:99075901-99076183	ENSG00000260992
chr13	99086156	99088106	13:99086156-99088106	ENSG00000260992,ENSG00000088387
chr13	99101881	99102117	13:99101881-99102117	ENSG00000260992
chr13	99124850	99125319	13:99124850-99125319	-
chr13	99143520	99143737	13:99143520-99143737	-
chr13	99144417	99144823	13:99144417-99144823	-
chr13	99165760	99165999	13:99165760-99165999	ENSG00000234005,ENSG00000230871
chr13	99176548	99177101	13:99176548-99177101	ENSG00000234005,ENSG00000230871
chr13	99178583	99179061	13:99178583-99179061	ENSG00000234005,ENSG00000230871
chr13	99200086	99201687	13:99200086-99201687	ENSG00000218502,ENSG00000201793,ENSG00000134882,ENSG00000234005,ENSG00000228889
chr13	99214303	99214533	13:99214303-99214533	ENSG00000218502,ENSG00000201793,ENSG00000228889
chr13	99215510	99215733	13:99215510-99215733	ENSG00000218502,ENSG00000201793,ENSG00000228889
chr13	99217515	99217962	13:99217515-99217962	ENSG00000218502,ENSG00000201793,ENSG00000228889
chr13	99228734	99229223	13:99228734-99229223	ENSG00000218502,ENSG00000228889
chr13	99231665	99232077	13:99231665-99232077	ENSG00000125245,ENSG00000218502,ENSG00000201793,ENSG00000134882,ENSG00000234005,ENSG00000228889
chr13	99239845	99240272	13:99239845-99240272	ENSG00000134882,ENSG00000234005
chr13	99258163	99258491	13:99258163-99258491	ENSG00000125245,ENSG00000234005
chr13	99259055	99259414	13:99259055-99259414	ENSG00000125245,ENSG00000234005,ENSG00000228889
chr13	99263956	99264467	13:99263956-99264467	ENSG00000125245,ENSG00000234005,ENSG00000228889
chr13	99269374	99270083	13:99269374-99270083	ENSG00000125245,ENSG00000234005,ENSG00000228889
chr13	99275044	99275348	13:99275044-99275348	-
chr13	99282387	99282771	13:99282387-99282771	-
chr13	99288242	99288551	13:99288242-99288551	ENSG00000169508
chr13	99296433	99296728	13:99296433-99296728	ENSG00000169508
chr13	99307079	99307920	13:99307079-99307920	ENSG00000169508,ENSG00000134882
chr13	99312296	99312931	13:99312296-99312931	ENSG00000169508,ENSG00000134882
chr13	99320768	99321305	13:99320768-99321305	ENSG00000134882
chr13	99322148	99322639	13:99322148-99322639	ENSG00000169508,ENSG00000134882
chr13	99332001	99332268	13:99332001-99332268	-
chr13	99356135	99357100	13:99356135-99357100	ENSG00000228808,ENSG00000207719,ENSG00000134882
chr13	99375099	99375887	13:99375099-99375887	ENSG00000228808,ENSG00000207719,ENSG00000134882
chr13	99382660	99383162	13:99382660-99383162	ENSG00000228808
chr13	99406597	99407340	13:99406597-99407340	ENSG00000238241
chr13	99420152	99420642	13:99420152-99420642	ENSG00000285448,ENSG00000238241
chr13	99425524	99426072	13:99425524-99426072	ENSG00000285448
chr13	99432005	99433134	13:99432005-99433134	ENSG00000285448
chr13	99436935	99437388	13:99436935-99437388	ENSG00000285448
chr13	99442309	99442541	13:99442309-99442541	ENSG00000125304
chr13	99450302	99450780	13:99450302-99450780	ENSG00000125304
chr13	99464563	99464876	13:99464563-99464876	-
chr13	99469046	99469394	13:99469046-99469394	-
chr13	99476599	99477007	13:99476599-99477007	-
chr13	99477579	99477966	13:99477579-99477966	ENSG00000280734
chr13	99484272	99484855	13:99484272-99484855	ENSG00000280710,ENSG00000280734,ENSG00000125304
chr13	99496260	99497094	13:99496260-99497094	ENSG00000203441,ENSG00000280710,ENSG00000280734,ENSG00000125304
chr13	99498246	99498922	13:99498246-99498922	ENSG00000203441,ENSG00000280710,ENSG00000280734,ENSG00000125304
chr13	99501105	99501831	13:99501105-99501831	ENSG00000203441,ENSG00000280710,ENSG00000280734,ENSG00000125304
chr13	99506728	99507248	13:99506728-99507248	ENSG00000203441,ENSG00000280710,ENSG00000280734,ENSG00000125304
chr13	99526624	99526928	13:99526624-99526928	-
chr13	99528487	99528910	13:99528487-99528910	-
chr13	99548635	99548968	13:99548635-99548968	ENSG00000125304
chr13	99565844	99566071	13:99565844-99566071	ENSG00000234239,ENSG00000234168
chr13	99566313	99566964	13:99566313-99566964	ENSG00000234239,ENSG00000234168
chr13	99578746	99579001	13:99578746-99579001	ENSG00000234239,ENSG00000234168
chr13	99590856	99591252	13:99590856-99591252	ENSG00000263615,ENSG00000125246,ENSG00000287746,ENSG00000234239,ENSG00000234168
chr13	99605851	99607095	13:99605851-99607095	ENSG00000263615,ENSG00000125246
chr13	99614315	99614839	13:99614315-99614839	ENSG00000263615,ENSG00000125246
chr13	99617530	99617809	13:99617530-99617809	ENSG00000263615,ENSG00000125246
chr13	99656173	99656536	13:99656173-99656536	ENSG00000225999,ENSG00000227659,ENSG00000263615
chr13	99657912	99659101	13:99657912-99659101	ENSG00000225999,ENSG00000288581,ENSG00000201245,ENSG00000227659,ENSG00000263615
chr13	99722017	99722372	13:99722017-99722372	ENSG00000288581,ENSG00000201245,ENSG00000234303,ENSG00000227659
chr13	99733081	99733500	13:99733081-99733500	ENSG00000288581,ENSG00000201245,ENSG00000234303,ENSG00000227659
chr13	99738569	99739112	13:99738569-99739112	ENSG00000234650,ENSG00000270632,ENSG00000228501,ENSG00000236554,ENSG00000225999,ENSG00000288581,ENSG00000201245,ENSG00000234303,ENSG00000227659,ENSG00000263615
chr13	99740410	99740652	13:99740410-99740652	ENSG00000288581,ENSG00000201245,ENSG00000227659
chr13	99895329	99896292	13:99895329-99896292	ENSG00000288581
chr13	99900716	99900973	13:99900716-99900973	-
chr13	99916430	99916929	13:99916430-99916929	ENSG00000270632,ENSG00000236554,ENSG00000225999,ENSG00000286757,ENSG00000288581,ENSG00000227659
chr13	99955718	99956880	13:99955718-99956880	ENSG00000286757
chr13	99969911	99970928	13:99969911-99970928	ENSG00000225999,ENSG00000260738,ENSG00000043355,ENSG00000288060,ENSG00000139800,ENSG00000286757
chr13	99971291	99971721	13:99971291-99971721	ENSG00000225999,ENSG00000260738,ENSG00000043355,ENSG00000288060,ENSG00000139800,ENSG00000286757
chr13	99980179	99980735	13:99980179-99980735	ENSG00000260738,ENSG00000043355,ENSG00000288060,ENSG00000139800
chr13	99981915	99982505	13:99981915-99982505	ENSG00000225999,ENSG00000260738,ENSG00000043355,ENSG00000288060,ENSG00000139800
chr13	99988815	99989034	13:99988815-99989034	ENSG00000225999,ENSG00000260738,ENSG00000043355,ENSG00000288060
chr13	99997240	99997675	13:99997240-99997675	ENSG00000225999,ENSG00000260738,ENSG00000043355,ENSG00000288060
chr13	100088669	100090181	13:100088669-100090181	ENSG00000270632,ENSG00000228501,ENSG00000175198,ENSG00000236554,ENSG00000274605,ENSG00000225999
chr13	100124299	100124633	13:100124299-100124633	ENSG00000270632,ENSG00000228501,ENSG00000175198,ENSG00000236554,ENSG00000225999
chr13	100129711	100129944	13:100129711-100129944	ENSG00000270632,ENSG00000228501,ENSG00000175198,ENSG00000236554,ENSG00000225999
chr13	100340729	100341180	13:100340729-100341180	ENSG00000234650,ENSG00000287330,ENSG00000270632,ENSG00000236554,ENSG00000225999
chr13	100388992	100389239	13:100388992-100389239	ENSG00000234650,ENSG00000287330
chr13	100506793	100507187	13:100506793-100507187	ENSG00000234650,ENSG00000287330
chr13	100514534	100515086	13:100514534-100515086	ENSG00000234650,ENSG00000287330,ENSG00000270632,ENSG00000228501,ENSG00000175198,ENSG00000236554,ENSG00000225999,ENSG00000263615
chr13	100521666	100522313	13:100521666-100522313	ENSG00000280169,ENSG00000134864,ENSG00000234650,ENSG00000270632,ENSG00000175198
chr13	100542681	100543248	13:100542681-100543248	ENSG00000234354,ENSG00000280169,ENSG00000224356,ENSG00000134864,ENSG00000234650
chr13	100572855	100573452	13:100572855-100573452	ENSG00000224356,ENSG00000134864
chr13	100588165	100589055	13:100588165-100589055	ENSG00000237082,ENSG00000224356,ENSG00000134864
chr13	100610178	100611012	13:100610178-100611012	ENSG00000237082,ENSG00000134864,ENSG00000234650
chr13	100658051	100658888	13:100658051-100658888	ENSG00000214051,ENSG00000233009,ENSG00000237082,ENSG00000125247
chr13	100673664	100675503	13:100673664-100675503	ENSG00000125247
chr13	100680165	100680695	13:100680165-100680695	ENSG00000229599,ENSG00000214051,ENSG00000233009,ENSG00000125247
chr13	100685627	100685983	13:100685627-100685983	ENSG00000214051,ENSG00000233009,ENSG00000125247
chr13	100695061	100695518	13:100695061-100695518	ENSG00000214051,ENSG00000233009
chr13	100721803	100722346	13:100721803-100722346	ENSG00000229599,ENSG00000214051,ENSG00000233009
chr13	100789869	100790451	13:100789869-100790451	ENSG00000229599,ENSG00000214051,ENSG00000233009
chr13	100875910	100876140	13:100875910-100876140	ENSG00000229599,ENSG00000214051
chr13	100887378	100887804	13:100887378-100887804	ENSG00000229599,ENSG00000214051
chr13	101079889	101080343	13:101079889-101080343	ENSG00000229599
chr13	101080991	101081571	13:101080991-101081571	ENSG00000229599
chr13	101101562	101101807	13:101101562-101101807	ENSG00000229599
chr13	101127688	101128020	13:101127688-101128020	ENSG00000229599
chr13	101144764	101145060	13:101144764-101145060	-
chr13	101147916	101148146	13:101147916-101148146	-
chr13	101258151	101258363	13:101258151-101258363	-
chr13	101416022	101417096	13:101416022-101417096	ENSG00000102452
chr13	101452876	101453528	13:101452876-101453528	ENSG00000198542
chr13	101514656	101514969	13:101514656-101514969	-
chr13	101520637	101521164	13:101520637-101521164	ENSG00000264482,ENSG00000201690,ENSG00000215399,ENSG00000201155,ENSG00000198542
chr13	101624089	101624841	13:101624089-101624841	ENSG00000215399,ENSG00000198542
chr13	101626983	101627633	13:101626983-101627633	ENSG00000201690,ENSG00000215399,ENSG00000201155,ENSG00000198542
chr13	101655254	101655881	13:101655254-101655881	ENSG00000236860,ENSG00000264482,ENSG00000201690,ENSG00000215399,ENSG00000201155,ENSG00000276012,ENSG00000198542
chr13	101706408	101707270	13:101706408-101707270	ENSG00000279702,ENSG00000236860,ENSG00000264482,ENSG00000201690,ENSG00000229975,ENSG00000215399,ENSG00000201155,ENSG00000276012
chr13	101751533	101751786	13:101751533-101751786	ENSG00000201690,ENSG00000229975,ENSG00000215399,ENSG00000201155,ENSG00000276012
chr13	101757589	101757855	13:101757589-101757855	ENSG00000215399,ENSG00000201155
chr13	101916529	101917210	13:101916529-101917210	ENSG00000236860,ENSG00000264482,ENSG00000201690,ENSG00000229975,ENSG00000265164,ENSG00000215399,ENSG00000102466
chr13	101918347	101918651	13:101918347-101918651	ENSG00000264482,ENSG00000201690,ENSG00000229975,ENSG00000215399,ENSG00000102466
chr13	101942184	101942690	13:101942184-101942690	ENSG00000279702,ENSG00000236860,ENSG00000264482,ENSG00000201690,ENSG00000229975,ENSG00000265164,ENSG00000215399
chr13	101949721	101950103	13:101949721-101950103	ENSG00000234445,ENSG00000279702,ENSG00000236860,ENSG00000264482,ENSG00000201690,ENSG00000229975,ENSG00000265164,ENSG00000215399
chr13	102394002	102395028	13:102394002-102395028	ENSG00000272143,ENSG00000234445,ENSG00000279702,ENSG00000243319,ENSG00000236860,ENSG00000264482,ENSG00000201690,ENSG00000102466
chr13	102399738	102400741	13:102399738-102400741	ENSG00000272143,ENSG00000234445,ENSG00000279702,ENSG00000243319,ENSG00000236860,ENSG00000102466
chr13	102405915	102406127	13:102405915-102406127	ENSG00000234445,ENSG00000279702,ENSG00000236860,ENSG00000102466
chr13	102457298	102457600	13:102457298-102457600	ENSG00000234445,ENSG00000279702,ENSG00000236860,ENSG00000264482,ENSG00000201690,ENSG00000229975,ENSG00000265164
chr13	102519901	102520180	13:102519901-102520180	ENSG00000234445,ENSG00000279702,ENSG00000236860
chr13	102555985	102556205	13:102555985-102556205	-
chr13	102558141	102558581	13:102558141-102558581	-
chr13	102584466	102584972	13:102584466-102584972	ENSG00000134899,ENSG00000286312,ENSG00000175820,ENSG00000134900,ENSG00000276957,ENSG00000261057
chr13	102592047	102592524	13:102592047-102592524	ENSG00000134900,ENSG00000276957,ENSG00000261057
chr13	102596173	102597538	13:102596173-102597538	ENSG00000134899,ENSG00000134900,ENSG00000276957,ENSG00000261057
chr13	102605123	102605497	13:102605123-102605497	ENSG00000134900,ENSG00000276957
chr13	102680724	102681347	13:102680724-102681347	ENSG00000286312,ENSG00000175820,ENSG00000139780,ENSG00000134900
chr13	102703365	102703879	13:102703365-102703879	ENSG00000286312,ENSG00000175820,ENSG00000139780
chr13	102724802	102725117	13:102724802-102725117	ENSG00000286312,ENSG00000175820
chr13	102729617	102730169	13:102729617-102730169	ENSG00000286312,ENSG00000175820
chr13	102736710	102737237	13:102736710-102737237	ENSG00000286312,ENSG00000175820
chr13	102773104	102774145	13:102773104-102774145	ENSG00000134897,ENSG00000270181,ENSG00000134901,ENSG00000151287,ENSG00000286312,ENSG00000175820
chr13	102779505	102780187	13:102779505-102780187	ENSG00000134897,ENSG00000270181,ENSG00000134901,ENSG00000151287,ENSG00000286312,ENSG00000175820
chr13	102798579	102799583	13:102798579-102799583	ENSG00000134897,ENSG00000270181,ENSG00000134901
chr13	102799950	102800819	13:102799950-102800819	ENSG00000134897,ENSG00000270181,ENSG00000134901
chr13	102845464	102846271	13:102845464-102846271	ENSG00000134899,ENSG00000134897,ENSG00000270181,ENSG00000134900,ENSG00000276957
chr13	102846516	102846918	13:102846516-102846918	ENSG00000134899
chr13	102854675	102855101	13:102854675-102855101	ENSG00000134899
chr13	102870386	102871057	13:102870386-102871057	ENSG00000278445,ENSG00000272542,ENSG00000250878,ENSG00000134899
chr13	102913727	102914254	13:102913727-102914254	ENSG00000278445,ENSG00000272542,ENSG00000250878
chr13	102915945	102916493	13:102915945-102916493	ENSG00000278445,ENSG00000272542,ENSG00000250878
chr13	102922788	102923085	13:102922788-102923085	ENSG00000278445,ENSG00000272542,ENSG00000250878
chr13	102930794	102931029	13:102930794-102931029	ENSG00000278445,ENSG00000272542,ENSG00000250878
chr13	102999415	102999915	13:102999415-102999915	ENSG00000287734,ENSG00000125255,ENSG00000278445,ENSG00000272542,ENSG00000250878,ENSG00000279702,ENSG00000201690
chr13	103078188	103078760	13:103078188-103078760	ENSG00000287734,ENSG00000125255,ENSG00000272542,ENSG00000250878
chr13	103140189	103140526	13:103140189-103140526	ENSG00000278445,ENSG00000272542,ENSG00000250878
chr13	103188861	103189165	13:103188861-103189165	-
chr13	103190228	103190706	13:103190228-103190706	ENSG00000287734
chr13	103282766	103283572	13:103282766-103283572	ENSG00000287734,ENSG00000285789
chr13	103291746	103292182	13:103291746-103292182	ENSG00000287734,ENSG00000285789
chr13	103358487	103358712	13:103358487-103358712	ENSG00000285789
chr13	103391784	103392508	13:103391784-103392508	ENSG00000287734,ENSG00000230474,ENSG00000234551,ENSG00000285789
chr13	103431841	103432284	13:103431841-103432284	ENSG00000230474,ENSG00000234551
chr13	103487601	103488052	13:103487601-103488052	ENSG00000230474
chr13	103536126	103536388	13:103536126-103536388	-
chr13	103546223	103546787	13:103546223-103546787	ENSG00000287734,ENSG00000230474,ENSG00000234551,ENSG00000285789
chr13	103558640	103558870	13:103558640-103558870	-
chr13	103568001	103568504	13:103568001-103568504	-
chr13	103670029	103670414	13:103670029-103670414	ENSG00000287734
chr13	103694244	103694508	13:103694244-103694508	-
chr13	103788157	103788402	13:103788157-103788402	ENSG00000287734
chr13	103859840	103860451	13:103859840-103860451	ENSG00000280455,ENSG00000287734
chr13	103883048	103883389	13:103883048-103883389	ENSG00000287734
chr13	104237489	104238171	13:104237489-104238171	ENSG00000287734
chr13	104238967	104239562	13:104238967-104239562	ENSG00000287734
chr13	104571588	104571878	13:104571588-104571878	-
chr13	104691871	104692290	13:104691871-104692290	ENSG00000225823,ENSG00000287734
chr13	104701455	104702141	13:104701455-104702141	ENSG00000226620,ENSG00000280455,ENSG00000182346,ENSG00000275502,ENSG00000225823,ENSG00000287734
chr13	104837693	104838346	13:104837693-104838346	ENSG00000280455,ENSG00000225823
chr13	104869561	104869910	13:104869561-104869910	ENSG00000225823
chr13	104874918	104875563	13:104874918-104875563	ENSG00000225823
chr13	104879697	104880118	13:104879697-104880118	ENSG00000225823
chr13	104975453	104975679	13:104975453-104975679	-
chr13	104976428	104977362	13:104976428-104977362	ENSG00000226620,ENSG00000225823
chr13	104984265	104984916	13:104984265-104984916	ENSG00000226620,ENSG00000280455,ENSG00000182346,ENSG00000225823,ENSG00000287734
chr13	105006963	105007325	13:105006963-105007325	-
chr13	105139396	105140433	13:105139396-105140433	ENSG00000226620,ENSG00000280455,ENSG00000275502
chr13	105159983	105160243	13:105159983-105160243	-
chr13	105202514	105202893	13:105202514-105202893	-
chr13	105272720	105272999	13:105272720-105272999	ENSG00000226620,ENSG00000280455,ENSG00000182346,ENSG00000275502
chr13	105291843	105292500	13:105291843-105292500	ENSG00000226620,ENSG00000280455,ENSG00000182346,ENSG00000275502,ENSG00000275968
chr13	105329421	105329651	13:105329421-105329651	ENSG00000226620,ENSG00000182346
chr13	105363543	105364239	13:105363543-105364239	ENSG00000226620,ENSG00000280455,ENSG00000182346,ENSG00000275502,ENSG00000275968
chr13	105410599	105410848	13:105410599-105410848	ENSG00000182346,ENSG00000275502,ENSG00000275968,ENSG00000286929
chr13	105445717	105446448	13:105445717-105446448	ENSG00000226620,ENSG00000182346,ENSG00000275502,ENSG00000275968
chr13	105518096	105518542	13:105518096-105518542	ENSG00000226620,ENSG00000280455,ENSG00000182346,ENSG00000275502,ENSG00000275968,ENSG00000232307
chr13	105908399	105909113	13:105908399-105909113	ENSG00000287923,ENSG00000252550,ENSG00000226620,ENSG00000280455
chr13	105934510	105934949	13:105934510-105934949	ENSG00000287923,ENSG00000252550,ENSG00000226620,ENSG00000280455
chr13	106083670	106083893	13:106083670-106083893	ENSG00000222682,ENSG00000287923
chr13	106100697	106101016	13:106100697-106101016	ENSG00000222682,ENSG00000287923
chr13	106144494	106144772	13:106144494-106144772	ENSG00000222682,ENSG00000287923
chr13	106319015	106319328	13:106319015-106319328	-
chr13	106348304	106348714	13:106348304-106348714	-
chr13	106349186	106349520	13:106349186-106349520	-
chr13	106373236	106373687	13:106373236-106373687	ENSG00000233532,ENSG00000286780
chr13	106374001	106374541	13:106374001-106374541	ENSG00000233532,ENSG00000286780
chr13	106383676	106383975	13:106383676-106383975	ENSG00000174418,ENSG00000233532,ENSG00000286780
chr13	106416833	106417456	13:106416833-106417456	ENSG00000174418
chr13	106464170	106464400	13:106464170-106464400	ENSG00000174418
chr13	106480268	106480745	13:106480268-106480745	ENSG00000284966
chr13	106484618	106485141	13:106484618-106485141	ENSG00000284966,ENSG00000174418
chr13	106490868	106491458	13:106490868-106491458	ENSG00000284966
chr13	106493476	106493965	13:106493476-106493965	ENSG00000284966,ENSG00000174418
chr13	106498353	106498854	13:106498353-106498854	ENSG00000284966
chr13	106499872	106500235	13:106499872-106500235	ENSG00000274204,ENSG00000284966
chr13	106507770	106508456	13:106507770-106508456	ENSG00000227590,ENSG00000230156,ENSG00000274204,ENSG00000284966,ENSG00000125266,ENSG00000174418,ENSG00000222682,ENSG00000287923,ENSG00000226620,ENSG00000280455
chr13	106533218	106533473	13:106533218-106533473	ENSG00000125266
chr13	106535102	106536679	13:106535102-106536679	ENSG00000134884,ENSG00000125266
chr13	106551272	106551953	13:106551272-106551953	ENSG00000227590,ENSG00000230156,ENSG00000272274,ENSG00000134884,ENSG00000125266
chr13	106561867	106562108	13:106561867-106562108	ENSG00000272274,ENSG00000134884
chr13	106567495	106568481	13:106567495-106568481	ENSG00000272274,ENSG00000134884
chr13	106570474	106570739	13:106570474-106570739	ENSG00000272274,ENSG00000134884
chr13	106593147	106593465	13:106593147-106593465	ENSG00000227590,ENSG00000230156
chr13	106600415	106600892	13:106600415-106600892	ENSG00000227590,ENSG00000230156,ENSG00000226620
chr13	106612788	106613082	13:106612788-106613082	ENSG00000227590,ENSG00000230156,ENSG00000272274
chr13	106619874	106620544	13:106619874-106620544	ENSG00000227590,ENSG00000230156,ENSG00000272274
chr13	106752551	106753438	13:106752551-106753438	ENSG00000285643,ENSG00000278698,ENSG00000287546,ENSG00000227590,ENSG00000230156
chr13	106786127	106786643	13:106786127-106786643	ENSG00000285643,ENSG00000278698,ENSG00000227590,ENSG00000230156
chr13	106789844	106790316	13:106789844-106790316	ENSG00000285643,ENSG00000278698,ENSG00000227590,ENSG00000230156
chr13	106795247	106796647	13:106795247-106796647	ENSG00000278698,ENSG00000227590,ENSG00000230156
chr13	106865875	106866515	13:106865875-106866515	ENSG00000285643,ENSG00000279157,ENSG00000277863,ENSG00000174408,ENSG00000278698,ENSG00000227590,ENSG00000230156
chr13	106867198	106867652	13:106867198-106867652	ENSG00000285643,ENSG00000279157,ENSG00000277863,ENSG00000174408,ENSG00000278698,ENSG00000227590,ENSG00000230156
chr13	106874334	106874874	13:106874334-106874874	ENSG00000285643,ENSG00000279157,ENSG00000277863,ENSG00000174408,ENSG00000278698,ENSG00000227590
chr13	106910887	106911150	13:106910887-106911150	ENSG00000285643,ENSG00000279157,ENSG00000277863
chr13	106917534	106918469	13:106917534-106918469	ENSG00000285643,ENSG00000279157,ENSG00000277863,ENSG00000278698,ENSG00000227590,ENSG00000230156,ENSG00000280455
chr13	106919212	106919514	13:106919212-106919514	ENSG00000285643,ENSG00000279157,ENSG00000277863,ENSG00000227590,ENSG00000230156
chr13	107203137	107203413	13:107203137-107203413	ENSG00000201847
chr13	107205394	107205745	13:107205394-107205745	ENSG00000227248,ENSG00000221650,ENSG00000201847,ENSG00000285643
chr13	107210968	107211422	13:107210968-107211422	ENSG00000227248,ENSG00000221650,ENSG00000201847
chr13	107424896	107425279	13:107424896-107425279	ENSG00000221650,ENSG00000276740,ENSG00000201847
chr13	107427683	107427967	13:107427683-107427967	ENSG00000227248,ENSG00000221650,ENSG00000276740,ENSG00000201847
chr13	107451011	107451546	13:107451011-107451546	ENSG00000227248,ENSG00000221650,ENSG00000276740,ENSG00000201847,ENSG00000285643
chr13	107649895	107650339	13:107649895-107650339	ENSG00000227248,ENSG00000221650,ENSG00000201847
chr13	107866221	107866444	13:107866221-107866444	ENSG00000274718,ENSG00000286343,ENSG00000227248,ENSG00000204442
chr13	107867041	107868624	13:107867041-107868624	ENSG00000274718,ENSG00000286343,ENSG00000227248,ENSG00000204442
chr13	108176640	108176851	13:108176640-108176851	-
chr13	108212820	108213253	13:108212820-108213253	ENSG00000139826,ENSG00000174405
chr13	108215473	108215863	13:108215473-108215863	ENSG00000139826,ENSG00000174405
chr13	108218045	108218917	13:108218045-108218917	ENSG00000139826,ENSG00000174405
chr13	108225389	108226017	13:108225389-108226017	ENSG00000139826,ENSG00000174405
chr13	108266303	108266859	13:108266303-108266859	ENSG00000102524,ENSG00000277246,ENSG00000223177
chr13	108269537	108270481	13:108269537-108270481	ENSG00000102524,ENSG00000277246,ENSG00000223177
chr13	108281799	108282162	13:108281799-108282162	ENSG00000102524,ENSG00000277246,ENSG00000223177
chr13	108289815	108290299	13:108289815-108290299	ENSG00000102524,ENSG00000223177
chr13	108322192	108322678	13:108322192-108322678	ENSG00000223177,ENSG00000283384,ENSG00000041515
chr13	108326193	108326595	13:108326193-108326595	ENSG00000223177,ENSG00000283384,ENSG00000041515
chr13	108342493	108342801	13:108342493-108342801	ENSG00000283384,ENSG00000041515
chr13	108352721	108353040	13:108352721-108353040	ENSG00000283384,ENSG00000041515
chr13	108368150	108368662	13:108368150-108368662	ENSG00000232087,ENSG00000041515
chr13	108407584	108407844	13:108407584-108407844	ENSG00000232087,ENSG00000041515
chr13	108408662	108409300	13:108408662-108409300	ENSG00000232087,ENSG00000041515
chr13	108414615	108415329	13:108414615-108415329	ENSG00000232087,ENSG00000041515
chr13	108419868	108420093	13:108419868-108420093	ENSG00000232087,ENSG00000041515
chr13	108495221	108496942	13:108495221-108496942	ENSG00000232087,ENSG00000041515
chr13	108897107	108897411	13:108897107-108897411	ENSG00000041515
chr13	108897763	108898216	13:108897763-108898216	ENSG00000041515
chr13	108913748	108914027	13:108913748-108914027	ENSG00000041515
chr13	108915616	108916551	13:108915616-108916551	ENSG00000041515
chr13	108961664	108961966	13:108961664-108961966	ENSG00000265885
chr13	108980388	108980648	13:108980388-108980648	-
chr13	109011005	109011372	13:109011005-109011372	-
chr13	109021457	109021898	13:109021457-109021898	-
chr13	109092798	109093473	13:109092798-109093473	ENSG00000229938
chr13	109093915	109094309	13:109093915-109094309	ENSG00000229938
chr13	109101045	109101438	13:109101045-109101438	ENSG00000229938
chr13	109131448	109132179	13:109131448-109132179	ENSG00000229938,ENSG00000236242,ENSG00000275216,ENSG00000223617,ENSG00000236053,ENSG00000229792,ENSG00000275248
chr13	109140520	109141149	13:109140520-109141149	ENSG00000236242,ENSG00000275216,ENSG00000223617,ENSG00000236053,ENSG00000229792
chr13	109145305	109145983	13:109145305-109145983	ENSG00000236242,ENSG00000275216,ENSG00000223617,ENSG00000236053,ENSG00000229792
chr13	109154290	109154873	13:109154290-109154873	ENSG00000236242,ENSG00000275216,ENSG00000223617,ENSG00000236053,ENSG00000229792
chr13	109162055	109162666	13:109162055-109162666	ENSG00000236242,ENSG00000275216,ENSG00000223617,ENSG00000236053,ENSG00000229792,ENSG00000201161,ENSG00000276269,ENSG00000265885
chr13	109215597	109216703	13:109215597-109216703	ENSG00000236242,ENSG00000275216,ENSG00000223617,ENSG00000236053,ENSG00000229792
chr13	109219008	109219748	13:109219008-109219748	ENSG00000236242,ENSG00000275216,ENSG00000223617,ENSG00000236053
chr13	109529885	109530189	13:109529885-109530189	ENSG00000229792
chr13	109570105	109570856	13:109570105-109570856	ENSG00000275216,ENSG00000223617,ENSG00000236053,ENSG00000229792,ENSG00000275248,ENSG00000201161
chr13	109610599	109610948	13:109610599-109610948	ENSG00000275216,ENSG00000223617,ENSG00000236053,ENSG00000229792
chr13	109633700	109634224	13:109633700-109634224	-
chr13	109654240	109654925	13:109654240-109654925	ENSG00000275216,ENSG00000223617,ENSG00000236053,ENSG00000229792,ENSG00000275248
chr13	109667870	109668273	13:109667870-109668273	-
chr13	109670099	109670389	13:109670099-109670389	ENSG00000229792
chr13	109693158	109693848	13:109693158-109693848	-
chr13	109700095	109700690	13:109700095-109700690	ENSG00000229792
chr13	109704872	109705558	13:109704872-109705558	ENSG00000229792
chr13	109720266	109720696	13:109720266-109720696	ENSG00000229792,ENSG00000285534,ENSG00000234854,ENSG00000275248
chr13	109725289	109725859	13:109725289-109725859	ENSG00000285534,ENSG00000234854
chr13	109731671	109732362	13:109731671-109732362	ENSG00000236053,ENSG00000285534,ENSG00000234854,ENSG00000275248
chr13	109739972	109740429	13:109739972-109740429	-
chr13	109743588	109744245	13:109743588-109744245	ENSG00000275216,ENSG00000223617,ENSG00000236053,ENSG00000229792,ENSG00000285534,ENSG00000275248,ENSG00000201161,ENSG00000265885
chr13	109764358	109765418	13:109764358-109765418	ENSG00000275248
chr13	109786129	109787519	13:109786129-109787519	ENSG00000185950,ENSG00000275741,ENSG00000275248,ENSG00000201161,ENSG00000265885
chr13	109791289	109791568	13:109791289-109791568	ENSG00000185950,ENSG00000275741,ENSG00000275248
chr13	109840214	109841080	13:109840214-109841080	ENSG00000223617,ENSG00000275248,ENSG00000201161,ENSG00000276269,ENSG00000265885
chr13	109869524	109869922	13:109869524-109869922	ENSG00000275248,ENSG00000201161,ENSG00000265885
chr13	109964237	109964472	13:109964237-109964472	ENSG00000201161,ENSG00000274331,ENSG00000276269
chr13	109977146	109977570	13:109977146-109977570	ENSG00000201161,ENSG00000274331,ENSG00000276269
chr13	109999016	109999572	13:109999016-109999572	ENSG00000201161,ENSG00000274331,ENSG00000276269,ENSG00000265885
chr13	110012080	110012508	13:110012080-110012508	ENSG00000201161,ENSG00000274331,ENSG00000276269,ENSG00000265885
chr13	110047446	110047849	13:110047446-110047849	ENSG00000275830,ENSG00000276269,ENSG00000231428
chr13	110055162	110055454	13:110055162-110055454	ENSG00000275830,ENSG00000276269,ENSG00000231428,ENSG00000265885
chr13	110113334	110113768	13:110113334-110113768	ENSG00000201161,ENSG00000276269,ENSG00000265885,ENSG00000279965
chr13	110126364	110126830	13:110126364-110126830	ENSG00000275830,ENSG00000265885,ENSG00000279965,ENSG00000287575
chr13	110137747	110138694	13:110137747-110138694	ENSG00000265885,ENSG00000279965,ENSG00000287575
chr13	110147277	110147519	13:110147277-110147519	-
chr13	110160339	110160775	13:110160339-110160775	ENSG00000187498
chr13	110222139	110222644	13:110222139-110222644	ENSG00000187498,ENSG00000279237
chr13	110298759	110298996	13:110298759-110298996	ENSG00000187498,ENSG00000279237
chr13	110305991	110306422	13:110305991-110306422	ENSG00000187498,ENSG00000279237,ENSG00000134871
chr13	110306976	110308030	13:110306976-110308030	ENSG00000187498,ENSG00000279237,ENSG00000134871
chr13	110308622	110308976	13:110308622-110308976	ENSG00000187498,ENSG00000279237,ENSG00000134871
chr13	110341466	110341919	13:110341466-110341919	ENSG00000279237,ENSG00000276765
chr13	110387358	110388024	13:110387358-110388024	ENSG00000279237,ENSG00000276765
chr13	110412174	110412684	13:110412174-110412684	ENSG00000279237
chr13	110421628	110422225	13:110421628-110422225	ENSG00000279237,ENSG00000134871
chr13	110445122	110445722	13:110445122-110445722	ENSG00000279237,ENSG00000134871,ENSG00000224821
chr13	110455838	110456447	13:110455838-110456447	ENSG00000134871,ENSG00000224821
chr13	110471697	110472173	13:110471697-110472173	ENSG00000134871,ENSG00000224821
chr13	110480913	110482139	13:110480913-110482139	ENSG00000134871
chr13	110509934	110510675	13:110509934-110510675	ENSG00000134871,ENSG00000232814
chr13	110520560	110520876	13:110520560-110520876	-
chr13	110525574	110526132	13:110525574-110526132	ENSG00000232814
chr13	110536073	110536690	13:110536073-110536690	ENSG00000232814
chr13	110555742	110556307	13:110555742-110556307	ENSG00000139832
chr13	110561094	110562231	13:110561094-110562231	ENSG00000139832
chr13	110575563	110576142	13:110575563-110576142	ENSG00000139832,ENSG00000225239
chr13	110593570	110593857	13:110593570-110593857	ENSG00000275880,ENSG00000213995,ENSG00000225239
chr13	110615381	110616888	13:110615381-110616888	ENSG00000275880,ENSG00000213995
chr13	110644774	110645463	13:110644774-110645463	ENSG00000275880,ENSG00000213995,ENSG00000134905,ENSG00000225239
chr13	110658112	110658617	13:110658112-110658617	ENSG00000134905,ENSG00000225239
chr13	110680758	110681002	13:110680758-110681002	ENSG00000134905
chr13	110683346	110683585	13:110683346-110683585	ENSG00000134905
chr13	110705793	110706603	13:110705793-110706603	ENSG00000134905,ENSG00000153487,ENSG00000225239
chr13	110712211	110713594	13:110712211-110713594	ENSG00000134905,ENSG00000153487
chr13	110715304	110716035	13:110715304-110716035	ENSG00000134905,ENSG00000153487,ENSG00000225239
chr13	110799512	110800161	13:110799512-110800161	ENSG00000225239
chr13	110812108	110812504	13:110812108-110812504	ENSG00000225239,ENSG00000259831
chr13	110819391	110819862	13:110819391-110819862	ENSG00000225239,ENSG00000259831
chr13	110827464	110827717	13:110827464-110827717	ENSG00000225239
chr13	110869712	110870319	13:110869712-110870319	ENSG00000255874,ENSG00000229152
chr13	110874541	110874792	13:110874541-110874792	ENSG00000255874,ENSG00000229152
chr13	110875160	110875524	13:110875160-110875524	ENSG00000255874,ENSG00000088448,ENSG00000229152
chr13	110886086	110886447	13:110886086-110886447	ENSG00000088448,ENSG00000229152
chr13	110887417	110887862	13:110887417-110887862	ENSG00000088448,ENSG00000229152
chr13	110914175	110915763	13:110914175-110915763	ENSG00000088448,ENSG00000229152,ENSG00000277767,ENSG00000275989,ENSG00000225760
chr13	110925163	110925662	13:110925163-110925662	ENSG00000088448,ENSG00000229152,ENSG00000277767,ENSG00000227105,ENSG00000275989,ENSG00000225760
chr13	110944382	110944737	13:110944382-110944737	ENSG00000277767,ENSG00000227105,ENSG00000275989,ENSG00000225760
chr13	111067108	111067935	13:111067108-111067935	ENSG00000275989,ENSG00000225760,ENSG00000225870,ENSG00000235875,ENSG00000233644,ENSG00000227352
chr13	111114166	111115580	13:111114166-111115580	ENSG00000225870,ENSG00000286824,ENSG00000235875,ENSG00000102606,ENSG00000233644,ENSG00000227352
chr13	111153162	111154258	13:111153162-111154258	ENSG00000225870,ENSG00000286824,ENSG00000235875,ENSG00000102606,ENSG00000233644,ENSG00000227352,ENSG00000285856
chr13	111166971	111167547	13:111166971-111167547	ENSG00000233644,ENSG00000227352
chr13	111177008	111177628	13:111177008-111177628	ENSG00000275989,ENSG00000225870,ENSG00000235875,ENSG00000102606,ENSG00000233644,ENSG00000227352,ENSG00000285856,ENSG00000274614
chr13	111180316	111180634	13:111180316-111180634	ENSG00000102606,ENSG00000274614
chr13	111184509	111185215	13:111184509-111185215	ENSG00000225870,ENSG00000235875,ENSG00000102606,ENSG00000233644,ENSG00000227352,ENSG00000285856,ENSG00000274614
chr13	111193136	111193724	13:111193136-111193724	ENSG00000225760,ENSG00000225870,ENSG00000235875,ENSG00000102606,ENSG00000233644,ENSG00000227352,ENSG00000285856,ENSG00000274614
chr13	111201611	111201923	13:111201611-111201923	ENSG00000102606,ENSG00000233644
chr13	111202666	111203013	13:111202666-111203013	ENSG00000102606,ENSG00000233644
chr13	111204204	111204971	13:111204204-111204971	ENSG00000102606
chr13	111214310	111214614	13:111214310-111214614	ENSG00000225870,ENSG00000102606,ENSG00000233644
chr13	111216287	111216675	13:111216287-111216675	ENSG00000225870,ENSG00000235875,ENSG00000233644,ENSG00000227352,ENSG00000285856
chr13	111223175	111223773	13:111223175-111223773	ENSG00000225870,ENSG00000235875,ENSG00000233644,ENSG00000227352
chr13	111296352	111296776	13:111296352-111296776	ENSG00000153495
chr13	111343119	111343332	13:111343119-111343332	ENSG00000153495
chr13	111372785	111373053	13:111372785-111373053	ENSG00000153495
chr13	111384867	111385368	13:111384867-111385368	ENSG00000153495,ENSG00000226903,ENSG00000260102
chr13	111429158	111429463	13:111429158-111429463	ENSG00000153495,ENSG00000226903,ENSG00000260102
chr13	111460521	111460754	13:111460521-111460754	-
chr13	111461678	111462052	13:111461678-111462052	ENSG00000153495,ENSG00000204398,ENSG00000226903,ENSG00000229520,ENSG00000260102
chr13	111559905	111560295	13:111559905-111560295	ENSG00000204398,ENSG00000215881,ENSG00000226903
chr13	111610159	111610545	13:111610159-111610545	ENSG00000204398,ENSG00000215881,ENSG00000226903,ENSG00000260385,ENSG00000229520,ENSG00000260102,ENSG00000153498
chr13	111677521	111678118	13:111677521-111678118	ENSG00000236053,ENSG00000225760,ENSG00000215881,ENSG00000153498,ENSG00000233613,ENSG00000277545
chr13	112057854	112058486	13:112057854-112058486	ENSG00000200072,ENSG00000224243,ENSG00000182968,ENSG00000260385,ENSG00000229520
chr13	112062918	112063201	13:112062918-112063201	ENSG00000200072,ENSG00000224243,ENSG00000182968,ENSG00000260385,ENSG00000229520
chr13	112066442	112067219	13:112066442-112067219	ENSG00000226903,ENSG00000200072,ENSG00000224243,ENSG00000182968,ENSG00000260385,ENSG00000229520,ENSG00000260102
chr13	112277895	112278111	13:112277895-112278111	ENSG00000260102,ENSG00000223626
chr13	112279685	112280083	13:112279685-112280083	ENSG00000260102,ENSG00000223626,ENSG00000153498
chr13	112284234	112284481	13:112284234-112284481	ENSG00000226903,ENSG00000260385,ENSG00000229520,ENSG00000260102,ENSG00000260343,ENSG00000153498
chr13	112296376	112296724	13:112296376-112296724	ENSG00000226903,ENSG00000229520,ENSG00000260343,ENSG00000223626,ENSG00000153498
chr13	112299541	112299852	13:112299541-112299852	ENSG00000226903,ENSG00000229520,ENSG00000260343,ENSG00000223626,ENSG00000153498
chr13	112303174	112303687	13:112303174-112303687	ENSG00000226903,ENSG00000260385,ENSG00000260102,ENSG00000260343,ENSG00000223626,ENSG00000153498
chr13	112307831	112308218	13:112307831-112308218	ENSG00000226903,ENSG00000229520,ENSG00000260102,ENSG00000260343,ENSG00000223626,ENSG00000153498
chr13	112309127	112309873	13:112309127-112309873	ENSG00000226903,ENSG00000229520,ENSG00000260102,ENSG00000260343,ENSG00000223626,ENSG00000153498
chr13	112443635	112444135	13:112443635-112444135	ENSG00000226903,ENSG00000260385,ENSG00000229520,ENSG00000260102,ENSG00000153498
chr13	112460736	112461003	13:112460736-112461003	ENSG00000260102,ENSG00000153498
chr13	112493001	112493343	13:112493001-112493343	ENSG00000126216
chr13	112509952	112510314	13:112509952-112510314	ENSG00000226903,ENSG00000260102,ENSG00000153498
chr13	112532962	112534015	13:112532962-112534015	ENSG00000229520,ENSG00000260102,ENSG00000153498,ENSG00000126216
chr13	112574547	112575505	13:112574547-112575505	ENSG00000126216
chr13	112583456	112583940	13:112583456-112583940	ENSG00000126216
chr13	112587420	112588416	13:112587420-112588416	ENSG00000126216
chr13	112606109	112606817	13:112606109-112606817	ENSG00000229520,ENSG00000126216,ENSG00000277159
chr13	112614214	112614619	13:112614214-112614619	ENSG00000277159
chr13	112625886	112626613	13:112625886-112626613	ENSG00000277545,ENSG00000274922,ENSG00000197595
chr13	112638843	112639091	13:112638843-112639091	ENSG00000197595
chr13	112640652	112641160	13:112640652-112641160	ENSG00000277545,ENSG00000274922,ENSG00000197595
chr13	112689107	112691147	13:112689107-112691147	ENSG00000277545,ENSG00000068650,ENSG00000274922
chr13	112694211	112694516	13:112694211-112694516	ENSG00000068650,ENSG00000274922
chr13	112703110	112703350	13:112703110-112703350	ENSG00000277545,ENSG00000068650,ENSG00000274922
chr13	112711842	112712367	13:112711842-112712367	ENSG00000277545,ENSG00000068650,ENSG00000274922
chr13	112725382	112726294	13:112725382-112726294	ENSG00000277545,ENSG00000274922
chr13	112753141	112753580	13:112753141-112753580	ENSG00000277545,ENSG00000232684
chr13	112759239	112759555	13:112759239-112759555	ENSG00000277545,ENSG00000232684
chr13	112768162	112768425	13:112768162-112768425	ENSG00000277545
chr13	112783253	112784234	13:112783253-112784234	ENSG00000277545,ENSG00000068650
chr13	112869690	112870186	13:112869690-112870186	ENSG00000068650
chr13	112872878	112873528	13:112872878-112873528	ENSG00000277545,ENSG00000068650
chr13	112874423	112874758	13:112874423-112874758	ENSG00000068650
chr13	112885743	112886378	13:112885743-112886378	ENSG00000126217,ENSG00000068650
chr13	112892885	112893582	13:112892885-112893582	ENSG00000126217
chr13	112894335	112894806	13:112894335-112894806	ENSG00000126217
chr13	112895161	112895775	13:112895161-112895775	ENSG00000126217
chr13	112929252	112930009	13:112929252-112930009	-
chr13	112934233	112934464	13:112934233-112934464	-
chr13	112942774	112943887	13:112942774-112943887	ENSG00000230371,ENSG00000231882,ENSG00000235280,ENSG00000267868
chr13	112968283	112969694	13:112968283-112969694	ENSG00000235280,ENSG00000267868,ENSG00000126217
chr13	112979020	112979332	13:112979020-112979332	ENSG00000235280,ENSG00000267868,ENSG00000126217
chr13	112980417	112981040	13:112980417-112981040	ENSG00000126217
chr13	112990899	112991167	13:112990899-112991167	ENSG00000126217
chr13	113001165	113001893	13:113001165-113001893	ENSG00000269376,ENSG00000269356,ENSG00000126217
chr13	113005659	113005950	13:113005659-113005950	ENSG00000269376,ENSG00000269356,ENSG00000126217
chr13	113010362	113010738	13:113010362-113010738	ENSG00000269376,ENSG00000269356
chr13	113020184	113020684	13:113020184-113020684	ENSG00000231882,ENSG00000269376,ENSG00000269356,ENSG00000126217
chr13	113059030	113059294	13:113059030-113059294	ENSG00000126217
chr13	113078830	113079046	13:113078830-113079046	ENSG00000126217
chr13	113109906	113110333	13:113109906-113110333	ENSG00000230371,ENSG00000231882,ENSG00000126218,ENSG00000057593
chr13	113110577	113110923	13:113110577-113110923	ENSG00000230371,ENSG00000231882,ENSG00000126218,ENSG00000057593
chr13	113113112	113113712	13:113113112-113113712	ENSG00000230371,ENSG00000231882,ENSG00000126218,ENSG00000057593
chr13	113152219	113152603	13:113152219-113152603	ENSG00000139842,ENSG00000126226,ENSG00000126231,ENSG00000283828,ENSG00000230371,ENSG00000231882,ENSG00000126218
chr13	113153724	113153990	13:113153724-113153990	ENSG00000126231,ENSG00000283828,ENSG00000230371,ENSG00000231882,ENSG00000126218
chr13	113154621	113154856	13:113154621-113154856	ENSG00000126231,ENSG00000283828,ENSG00000230371,ENSG00000231882,ENSG00000126218
chr13	113161622	113162744	13:113161622-113162744	ENSG00000126226,ENSG00000269125,ENSG00000126231,ENSG00000230371,ENSG00000231882
chr13	113164516	113164885	13:113164516-113164885	ENSG00000126226,ENSG00000269125,ENSG00000126231,ENSG00000230371,ENSG00000231882
chr13	113184960	113185211	13:113184960-113185211	ENSG00000139842,ENSG00000126226
chr13	113208090	113210350	13:113208090-113210350	ENSG00000139842,ENSG00000126226
chr13	113262815	113263552	13:113262815-113263552	ENSG00000225083,ENSG00000232662,ENSG00000277942,ENSG00000139842
chr13	113273820	113274400	13:113273820-113274400	ENSG00000225083,ENSG00000232662,ENSG00000277942
chr13	113275432	113275757	13:113275432-113275757	ENSG00000225083,ENSG00000232662
chr13	113292190	113292719	13:113292190-113292719	ENSG00000225083,ENSG00000185896,ENSG00000232662
chr13	113296815	113298030	13:113296815-113298030	ENSG00000225083,ENSG00000185896,ENSG00000139842
chr13	113327868	113328676	13:113327868-113328676	ENSG00000225083,ENSG00000276434,ENSG00000139835,ENSG00000185896
chr13	113361492	113361812	13:113361492-113361812	ENSG00000225083,ENSG00000276434,ENSG00000139835
chr13	113393501	113394443	13:113393501-113394443	ENSG00000202347,ENSG00000233613,ENSG00000225083,ENSG00000276434,ENSG00000139835,ENSG00000232662
chr13	113407371	113407745	13:113407371-113407745	ENSG00000153531
chr13	113449097	113449627	13:113449097-113449627	ENSG00000202347,ENSG00000233613,ENSG00000150401,ENSG00000153531
chr13	113490011	113491424	13:113490011-113491424	ENSG00000276248,ENSG00000150403,ENSG00000202347,ENSG00000233613,ENSG00000150401
chr13	113493254	113493552	13:113493254-113493552	ENSG00000150403,ENSG00000202347,ENSG00000233613,ENSG00000150401
chr13	113506059	113506542	13:113506059-113506542	ENSG00000276916,ENSG00000276248,ENSG00000150403,ENSG00000202347,ENSG00000233613,ENSG00000150401
chr13	113507625	113507961	13:113507625-113507961	ENSG00000276916,ENSG00000276248,ENSG00000150403,ENSG00000202347,ENSG00000233613
chr13	113552956	113553437	13:113552956-113553437	ENSG00000276248,ENSG00000150403,ENSG00000202347,ENSG00000233613
chr13	113562401	113562895	13:113562401-113562895	ENSG00000276248,ENSG00000202347,ENSG00000233613
chr13	113584353	113585557	13:113584353-113585557	ENSG00000276248,ENSG00000198176,ENSG00000202347
chr13	113592562	113592891	13:113592562-113592891	ENSG00000198176
chr13	113606619	113606856	13:113606619-113606856	-
chr13	113607432	113607773	13:113607432-113607773	-
chr13	113616612	113616933	13:113616612-113616933	-
chr13	113653598	113654069	13:113653598-113654069	ENSG00000186009
chr13	113666968	113667315	13:113666968-113667315	ENSG00000186009,ENSG00000185974
chr13	113724947	113726344	13:113724947-113726344	ENSG00000185974,ENSG00000260910
chr13	113732109	113732680	13:113732109-113732680	ENSG00000185974
chr13	113741135	113742134	13:113741135-113742134	ENSG00000185974,ENSG00000279770,ENSG00000184497,ENSG00000260910
chr13	113747211	113747550	13:113747211-113747550	ENSG00000279770,ENSG00000184497
chr13	113758612	113759507	13:113758612-113759507	ENSG00000279770,ENSG00000184497,ENSG00000260910
chr13	113777555	113777825	13:113777555-113777825	ENSG00000184497
chr13	113802093	113802981	13:113802093-113802981	ENSG00000184497,ENSG00000233695,ENSG00000260910
chr13	113815524	113816052	13:113815524-113816052	ENSG00000233695,ENSG00000183087,ENSG00000229373,ENSG00000260910
chr13	113841319	113841583	13:113841319-113841583	ENSG00000233695,ENSG00000183087,ENSG00000260910
chr13	113854517	113855573	13:113854517-113855573	ENSG00000233695,ENSG00000183087,ENSG00000272695,ENSG00000237699,ENSG00000226921,ENSG00000274766,ENSG00000229373,ENSG00000260910
chr13	113863142	113864081	13:113863142-113864081	ENSG00000233695,ENSG00000183087,ENSG00000272695,ENSG00000237699,ENSG00000226921,ENSG00000274766,ENSG00000229373,ENSG00000260910
chr13	113881350	113881893	13:113881350-113881893	ENSG00000237699,ENSG00000226921,ENSG00000274766,ENSG00000229373,ENSG00000260910
chr13	113907838	113908096	13:113907838-113908096	ENSG00000229373,ENSG00000260910
chr13	113908456	113908762	13:113908456-113908762	ENSG00000229373,ENSG00000260910
chr13	114048988	114049489	13:114048988-114049489	ENSG00000283199
chr13	114053152	114053473	13:114053152-114053473	ENSG00000283199
chr13	114056664	114057128	13:114056664-114057128	ENSG00000283199
chr13	114065166	114065944	13:114065166-114065944	ENSG00000260910,ENSG00000283199,ENSG00000260615,ENSG00000229723,ENSG00000232487,ENSG00000185989
chr13	114067507	114067725	13:114067507-114067725	-
chr13	114110410	114110925	13:114110410-114110925	ENSG00000260910,ENSG00000283199,ENSG00000229723,ENSG00000232487,ENSG00000185989
chr13	114125047	114125269	13:114125047-114125269	ENSG00000283199,ENSG00000185989
chr13	114128986	114129276	13:114128986-114129276	ENSG00000283199,ENSG00000185989
chr13	114130829	114131427	13:114130829-114131427	ENSG00000283199,ENSG00000185989
chr13	114132149	114132891	13:114132149-114132891	ENSG00000185989
chr13	114142662	114143327	13:114142662-114143327	ENSG00000283199,ENSG00000283361,ENSG00000185989
chr13	114148330	114148911	13:114148330-114148911	ENSG00000260910,ENSG00000283199,ENSG00000260615,ENSG00000229723,ENSG00000283361,ENSG00000185989
chr13	114161702	114162314	13:114161702-114162314	ENSG00000283199,ENSG00000283361
chr13	114166421	114166756	13:114166421-114166756	ENSG00000283361
chr13	114167489	114167722	13:114167489-114167722	ENSG00000260910,ENSG00000283199,ENSG00000260615,ENSG00000283361
chr13	114219470	114219757	13:114219470-114219757	ENSG00000283199,ENSG00000283347
chr13	114222511	114222944	13:114222511-114222944	ENSG00000260910,ENSG00000283199,ENSG00000260615,ENSG00000229723,ENSG00000130177,ENSG00000283347
chr13	114234698	114235416	13:114234698-114235416	ENSG00000283199,ENSG00000260615,ENSG00000229723,ENSG00000169062,ENSG00000285672,ENSG00000265450,ENSG00000264539,ENSG00000130177
chr13	114263572	114264110	13:114263572-114264110	ENSG00000283199,ENSG00000260615,ENSG00000229723,ENSG00000169062,ENSG00000285672,ENSG00000265450,ENSG00000264539,ENSG00000130177
chr13	114281152	114282567	13:114281152-114282567	ENSG00000260615,ENSG00000229723,ENSG00000198824,ENSG00000169062,ENSG00000285672,ENSG00000265450
chr13	114314108	114315246	13:114314108-114315246	ENSG00000260615,ENSG00000229723,ENSG00000198824,ENSG00000226158,ENSG00000169062,ENSG00000285672,ENSG00000265450
chr14	19053630	19054141	14:19053630-19054141	-
chr14	19054928	19055451	14:19054928-19055451	-
chr14	19062295	19062602	14:19062295-19062602	-
chr14	19344875	19345155	14:19344875-19345155	-
chr14	19345882	19346218	14:19345882-19346218	-
chr14	19386752	19386975	14:19386752-19386975	-
chr14	20046833	20047148	14:20046833-20047148	ENSG00000257432,ENSG00000274649,ENSG00000278301,ENSG00000274827,ENSG00000277252,ENSG00000271632,ENSG00000196143,ENSG00000278594,ENSG00000277710,ENSG00000286614,ENSG00000258367,ENSG00000257721,ENSG00000257959,ENSG00000215398,ENSG00000257558,ENSG00000239200,ENSG00000257635,ENSG00000277529,ENSG00000278143,ENSG00000257853,ENSG00000222036,ENSG00000257751,ENSG00000257846,ENSG00000259069,ENSG00000257884,ENSG00000258080,ENSG00000176294,ENSG00000258438,ENSG00000182652,ENSG00000176312,ENSG00000176299,ENSG00000258564,ENSG00000228304,ENSG00000176290,ENSG00000165762,ENSG00000258541,ENSG00000259016,ENSG00000176281,ENSG00000155249,ENSG00000258822,ENSG00000169488,ENSG00000196383,ENSG00000169484,ENSG00000176253,ENSG00000258899,ENSG00000176246,ENSG00000176230,ENSG00000184394,ENSG00000259074,ENSG00000258625
chr14	20093402	20093933	14:20093402-20093933	ENSG00000278184,ENSG00000274649,ENSG00000257162,ENSG00000278301,ENSG00000274827,ENSG00000228294,ENSG00000277156,ENSG00000257310,ENSG00000285990,ENSG00000277252,ENSG00000271632,ENSG00000196143,ENSG00000277128,ENSG00000286614,ENSG00000258233,ENSG00000257115,ENSG00000257825,ENSG00000257959,ENSG00000215398,ENSG00000257731,ENSG00000258076,ENSG00000257558,ENSG00000239200,ENSG00000257635,ENSG00000277529,ENSG00000278143,ENSG00000257853,ENSG00000258324,ENSG00000257493,ENSG00000257751,ENSG00000257846,ENSG00000259069,ENSG00000257884,ENSG00000257395,ENSG00000258080,ENSG00000257142,ENSG00000176294,ENSG00000258438,ENSG00000182652,ENSG00000176312,ENSG00000176299,ENSG00000258564,ENSG00000228304,ENSG00000176290,ENSG00000165762,ENSG00000258541,ENSG00000259016,ENSG00000176281,ENSG00000155249,ENSG00000258822,ENSG00000169488,ENSG00000196383,ENSG00000169484,ENSG00000176253,ENSG00000176246,ENSG00000252999,ENSG00000258641,ENSG00000176230,ENSG00000184394,ENSG00000259074,ENSG00000196832,ENSG00000258625,ENSG00000176219,ENSG00000258806,ENSG00000258768
chr14	20177454	20177829	14:20177454-20177829	ENSG00000278184,ENSG00000274649,ENSG00000274827,ENSG00000277156,ENSG00000257310,ENSG00000285990,ENSG00000277252,ENSG00000271632,ENSG00000196143,ENSG00000277128,ENSG00000286614,ENSG00000257959,ENSG00000257356,ENSG00000215398,ENSG00000257558,ENSG00000239200,ENSG00000277529,ENSG00000278143,ENSG00000257853,ENSG00000258265,ENSG00000258324,ENSG00000257493,ENSG00000257751,ENSG00000257846,ENSG00000259069,ENSG00000257884,ENSG00000257395,ENSG00000176294,ENSG00000258438,ENSG00000182652,ENSG00000176312,ENSG00000176299,ENSG00000258564,ENSG00000228304,ENSG00000176290,ENSG00000165762,ENSG00000258541,ENSG00000259016,ENSG00000176281,ENSG00000155249,ENSG00000258822,ENSG00000169488,ENSG00000196383,ENSG00000169484,ENSG00000176230,ENSG00000184394,ENSG00000259074,ENSG00000259095,ENSG00000258468,ENSG00000284742,ENSG00000196832,ENSG00000258625,ENSG00000176219,ENSG00000258806,ENSG00000258768
chr14	20238647	20239275	14:20238647-20239275	ENSG00000274649,ENSG00000212516,ENSG00000276888,ENSG00000228294,ENSG00000277252,ENSG00000277128,ENSG00000286614,ENSG00000257959,ENSG00000215398,ENSG00000257558,ENSG00000257635,ENSG00000277529,ENSG00000278143,ENSG00000257853,ENSG00000258438,ENSG00000176299,ENSG00000258564,ENSG00000228304,ENSG00000176290,ENSG00000165762,ENSG00000258541,ENSG00000259016,ENSG00000176281,ENSG00000155249,ENSG00000258822,ENSG00000169488,ENSG00000196383,ENSG00000169484,ENSG00000184394,ENSG00000259074,ENSG00000196832,ENSG00000258625,ENSG00000176219,ENSG00000258806,ENSG00000176198,ENSG00000258768
chr14	20305354	20306254	14:20305354-20306254	ENSG00000274649,ENSG00000257162,ENSG00000278301,ENSG00000274827,ENSG00000287515,ENSG00000257310,ENSG00000277252,ENSG00000271632,ENSG00000196143,ENSG00000277128,ENSG00000286614,ENSG00000257504,ENSG00000257959,ENSG00000215398,ENSG00000257644,ENSG00000257731,ENSG00000258076,ENSG00000257558,ENSG00000277529,ENSG00000278143,ENSG00000257853,ENSG00000257493,ENSG00000257395,ENSG00000176294,ENSG00000176299,ENSG00000165762,ENSG00000136319,ENSG00000258768,ENSG00000258459,ENSG00000100814,ENSG00000287735,ENSG00000222489,ENSG00000238344
chr14	20327353	20327735	14:20327353-20327735	ENSG00000259060,ENSG00000273639,ENSG00000100814,ENSG00000287735,ENSG00000222489,ENSG00000238344
chr14	20332611	20333613	14:20332611-20333613	ENSG00000259060,ENSG00000257162,ENSG00000212516,ENSG00000276888,ENSG00000259069,ENSG00000257884,ENSG00000258453,ENSG00000100814,ENSG00000287735,ENSG00000222489,ENSG00000238344,ENSG00000259001,ENSG00000277209,ENSG00000129484,ENSG00000254846
chr14	20342601	20343808	14:20342601-20343808	ENSG00000257162,ENSG00000257175,ENSG00000258364,ENSG00000239200,ENSG00000273558,ENSG00000100814,ENSG00000287735,ENSG00000222489,ENSG00000238344,ENSG00000259001,ENSG00000277209,ENSG00000129484,ENSG00000254846,ENSG00000129566
chr14	20358567	20358951	14:20358567-20358951	ENSG00000274369,ENSG00000258233,ENSG00000257891,ENSG00000258453,ENSG00000129484,ENSG00000254846,ENSG00000129566
chr14	20412344	20413937	14:20412344-20413937	ENSG00000259060,ENSG00000277128,ENSG00000257171,ENSG00000257558,ENSG00000129566,ENSG00000200225,ENSG00000092094,ENSG00000258515
chr14	20415869	20416212	14:20415869-20416212	ENSG00000277367,ENSG00000129566,ENSG00000200225,ENSG00000258515
chr14	20427336	20428068	14:20427336-20428068	ENSG00000277128,ENSG00000257171,ENSG00000257635,ENSG00000258453,ENSG00000129566,ENSG00000200225,ENSG00000185271,ENSG00000259162,ENSG00000092094,ENSG00000258515
chr14	20429845	20430228	14:20429845-20430228	ENSG00000274369,ENSG00000257672,ENSG00000185271,ENSG00000259162,ENSG00000258515
chr14	20440820	20441621	14:20440820-20441621	ENSG00000257731,ENSG00000258076,ENSG00000185271,ENSG00000259162,ENSG00000092094,ENSG00000258515
chr14	20454478	20455621	14:20454478-20455621	ENSG00000092094,ENSG00000258515,ENSG00000100823,ENSG00000165782
chr14	20461140	20462030	14:20461140-20462030	ENSG00000092094,ENSG00000258515,ENSG00000100823,ENSG00000165782,ENSG00000198805
chr14	20469072	20470329	14:20469072-20470329	ENSG00000257731,ENSG00000258076,ENSG00000092094,ENSG00000258515,ENSG00000100823,ENSG00000165782,ENSG00000198805,ENSG00000258908
chr14	20477299	20477984	14:20477299-20477984	ENSG00000258436,ENSG00000188655,ENSG00000274649,ENSG00000277252,ENSG00000277128,ENSG00000257959,ENSG00000257635,ENSG00000277529,ENSG00000278143,ENSG00000257853,ENSG00000092094,ENSG00000258515,ENSG00000198805,ENSG00000258908,ENSG00000182545
chr14	20493573	20494077	14:20493573-20494077	ENSG00000258436,ENSG00000188655,ENSG00000278301,ENSG00000258367,ENSG00000257721,ENSG00000257558,ENSG00000257635,ENSG00000258080,ENSG00000257142,ENSG00000258908,ENSG00000182545
chr14	20498783	20499539	14:20498783-20499539	ENSG00000258436,ENSG00000188655,ENSG00000274827,ENSG00000228294,ENSG00000277156,ENSG00000285990,ENSG00000196143,ENSG00000275563,ENSG00000257175,ENSG00000258364,ENSG00000257224,ENSG00000258453,ENSG00000182545
chr14	20530983	20531385	14:20530983-20531385	ENSG00000258436,ENSG00000259060,ENSG00000188655,ENSG00000278301,ENSG00000274827,ENSG00000271632,ENSG00000258314,ENSG00000257825,ENSG00000182545,ENSG00000258456,ENSG00000258863
chr14	20580159	20580702	14:20580159-20580702	ENSG00000258436,ENSG00000258573,ENSG00000173464,ENSG00000259060,ENSG00000188655,ENSG00000274827,ENSG00000258781,ENSG00000239200,ENSG00000182545
chr14	20609456	20610601	14:20609456-20610601	ENSG00000239327,ENSG00000259060,ENSG00000257493,ENSG00000257395
chr14	20613241	20614103	14:20613241-20614103	ENSG00000259171,ENSG00000258818,ENSG00000214274,ENSG00000181803,ENSG00000239327,ENSG00000258436,ENSG00000259060,ENSG00000188655,ENSG00000271632,ENSG00000257356,ENSG00000257731,ENSG00000258076,ENSG00000257635,ENSG00000257493,ENSG00000257395
chr14	20624792	20625048	14:20624792-20625048	ENSG00000181803,ENSG00000239327,ENSG00000187537,ENSG00000258233
chr14	20625264	20625790	14:20625264-20625790	ENSG00000181803,ENSG00000239327,ENSG00000257310,ENSG00000258233,ENSG00000257731,ENSG00000258076,ENSG00000259069,ENSG00000257884
chr14	20630551	20631215	14:20630551-20631215	ENSG00000181803,ENSG00000239327,ENSG00000278594,ENSG00000277710,ENSG00000257731,ENSG00000258076,ENSG00000257493,ENSG00000257395
chr14	20632757	20633505	14:20632757-20633505	ENSG00000259171,ENSG00000258818,ENSG00000214274,ENSG00000199461,ENSG00000181803,ENSG00000239327,ENSG00000259060,ENSG00000278594,ENSG00000277710,ENSG00000257731,ENSG00000258076,ENSG00000257635,ENSG00000257493,ENSG00000257395
chr14	20662875	20664241	14:20662875-20664241	ENSG00000259171,ENSG00000258818,ENSG00000214274,ENSG00000199461,ENSG00000181803,ENSG00000228294,ENSG00000278594,ENSG00000277710,ENSG00000274369,ENSG00000257504,ENSG00000206906,ENSG00000257644
chr14	20681261	20681719	14:20681261-20681719	ENSG00000259171,ENSG00000258818,ENSG00000214274,ENSG00000199461
chr14	20682498	20683312	14:20682498-20683312	ENSG00000259171,ENSG00000258818,ENSG00000214274,ENSG00000199461
chr14	20683736	20684725	14:20683736-20684725	ENSG00000259171,ENSG00000258818,ENSG00000214274,ENSG00000199461
chr14	20690899	20691480	14:20690899-20691480	ENSG00000258451,ENSG00000259171,ENSG00000258818,ENSG00000214274,ENSG00000199461,ENSG00000181803,ENSG00000259060,ENSG00000278301,ENSG00000271632,ENSG00000257751,ENSG00000257846
chr14	20697429	20697978	14:20697429-20697978	ENSG00000181562,ENSG00000258963,ENSG00000258451,ENSG00000258818,ENSG00000214274,ENSG00000187537,ENSG00000274827,ENSG00000277128,ENSG00000274369,ENSG00000257959,ENSG00000257356,ENSG00000258080
chr14	20715397	20715812	14:20715397-20715812	ENSG00000181552,ENSG00000181562,ENSG00000258963,ENSG00000259144,ENSG00000258451,ENSG00000278184,ENSG00000274649,ENSG00000258781,ENSG00000277252,ENSG00000196143,ENSG00000286614,ENSG00000257959,ENSG00000215398,ENSG00000257558,ENSG00000239200,ENSG00000277529,ENSG00000277367,ENSG00000278143,ENSG00000257853,ENSG00000258324
chr14	20723447	20723996	14:20723447-20723996	ENSG00000181562,ENSG00000258963,ENSG00000259144,ENSG00000258451,ENSG00000278301,ENSG00000212612,ENSG00000258233,ENSG00000257356,ENSG00000257224,ENSG00000277367
chr14	20758116	20758656	14:20758116-20758656	ENSG00000181552,ENSG00000181562,ENSG00000258963,ENSG00000257432,ENSG00000257310,ENSG00000278594,ENSG00000277710,ENSG00000258233,ENSG00000239200,ENSG00000257224,ENSG00000257142
chr14	20780683	20781367	14:20780683-20781367	ENSG00000129538,ENSG00000258810,ENSG00000169413,ENSG00000181552,ENSG00000181562,ENSG00000258963,ENSG00000258451,ENSG00000278184,ENSG00000274649,ENSG00000277252,ENSG00000196143,ENSG00000286614,ENSG00000225210,ENSG00000274369,ENSG00000257959,ENSG00000215398,ENSG00000257558,ENSG00000239200,ENSG00000257635,ENSG00000277529,ENSG00000278143,ENSG00000257853,ENSG00000258324,ENSG00000257751,ENSG00000257846,ENSG00000259069,ENSG00000257884,ENSG00000182652,ENSG00000176299,ENSG00000228304,ENSG00000155249
chr14	20782359	20782733	14:20782359-20782733	ENSG00000258810,ENSG00000169413,ENSG00000181552,ENSG00000181562,ENSG00000196143,ENSG00000225210,ENSG00000274369,ENSG00000257635
chr14	20799639	20800579	14:20799639-20800579	ENSG00000129538,ENSG00000181552,ENSG00000181562,ENSG00000277156,ENSG00000285990,ENSG00000257558,ENSG00000277367,ENSG00000257493,ENSG00000257395
chr14	20811856	20812173	14:20811856-20812173	ENSG00000129538,ENSG00000181552,ENSG00000181562,ENSG00000258963,ENSG00000258027,ENSG00000228294,ENSG00000258314,ENSG00000257959,ENSG00000277529,ENSG00000257751,ENSG00000257846,ENSG00000259069,ENSG00000257884
chr14	20817113	20817493	14:20817113-20817493	ENSG00000169397,ENSG00000129538,ENSG00000181552,ENSG00000181562,ENSG00000258963,ENSG00000258451,ENSG00000278184,ENSG00000274649,ENSG00000274827,ENSG00000277252,ENSG00000271632,ENSG00000286614,ENSG00000257959,ENSG00000215398,ENSG00000239200,ENSG00000257635,ENSG00000277529,ENSG00000278143,ENSG00000257853,ENSG00000258324,ENSG00000259069,ENSG00000257884,ENSG00000258080,ENSG00000258453,ENSG00000258438,ENSG00000176312,ENSG00000176299,ENSG00000258564,ENSG00000228304,ENSG00000176290,ENSG00000258541,ENSG00000259016,ENSG00000176281,ENSG00000258768
chr14	20848658	20849076	14:20848658-20849076	ENSG00000258451,ENSG00000278594,ENSG00000277710,ENSG00000258233,ENSG00000259069,ENSG00000257884
chr14	20855611	20856110	14:20855611-20856110	ENSG00000258918,ENSG00000169397,ENSG00000259130,ENSG00000181562,ENSG00000258963,ENSG00000258451,ENSG00000257959,ENSG00000277529,ENSG00000257142,ENSG00000258564
chr14	20857763	20858026	14:20857763-20858026	ENSG00000259130,ENSG00000258451
chr14	20873506	20874285	14:20873506-20874285	ENSG00000258918,ENSG00000169397,ENSG00000258642,ENSG00000259130,ENSG00000181562,ENSG00000258451,ENSG00000271632,ENSG00000257504,ENSG00000257959,ENSG00000257644,ENSG00000257731,ENSG00000258076
chr14	20881001	20881688	14:20881001-20881688	ENSG00000258772,ENSG00000258918,ENSG00000169397,ENSG00000258642,ENSG00000259130,ENSG00000244306,ENSG00000277128,ENSG00000258367,ENSG00000257721,ENSG00000257959,ENSG00000277529,ENSG00000257493,ENSG00000259069,ENSG00000257884,ENSG00000257395,ENSG00000258438,ENSG00000182652,ENSG00000258541,ENSG00000259016
chr14	20918974	20919586	14:20918974-20919586	ENSG00000169327,ENSG00000136315,ENSG00000258772,ENSG00000258918,ENSG00000169397,ENSG00000278184,ENSG00000274649,ENSG00000278301,ENSG00000277252,ENSG00000286614,ENSG00000257959,ENSG00000277529,ENSG00000278143,ENSG00000257853,ENSG00000258324,ENSG00000259069,ENSG00000257884,ENSG00000258080,ENSG00000258438,ENSG00000182652,ENSG00000176312,ENSG00000258564,ENSG00000228304,ENSG00000176290,ENSG00000176281
chr14	20945067	20945599	14:20945067-20945599	ENSG00000259102,ENSG00000169385,ENSG00000258772,ENSG00000258918,ENSG00000169397,ENSG00000278301,ENSG00000258781,ENSG00000257959,ENSG00000277529,ENSG00000176281
chr14	20955280	20955934	14:20955280-20955934	ENSG00000258599,ENSG00000243817,ENSG00000169385,ENSG00000258772,ENSG00000258918,ENSG00000169397,ENSG00000239200,ENSG00000257635,ENSG00000258080
chr14	20961116	20961497	14:20961116-20961497	ENSG00000200102,ENSG00000258722,ENSG00000258599,ENSG00000243817,ENSG00000169385,ENSG00000258772,ENSG00000258918,ENSG00000169397,ENSG00000277128,ENSG00000258314,ENSG00000257731,ENSG00000258076,ENSG00000257558,ENSG00000257635,ENSG00000257493,ENSG00000257395,ENSG00000258080
chr14	20970829	20971985	14:20970829-20971985	ENSG00000165792,ENSG00000258599,ENSG00000243817,ENSG00000258918,ENSG00000274369
chr14	20989769	20990463	14:20989769-20990463	ENSG00000200102,ENSG00000258722,ENSG00000173431,ENSG00000258604,ENSG00000284122,ENSG00000165794,ENSG00000258471,ENSG00000165792,ENSG00000258599,ENSG00000257731,ENSG00000258076
chr14	20999272	20999685	14:20999272-20999685	ENSG00000165794,ENSG00000258471,ENSG00000165792,ENSG00000258599
chr14	21006001	21006257	14:21006001-21006257	ENSG00000200102,ENSG00000258722,ENSG00000173431,ENSG00000258604,ENSG00000284122,ENSG00000165795,ENSG00000165794,ENSG00000258471
chr14	21014759	21015132	14:21014759-21015132	ENSG00000200102,ENSG00000258722,ENSG00000178107,ENSG00000173431,ENSG00000165799,ENSG00000206150,ENSG00000255472,ENSG00000258604,ENSG00000179636,ENSG00000284122,ENSG00000165795,ENSG00000258471
chr14	21024665	21025599	14:21024665-21025599	ENSG00000206150,ENSG00000255472,ENSG00000258604,ENSG00000179636,ENSG00000284122,ENSG00000165795,ENSG00000277367
chr14	21040017	21040347	14:21040017-21040347	ENSG00000173431,ENSG00000165799,ENSG00000206150,ENSG00000255472,ENSG00000258604,ENSG00000179636,ENSG00000284122,ENSG00000165795
chr14	21044220	21044621	14:21044220-21044621	ENSG00000173431,ENSG00000165799,ENSG00000206150,ENSG00000255472,ENSG00000258604,ENSG00000179636,ENSG00000284122,ENSG00000165795,ENSG00000258471,ENSG00000228294
chr14	21068580	21068992	14:21068580-21068992	ENSG00000200102,ENSG00000258722,ENSG00000178107,ENSG00000165801,ENSG00000173431,ENSG00000257731,ENSG00000258076
chr14	21071027	21071764	14:21071027-21071764	ENSG00000200102,ENSG00000258722,ENSG00000178107,ENSG00000232070,ENSG00000165804,ENSG00000165801,ENSG00000173431,ENSG00000258604,ENSG00000284122,ENSG00000165795,ENSG00000274369,ENSG00000259069,ENSG00000257884
chr14	21081975	21082196	14:21081975-21082196	ENSG00000200102,ENSG00000258722,ENSG00000165801,ENSG00000173431
chr14	21087471	21087956	14:21087471-21087956	ENSG00000200102,ENSG00000258722,ENSG00000178107,ENSG00000232070,ENSG00000165804,ENSG00000165801,ENSG00000173431,ENSG00000258604,ENSG00000284122,ENSG00000165795
chr14	21092572	21092956	14:21092572-21092956	ENSG00000200102,ENSG00000258722,ENSG00000178107,ENSG00000232070,ENSG00000165804,ENSG00000165801,ENSG00000173431
chr14	21097761	21098662	14:21097761-21098662	ENSG00000200102,ENSG00000258722,ENSG00000178107,ENSG00000232070,ENSG00000165804,ENSG00000173431,ENSG00000228294
chr14	21103600	21104724	14:21103600-21104724	ENSG00000200102,ENSG00000258722,ENSG00000178107,ENSG00000232070,ENSG00000165804,ENSG00000165801,ENSG00000173431,ENSG00000258604,ENSG00000284122,ENSG00000165795
chr14	21185618	21186165	14:21185618-21186165	ENSG00000258441,ENSG00000258906,ENSG00000259102,ENSG00000169327,ENSG00000271632
chr14	21191798	21192402	14:21191798-21192402	ENSG00000258870,ENSG00000241035,ENSG00000200785,ENSG00000199436,ENSG00000258441,ENSG00000258906,ENSG00000259102,ENSG00000169327,ENSG00000200102,ENSG00000258722,ENSG00000278301,ENSG00000228294,ENSG00000257310,ENSG00000196143,ENSG00000278594,ENSG00000277710,ENSG00000277128,ENSG00000277529,ENSG00000259069,ENSG00000257884
chr14	21257310	21258123	14:21257310-21258123	ENSG00000092199,ENSG00000258441,ENSG00000244306
chr14	21263440	21263696	14:21263440-21263696	ENSG00000092199
chr14	21264038	21264395	14:21264038-21264395	ENSG00000092199
chr14	21269357	21270215	14:21269357-21270215	ENSG00000241035,ENSG00000200785,ENSG00000260830,ENSG00000092199,ENSG00000258441
chr14	21300843	21301352	14:21300843-21301352	ENSG00000092200,ENSG00000259102,ENSG00000169327,ENSG00000244306
chr14	21308504	21309097	14:21308504-21309097	ENSG00000256385,ENSG00000273586,ENSG00000256081,ENSG00000169208,ENSG00000258870,ENSG00000241035,ENSG00000200785,ENSG00000199436,ENSG00000092200,ENSG00000092199,ENSG00000258441,ENSG00000259102,ENSG00000169327,ENSG00000274827,ENSG00000196143,ENSG00000257751,ENSG00000257846
chr14	21317213	21317768	14:21317213-21317768	ENSG00000258870,ENSG00000241035,ENSG00000200785,ENSG00000199436,ENSG00000092200,ENSG00000169327,ENSG00000228294,ENSG00000277128
chr14	21320046	21320294	14:21320046-21320294	ENSG00000092200
chr14	21352543	21353125	14:21352543-21353125	ENSG00000274475,ENSG00000258870,ENSG00000241035,ENSG00000200785,ENSG00000199436,ENSG00000260830,ENSG00000092201,ENSG00000258441
chr14	21383995	21385605	14:21383995-21385605	ENSG00000274475,ENSG00000258870,ENSG00000241035,ENSG00000200785,ENSG00000199436,ENSG00000100888,ENSG00000260830,ENSG00000092201
chr14	21437043	21437708	14:21437043-21437708	ENSG00000092203,ENSG00000129472,ENSG00000274475,ENSG00000258870,ENSG00000241035,ENSG00000200785,ENSG00000199436,ENSG00000100888,ENSG00000260830
chr14	21455789	21456657	14:21455789-21456657	ENSG00000092203,ENSG00000129472,ENSG00000274475,ENSG00000258870,ENSG00000241035,ENSG00000200785,ENSG00000199436,ENSG00000100888,ENSG00000260830,ENSG00000196143,ENSG00000176294
chr14	21476643	21477622	14:21476643-21477622	ENSG00000092203,ENSG00000129472,ENSG00000274475,ENSG00000258870,ENSG00000241035,ENSG00000200785,ENSG00000199436,ENSG00000100888,ENSG00000257432
chr14	21498650	21499005	14:21498650-21499005	ENSG00000256385,ENSG00000273586,ENSG00000169208,ENSG00000165819,ENSG00000092203,ENSG00000129472,ENSG00000274475,ENSG00000258870,ENSG00000241035,ENSG00000200785,ENSG00000199436
chr14	21505081	21505384	14:21505081-21505384	ENSG00000165819
chr14	21510807	21511670	14:21510807-21511670	ENSG00000273586,ENSG00000256081,ENSG00000169208,ENSG00000257096,ENSG00000165819,ENSG00000092203,ENSG00000129472
chr14	21525951	21526800	14:21525951-21526800	ENSG00000273586,ENSG00000256081,ENSG00000169208,ENSG00000257096,ENSG00000165821
chr14	21527017	21527265	14:21527017-21527265	ENSG00000257096,ENSG00000165821
chr14	21534605	21534937	14:21534605-21534937	ENSG00000221977,ENSG00000255664,ENSG00000256553,ENSG00000255582,ENSG00000255569,ENSG00000256385,ENSG00000273586,ENSG00000256081,ENSG00000169208,ENSG00000257096,ENSG00000165821,ENSG00000176294
chr14	21537072	21537302	14:21537072-21537302	ENSG00000256081,ENSG00000169208,ENSG00000165821
chr14	21557461	21557986	14:21557461-21557986	ENSG00000276240,ENSG00000221977,ENSG00000255664,ENSG00000255582,ENSG00000255569,ENSG00000256385,ENSG00000273586,ENSG00000256081,ENSG00000169208,ENSG00000256737,ENSG00000274475,ENSG00000258870,ENSG00000274827,ENSG00000287515
chr14	21723554	21723862	14:21723554-21723862	ENSG00000211781,ENSG00000211778,ENSG00000211777,ENSG00000248358,ENSG00000211776,ENSG00000256350,ENSG00000276240,ENSG00000221977,ENSG00000255664,ENSG00000256553,ENSG00000255582,ENSG00000255569,ENSG00000256385,ENSG00000244306,ENSG00000257142
chr14	21729768	21730349	14:21729768-21730349	ENSG00000211781,ENSG00000211778,ENSG00000211777,ENSG00000248358,ENSG00000211776,ENSG00000256350,ENSG00000276240,ENSG00000221977,ENSG00000255664,ENSG00000256553,ENSG00000255582,ENSG00000255569,ENSG00000256385,ENSG00000273586,ENSG00000273639
chr14	21748940	21749692	14:21748940-21749692	ENSG00000211783,ENSG00000211782,ENSG00000211781,ENSG00000211780,ENSG00000240954,ENSG00000211779,ENSG00000211778,ENSG00000211777,ENSG00000248358,ENSG00000211776,ENSG00000256350,ENSG00000276240,ENSG00000221977,ENSG00000255664,ENSG00000256553,ENSG00000255582,ENSG00000255569,ENSG00000256385,ENSG00000273586,ENSG00000256081,ENSG00000169208,ENSG00000257162
chr14	21768268	21768522	14:21768268-21768522	ENSG00000211783,ENSG00000211782,ENSG00000211781,ENSG00000211780,ENSG00000256350,ENSG00000276240,ENSG00000221977,ENSG00000255664,ENSG00000256553,ENSG00000255582,ENSG00000258453
chr14	21820761	21821493	14:21820761-21821493	ENSG00000256474,ENSG00000211784,ENSG00000211783,ENSG00000211782,ENSG00000211781,ENSG00000244306
chr14	21825236	21825498	14:21825236-21825498	ENSG00000211785,ENSG00000256474,ENSG00000211784,ENSG00000211783,ENSG00000211782,ENSG00000211781,ENSG00000256350,ENSG00000276240,ENSG00000221977,ENSG00000255664,ENSG00000256553,ENSG00000255582,ENSG00000255569,ENSG00000273586,ENSG00000228304
chr14	21846389	21846710	14:21846389-21846710	ENSG00000211787,ENSG00000211786,ENSG00000211785,ENSG00000211783,ENSG00000211782,ENSG00000211781,ENSG00000273639
chr14	21852211	21853089	14:21852211-21853089	ENSG00000258557,ENSG00000211787,ENSG00000211786,ENSG00000211785,ENSG00000211783,ENSG00000211782,ENSG00000211781,ENSG00000256350,ENSG00000221977,ENSG00000255664,ENSG00000256553,ENSG00000255582,ENSG00000256385,ENSG00000258080
chr14	21868515	21868899	14:21868515-21868899	ENSG00000211795,ENSG00000211794,ENSG00000258557,ENSG00000258482,ENSG00000211793,ENSG00000211790,ENSG00000211789,ENSG00000211788,ENSG00000211787,ENSG00000211783,ENSG00000211782,ENSG00000211781,ENSG00000256350,ENSG00000276240,ENSG00000221977,ENSG00000255664,ENSG00000256553,ENSG00000255582,ENSG00000255569,ENSG00000256385,ENSG00000274827,ENSG00000258080,ENSG00000176294,ENSG00000258438
chr14	21874148	21874770	14:21874148-21874770	ENSG00000211795,ENSG00000211794,ENSG00000258557,ENSG00000258482,ENSG00000211793,ENSG00000256379,ENSG00000211790,ENSG00000211789,ENSG00000211788,ENSG00000211783,ENSG00000211782,ENSG00000211781,ENSG00000256350,ENSG00000276240,ENSG00000221977,ENSG00000255664,ENSG00000256553,ENSG00000255582,ENSG00000255569,ENSG00000256385,ENSG00000273586,ENSG00000169208,ENSG00000257493,ENSG00000257751,ENSG00000257846,ENSG00000257395,ENSG00000257142
chr14	21894202	21894561	14:21894202-21894561	ENSG00000258482,ENSG00000256379,ENSG00000211790,ENSG00000211789,ENSG00000257162
chr14	21902753	21903101	14:21902753-21903101	ENSG00000211795,ENSG00000211794,ENSG00000258557,ENSG00000258482,ENSG00000211793,ENSG00000256379,ENSG00000211790,ENSG00000211789,ENSG00000257493,ENSG00000257395
chr14	21912192	21912639	14:21912192-21912639	ENSG00000211795,ENSG00000211794,ENSG00000258557,ENSG00000258482,ENSG00000211793,ENSG00000211791,ENSG00000256379
chr14	21917802	21918482	14:21917802-21918482	ENSG00000211795,ENSG00000211794,ENSG00000258557,ENSG00000258482,ENSG00000211793,ENSG00000211792,ENSG00000211791,ENSG00000256379,ENSG00000257493,ENSG00000257395
chr14	21923711	21924177	14:21923711-21924177	ENSG00000258705,ENSG00000211795,ENSG00000211794,ENSG00000258557,ENSG00000258482,ENSG00000211793,ENSG00000211792,ENSG00000211791,ENSG00000256379,ENSG00000276240,ENSG00000256553,ENSG00000258453
chr14	21924594	21924858	14:21924594-21924858	ENSG00000258705,ENSG00000211795,ENSG00000211794,ENSG00000258557,ENSG00000258482,ENSG00000211793,ENSG00000211792,ENSG00000211791,ENSG00000256379,ENSG00000258453
chr14	21991289	21991571	14:21991289-21991571	ENSG00000258705,ENSG00000211799,ENSG00000211798,ENSG00000211797,ENSG00000211796,ENSG00000211795,ENSG00000211794,ENSG00000258557,ENSG00000258482
chr14	21998024	21998348	14:21998024-21998348	ENSG00000258705,ENSG00000211799,ENSG00000211798,ENSG00000211797,ENSG00000211796,ENSG00000211795,ENSG00000211794,ENSG00000258557,ENSG00000258482
chr14	22040404	22040876	14:22040404-22040876	ENSG00000211803,ENSG00000211801,ENSG00000211800,ENSG00000258705,ENSG00000211799,ENSG00000211798,ENSG00000211795,ENSG00000211794,ENSG00000258557,ENSG00000258482,ENSG00000258453
chr14	22047217	22047543	14:22047217-22047543	ENSG00000211803,ENSG00000211801,ENSG00000211800,ENSG00000258705,ENSG00000211799,ENSG00000211795,ENSG00000211794,ENSG00000258557,ENSG00000258482
chr14	22065232	22066198	14:22065232-22066198	ENSG00000211803,ENSG00000211802,ENSG00000276428,ENSG00000211801,ENSG00000258705,ENSG00000176294
chr14	22070451	22071460	14:22070451-22071460	ENSG00000211808,ENSG00000211806,ENSG00000211803,ENSG00000211802,ENSG00000276428,ENSG00000211801,ENSG00000258705,ENSG00000211799,ENSG00000211795,ENSG00000211794,ENSG00000258557,ENSG00000258482
chr14	22096593	22096957	14:22096593-22096957	ENSG00000211808,ENSG00000211806,ENSG00000211805,ENSG00000211804,ENSG00000211803,ENSG00000258080
chr14	22097501	22098081	14:22097501-22098081	ENSG00000211808,ENSG00000211806,ENSG00000211805,ENSG00000211804,ENSG00000211803,ENSG00000258080
chr14	22100232	22100505	14:22100232-22100505	ENSG00000211809,ENSG00000211808,ENSG00000211807,ENSG00000211806,ENSG00000211805,ENSG00000211804,ENSG00000211803
chr14	22122375	22122661	14:22122375-22122661	ENSG00000211809,ENSG00000211808,ENSG00000211807,ENSG00000211806,ENSG00000211805
chr14	22159191	22159458	14:22159191-22159458	ENSG00000258812,ENSG00000258905,ENSG00000259092,ENSG00000211810,ENSG00000258835,ENSG00000211809,ENSG00000211808,ENSG00000211806
chr14	22163172	22163460	14:22163172-22163460	ENSG00000258905,ENSG00000259092,ENSG00000211810,ENSG00000258835,ENSG00000211809,ENSG00000211808
chr14	22177807	22178839	14:22177807-22178839	ENSG00000258812,ENSG00000258905,ENSG00000249048,ENSG00000259092,ENSG00000211810,ENSG00000211809,ENSG00000211808,ENSG00000258080
chr14	22200826	22201308	14:22200826-22201308	ENSG00000211814,ENSG00000211813,ENSG00000211812,ENSG00000258812,ENSG00000258905,ENSG00000259092,ENSG00000211809,ENSG00000211808,ENSG00000211818
chr14	22226436	22226842	14:22226436-22226842	ENSG00000211815,ENSG00000211814,ENSG00000211818
chr14	22231016	22231500	14:22231016-22231500	ENSG00000259068,ENSG00000211815,ENSG00000211814,ENSG00000258812,ENSG00000258905,ENSG00000211818
chr14	22238144	22238732	14:22238144-22238732	ENSG00000211815,ENSG00000211814
chr14	22245031	22245381	14:22245031-22245381	-
chr14	22252727	22253140	14:22252727-22253140	ENSG00000259068,ENSG00000211814,ENSG00000211816,ENSG00000211818
chr14	22265391	22265671	14:22265391-22265671	ENSG00000259068,ENSG00000211816,ENSG00000211818
chr14	22281483	22281921	14:22281483-22281921	ENSG00000259068,ENSG00000211816,ENSG00000211817,ENSG00000211818,ENSG00000256221
chr14	22282527	22282903	14:22282527-22282903	ENSG00000259068,ENSG00000211816,ENSG00000211817,ENSG00000211818,ENSG00000256221
chr14	22314325	22314648	14:22314325-22314648	ENSG00000211818,ENSG00000211819,ENSG00000211820,ENSG00000256221
chr14	22319936	22320208	14:22319936-22320208	ENSG00000211818,ENSG00000211819,ENSG00000211820,ENSG00000256221
chr14	22381332	22381620	14:22381332-22381620	ENSG00000256221,ENSG00000211831,ENSG00000249446,ENSG00000211832,ENSG00000211833,ENSG00000211834,ENSG00000211835
chr14	22387518	22387855	14:22387518-22387855	ENSG00000251002,ENSG00000256221,ENSG00000211831,ENSG00000249446,ENSG00000211832,ENSG00000211833,ENSG00000211834,ENSG00000211835,ENSG00000211838,ENSG00000248366,ENSG00000211839,ENSG00000211840
chr14	22391960	22392260	14:22391960-22392260	ENSG00000211831,ENSG00000249446,ENSG00000211832,ENSG00000211833,ENSG00000211834,ENSG00000211835,ENSG00000250688,ENSG00000211836,ENSG00000211837,ENSG00000211838,ENSG00000248366,ENSG00000211839,ENSG00000211840,ENSG00000211870,ENSG00000211871,ENSG00000211872,ENSG00000211873,ENSG00000211875,ENSG00000211876,ENSG00000211877,ENSG00000211878,ENSG00000211879,ENSG00000211880,ENSG00000211881,ENSG00000211882,ENSG00000211883
chr14	22418605	22419088	14:22418605-22419088	ENSG00000259042,ENSG00000211821
chr14	22420642	22420861	14:22420642-22420861	ENSG00000251002,ENSG00000259042,ENSG00000211821
chr14	22422200	22422530	14:22422200-22422530	ENSG00000251002,ENSG00000259042,ENSG00000211821
chr14	22427585	22428154	14:22427585-22428154	ENSG00000251002,ENSG00000259042,ENSG00000211821,ENSG00000223997,ENSG00000237235
chr14	22432442	22433299	14:22432442-22433299	ENSG00000251002,ENSG00000259042,ENSG00000211821,ENSG00000223997,ENSG00000237235
chr14	22435159	22435528	14:22435159-22435528	ENSG00000251002,ENSG00000223997,ENSG00000237235,ENSG00000228985,ENSG00000211825
chr14	22448346	22448820	14:22448346-22448820	ENSG00000251002,ENSG00000211821,ENSG00000223997,ENSG00000237235,ENSG00000228985,ENSG00000211825,ENSG00000211826,ENSG00000211827,ENSG00000211828,ENSG00000211829,ENSG00000256590,ENSG00000211831,ENSG00000249446,ENSG00000211832,ENSG00000211833,ENSG00000211834,ENSG00000211835,ENSG00000250688,ENSG00000211836,ENSG00000211837,ENSG00000211838,ENSG00000248366,ENSG00000211839,ENSG00000211840,ENSG00000211866,ENSG00000211867,ENSG00000211868,ENSG00000211869,ENSG00000211870,ENSG00000211871,ENSG00000211872,ENSG00000211873,ENSG00000211875,ENSG00000211876,ENSG00000211877,ENSG00000211878,ENSG00000211879
chr14	22460517	22460898	14:22460517-22460898	ENSG00000228985,ENSG00000211825,ENSG00000211826,ENSG00000211827,ENSG00000211828,ENSG00000211829,ENSG00000256590,ENSG00000211831,ENSG00000249446,ENSG00000211832,ENSG00000211833,ENSG00000211834,ENSG00000211835,ENSG00000250688,ENSG00000211836,ENSG00000211837,ENSG00000211838,ENSG00000248366,ENSG00000211839,ENSG00000211840,ENSG00000211866,ENSG00000211867,ENSG00000211868,ENSG00000211869,ENSG00000211870,ENSG00000211871,ENSG00000211872,ENSG00000211873,ENSG00000211875,ENSG00000211876,ENSG00000211877,ENSG00000211878,ENSG00000211879
chr14	22475641	22475949	14:22475641-22475949	ENSG00000251002,ENSG00000211831,ENSG00000249446,ENSG00000211832,ENSG00000211833,ENSG00000211834,ENSG00000211835,ENSG00000250688,ENSG00000211836,ENSG00000211837,ENSG00000211838,ENSG00000248366,ENSG00000211839,ENSG00000211840,ENSG00000211870,ENSG00000211871,ENSG00000211872,ENSG00000211873
chr14	22496549	22497230	14:22496549-22497230	ENSG00000211831,ENSG00000249446,ENSG00000211832,ENSG00000211833,ENSG00000211834,ENSG00000211835,ENSG00000250688,ENSG00000211836,ENSG00000211837,ENSG00000211838,ENSG00000248366,ENSG00000211839,ENSG00000211840,ENSG00000211841,ENSG00000211842,ENSG00000211843,ENSG00000211844,ENSG00000211845,ENSG00000211846,ENSG00000211847,ENSG00000211848,ENSG00000211849,ENSG00000211850,ENSG00000211851,ENSG00000278661,ENSG00000276699,ENSG00000211854,ENSG00000211855,ENSG00000211856,ENSG00000211857,ENSG00000211858,ENSG00000211859,ENSG00000211860,ENSG00000211861,ENSG00000211862,ENSG00000211863,ENSG00000211864,ENSG00000211865,ENSG00000211866,ENSG00000211867,ENSG00000211868,ENSG00000211869,ENSG00000211870,ENSG00000211871,ENSG00000211872,ENSG00000211873,ENSG00000211875,ENSG00000211876,ENSG00000211877,ENSG00000211878,ENSG00000211879,ENSG00000211880,ENSG00000211881,ENSG00000211882,ENSG00000211883,ENSG00000211884,ENSG00000211885,ENSG00000211886,ENSG00000211887
chr14	22512391	22512649	14:22512391-22512649	ENSG00000211838,ENSG00000248366,ENSG00000211839,ENSG00000211840,ENSG00000211850,ENSG00000211851,ENSG00000278661,ENSG00000276699,ENSG00000211854,ENSG00000211855,ENSG00000211856,ENSG00000211857,ENSG00000211858,ENSG00000211859,ENSG00000211860,ENSG00000211861,ENSG00000211862,ENSG00000211863,ENSG00000211864,ENSG00000211865,ENSG00000211866,ENSG00000211867,ENSG00000211868,ENSG00000211869,ENSG00000211870,ENSG00000211871,ENSG00000211872,ENSG00000211873,ENSG00000211875,ENSG00000211876,ENSG00000211877,ENSG00000211878,ENSG00000211879,ENSG00000211880,ENSG00000211881,ENSG00000211882,ENSG00000211883
chr14	22549961	22550439	14:22549961-22550439	ENSG00000211838,ENSG00000248366,ENSG00000211839,ENSG00000211840,ENSG00000276699,ENSG00000211854,ENSG00000211855,ENSG00000211856,ENSG00000211857,ENSG00000211858,ENSG00000211859,ENSG00000211860,ENSG00000211861,ENSG00000211862,ENSG00000211863,ENSG00000211864,ENSG00000211865,ENSG00000211866,ENSG00000211867,ENSG00000211868,ENSG00000211869,ENSG00000211870,ENSG00000211871,ENSG00000211872,ENSG00000211873,ENSG00000211875,ENSG00000211876,ENSG00000211877,ENSG00000211878,ENSG00000211879,ENSG00000211880,ENSG00000211881,ENSG00000211882,ENSG00000211883,ENSG00000211884,ENSG00000211885,ENSG00000211886,ENSG00000211887,ENSG00000211888,ENSG00000277734,ENSG00000259054,ENSG00000259003
chr14	22556083	22557337	14:22556083-22557337	ENSG00000211838,ENSG00000248366,ENSG00000211839,ENSG00000211840,ENSG00000276699,ENSG00000211854,ENSG00000211855,ENSG00000211856,ENSG00000211857,ENSG00000211858,ENSG00000211859,ENSG00000211860,ENSG00000211861,ENSG00000211862,ENSG00000211863,ENSG00000211864,ENSG00000211865,ENSG00000211866,ENSG00000211867,ENSG00000211868,ENSG00000211869,ENSG00000211870,ENSG00000211871,ENSG00000211872,ENSG00000211873,ENSG00000211875,ENSG00000211876,ENSG00000211877,ENSG00000211878,ENSG00000211879,ENSG00000211880,ENSG00000211881,ENSG00000211882,ENSG00000211883,ENSG00000211884,ENSG00000211885,ENSG00000211886,ENSG00000211887,ENSG00000211888,ENSG00000277734,ENSG00000259054,ENSG00000259003,ENSG00000255804,ENSG00000212335
chr14	22561791	22562187	14:22561791-22562187	ENSG00000211866,ENSG00000211867,ENSG00000211868,ENSG00000211869,ENSG00000211870,ENSG00000211871,ENSG00000211872,ENSG00000211873,ENSG00000211875,ENSG00000211876,ENSG00000211877,ENSG00000211878,ENSG00000211879,ENSG00000211880,ENSG00000211881,ENSG00000211882,ENSG00000211883,ENSG00000211884,ENSG00000211885,ENSG00000211886,ENSG00000211887,ENSG00000259054,ENSG00000259003,ENSG00000255804
chr14	22570289	22570678	14:22570289-22570678	ENSG00000211866,ENSG00000211867,ENSG00000211868,ENSG00000211869,ENSG00000211870,ENSG00000211871,ENSG00000211872,ENSG00000211873,ENSG00000211875,ENSG00000211876,ENSG00000211877,ENSG00000211878,ENSG00000211879,ENSG00000211880,ENSG00000211881,ENSG00000211882,ENSG00000211883,ENSG00000211884,ENSG00000211885,ENSG00000211886,ENSG00000211887,ENSG00000259054,ENSG00000259003,ENSG00000129562,ENSG00000275552,ENSG00000100439,ENSG00000255804,ENSG00000242061,ENSG00000212335
chr14	22589012	22589917	14:22589012-22589917	ENSG00000129562,ENSG00000275552,ENSG00000100439,ENSG00000255804
chr14	22597892	22599069	14:22597892-22599069	ENSG00000129562,ENSG00000275552,ENSG00000100439,ENSG00000255804
chr14	22601534	22601820	14:22601534-22601820	ENSG00000275552,ENSG00000100439
chr14	22614361	22614874	14:22614361-22614874	ENSG00000275552,ENSG00000100439,ENSG00000255804,ENSG00000242061,ENSG00000235213,ENSG00000258823
chr14	22623070	22623652	14:22623070-22623652	ENSG00000275552,ENSG00000100439,ENSG00000255804,ENSG00000242061,ENSG00000235213,ENSG00000258823
chr14	22651028	22651296	14:22651028-22651296	ENSG00000255804,ENSG00000242061
chr14	22712990	22713591	14:22712990-22713591	ENSG00000242061,ENSG00000258458,ENSG00000235213,ENSG00000258823,ENSG00000212302,ENSG00000155463
chr14	22715051	22715503	14:22715051-22715503	ENSG00000242061,ENSG00000235213,ENSG00000258823,ENSG00000212302
chr14	22748707	22749030	14:22748707-22749030	ENSG00000242061,ENSG00000258458,ENSG00000235213,ENSG00000258823,ENSG00000212302,ENSG00000155463
chr14	22766445	22767233	14:22766445-22767233	ENSG00000258458,ENSG00000212302,ENSG00000155463
chr14	22790248	22790585	14:22790248-22790585	ENSG00000242061,ENSG00000258458,ENSG00000258823,ENSG00000212302,ENSG00000155463,ENSG00000155465
chr14	22798633	22798895	14:22798633-22798895	-
chr14	22815709	22816001	14:22815709-22816001	ENSG00000155465
chr14	22819246	22819770	14:22819246-22819770	ENSG00000155465
chr14	22824771	22825282	14:22824771-22825282	ENSG00000155465,ENSG00000172590,ENSG00000157227,ENSG00000212335,ENSG00000199716
chr14	22829676	22830515	14:22829676-22830515	ENSG00000155465,ENSG00000172590,ENSG00000157227,ENSG00000212335
chr14	22848240	22848867	14:22848240-22848867	ENSG00000172590,ENSG00000157227,ENSG00000212335
chr14	22853015	22853653	14:22853015-22853653	ENSG00000155465,ENSG00000172590,ENSG00000157227,ENSG00000212335,ENSG00000199716
chr14	22871488	22872718	14:22871488-22872718	ENSG00000199716,ENSG00000197324,ENSG00000139890,ENSG00000100461
chr14	22882586	22882830	14:22882586-22882830	ENSG00000197324,ENSG00000139890
chr14	22886544	22887623	14:22886544-22887623	ENSG00000199716,ENSG00000197324,ENSG00000139890,ENSG00000100461
chr14	22918760	22919691	14:22918760-22919691	ENSG00000100461,ENSG00000237054,ENSG00000100462,ENSG00000257285
chr14	22929163	22929834	14:22929163-22929834	ENSG00000100461,ENSG00000237054,ENSG00000100462,ENSG00000257285
chr14	22956590	22957486	14:22956590-22957486	ENSG00000092036,ENSG00000259132,ENSG00000284118,ENSG00000129474,ENSG00000258457,ENSG00000222028,ENSG00000139880,ENSG00000100813
chr14	22973726	22973992	14:22973726-22973992	ENSG00000092036,ENSG00000259132,ENSG00000284118,ENSG00000129474,ENSG00000258457,ENSG00000222028,ENSG00000139880,ENSG00000100813
chr14	22981853	22983467	14:22981853-22983467	ENSG00000259132,ENSG00000129474,ENSG00000258457,ENSG00000100804,ENSG00000222028,ENSG00000139880,ENSG00000100813
chr14	22986698	22987008	14:22986698-22987008	ENSG00000259132,ENSG00000129474,ENSG00000258457,ENSG00000100804,ENSG00000222028,ENSG00000139880,ENSG00000100813
chr14	22994670	22995135	14:22994670-22995135	ENSG00000259132,ENSG00000129474,ENSG00000258457,ENSG00000100802,ENSG00000280129,ENSG00000100804,ENSG00000279656,ENSG00000222028,ENSG00000139880,ENSG00000100813
chr14	23006788	23007347	14:23006788-23007347	ENSG00000259132,ENSG00000129474,ENSG00000258457,ENSG00000100802,ENSG00000280129,ENSG00000100804,ENSG00000279656,ENSG00000222028,ENSG00000139880,ENSG00000100813,ENSG00000179933
chr14	23010192	23010419	14:23010192-23010419	ENSG00000100802,ENSG00000280129,ENSG00000100804,ENSG00000279656,ENSG00000222028
chr14	23015822	23016044	14:23015822-23016044	ENSG00000100802,ENSG00000100804,ENSG00000279656,ENSG00000222028
chr14	23034522	23035368	14:23034522-23035368	-
chr14	23056104	23056613	14:23056104-23056613	-
chr14	23057304	23058320	14:23057304-23058320	-
chr14	23068946	23069346	14:23068946-23069346	-
chr14	23071361	23071970	14:23071361-23071970	-
chr14	23076791	23077284	14:23076791-23077284	-
chr14	23094586	23095737	14:23094586-23095737	-
chr14	23112743	23113054	14:23112743-23113054	ENSG00000100813,ENSG00000179933,ENSG00000283654,ENSG00000092067
chr14	23119904	23120347	14:23119904-23120347	ENSG00000100813,ENSG00000179933,ENSG00000283654,ENSG00000092067,ENSG00000092068,ENSG00000202229,ENSG00000215277,ENSG00000252347
chr14	23120742	23121138	14:23120742-23121138	ENSG00000100813,ENSG00000179933,ENSG00000283654,ENSG00000092067,ENSG00000092068,ENSG00000202229,ENSG00000215277,ENSG00000252347
chr14	23130998	23131363	14:23130998-23131363	ENSG00000092068
chr14	23161079	23161471	14:23161079-23161471	ENSG00000092068,ENSG00000202229
chr14	23177199	23177662	14:23177199-23177662	ENSG00000100813,ENSG00000179933,ENSG00000283654,ENSG00000092068,ENSG00000202229,ENSG00000215277,ENSG00000252347
chr14	23182834	23183916	14:23182834-23183916	ENSG00000100813,ENSG00000179933,ENSG00000092068,ENSG00000202229,ENSG00000215277
chr14	23237796	23238121	14:23237796-23238121	ENSG00000215277,ENSG00000240131,ENSG00000252347,ENSG00000258444,ENSG00000215991
chr14	23285709	23286750	14:23285709-23286750	ENSG00000179933,ENSG00000215277,ENSG00000252347,ENSG00000215271,ENSG00000270433,ENSG00000235194,ENSG00000129473,ENSG00000258643,ENSG00000100836
chr14	23294763	23295430	14:23294763-23295430	ENSG00000215277,ENSG00000252347,ENSG00000215271,ENSG00000270433,ENSG00000235194,ENSG00000129473,ENSG00000258643
chr14	23301322	23302946	14:23301322-23302946	ENSG00000252347,ENSG00000215271,ENSG00000270433,ENSG00000235194,ENSG00000129473,ENSG00000258643,ENSG00000100836
chr14	23306693	23306954	14:23306693-23306954	ENSG00000235194,ENSG00000129473,ENSG00000258643
chr14	23320891	23321717	14:23320891-23321717	ENSG00000179933,ENSG00000252347,ENSG00000235194,ENSG00000129473,ENSG00000258643,ENSG00000100836,ENSG00000166091,ENSG00000092054,ENSG00000258444,ENSG00000215991
chr14	23352202	23353267	14:23352202-23353267	ENSG00000092096,ENSG00000100842,ENSG00000259018,ENSG00000166090,ENSG00000166091,ENSG00000092054,ENSG00000258444,ENSG00000215991
chr14	23364949	23365836	14:23364949-23365836	ENSG00000100842,ENSG00000259018,ENSG00000166090,ENSG00000166091,ENSG00000092054,ENSG00000258444,ENSG00000215991
chr14	23379884	23380213	14:23379884-23380213	ENSG00000252347,ENSG00000100842,ENSG00000166090,ENSG00000166091,ENSG00000197616,ENSG00000199157,ENSG00000092054,ENSG00000258444,ENSG00000215991
chr14	23469074	23469935	14:23469074-23469935	ENSG00000092054,ENSG00000258444,ENSG00000215991,ENSG00000129460
chr14	23478408	23478627	14:23478408-23478627	ENSG00000092054,ENSG00000129460,ENSG00000259431,ENSG00000213983,ENSG00000258727
chr14	23512210	23512457	14:23512210-23512457	ENSG00000157306
chr14	23521931	23522246	14:23521931-23522246	ENSG00000092054,ENSG00000258444,ENSG00000215991,ENSG00000157306,ENSG00000136367,ENSG00000273618
chr14	23530344	23530733	14:23530344-23530733	ENSG00000092054,ENSG00000258444,ENSG00000215991,ENSG00000157306,ENSG00000136367,ENSG00000273618
chr14	23551793	23552072	14:23551793-23552072	ENSG00000136367,ENSG00000259431
chr14	23555739	23556583	14:23555739-23556583	ENSG00000129460,ENSG00000136367,ENSG00000259431,ENSG00000213983,ENSG00000258727
chr14	23562860	23563204	14:23562860-23563204	ENSG00000136367,ENSG00000259431,ENSG00000213983,ENSG00000258727
chr14	23567505	23567915	14:23567505-23567915	ENSG00000259431,ENSG00000213983,ENSG00000258727,ENSG00000092051
chr14	23571965	23572177	14:23571965-23572177	ENSG00000213983,ENSG00000092051
chr14	23572759	23573178	14:23572759-23573178	ENSG00000213983,ENSG00000092051
chr14	23577254	23577505	14:23577254-23577505	ENSG00000092051
chr14	23583967	23584280	14:23583967-23584280	ENSG00000092051
chr14	23588944	23589643	14:23588944-23589643	ENSG00000092054,ENSG00000258444,ENSG00000215991,ENSG00000092051,ENSG00000258464,ENSG00000259043,ENSG00000270618,ENSG00000285727,ENSG00000259334
chr14	23610271	23610836	14:23610271-23610836	ENSG00000274002,ENSG00000100867,ENSG00000258464,ENSG00000259043,ENSG00000270618,ENSG00000222931,ENSG00000285727,ENSG00000259334
chr14	23632077	23632553	14:23632077-23632553	ENSG00000100867,ENSG00000258464,ENSG00000259043,ENSG00000270618,ENSG00000222931,ENSG00000285727,ENSG00000259334
chr14	23694275	23694571	14:23694275-23694571	ENSG00000258464,ENSG00000259043,ENSG00000270618,ENSG00000222931,ENSG00000285727
chr14	23695536	23695957	14:23695536-23695957	ENSG00000258464,ENSG00000259043,ENSG00000270618,ENSG00000222931,ENSG00000285727,ENSG00000259334
chr14	23828698	23829103	14:23828698-23829103	ENSG00000258464,ENSG00000259043,ENSG00000270618,ENSG00000222931,ENSG00000258887,ENSG00000285727,ENSG00000259334
chr14	23831661	23832028	14:23831661-23832028	ENSG00000258444,ENSG00000215991,ENSG00000258464,ENSG00000259043,ENSG00000270618,ENSG00000222931,ENSG00000258887,ENSG00000285727,ENSG00000259334
chr14	23953291	23954403	14:23953291-23954403	ENSG00000258464,ENSG00000259043,ENSG00000270618,ENSG00000285727,ENSG00000259334,ENSG00000215256,ENSG00000157326
chr14	23966527	23966903	14:23966527-23966903	ENSG00000285467
chr14	23969607	23970476	14:23969607-23970476	ENSG00000187630,ENSG00000285467,ENSG00000225766
chr14	23988454	23989247	14:23988454-23989247	ENSG00000215256,ENSG00000187630,ENSG00000285467,ENSG00000225766,ENSG00000100884
chr14	24001552	24001922	14:24001552-24001922	ENSG00000157326,ENSG00000187630,ENSG00000285467
chr14	24006716	24007756	14:24006716-24007756	ENSG00000285467,ENSG00000286931
chr14	24014046	24014366	14:24014046-24014366	ENSG00000285467,ENSG00000286931,ENSG00000225766,ENSG00000100889
chr14	24035933	24037141	14:24035933-24037141	ENSG00000187630,ENSG00000225766,ENSG00000186648,ENSG00000100884
chr14	24051572	24052778	14:24051572-24052778	ENSG00000215256,ENSG00000225766,ENSG00000186648,ENSG00000100884
chr14	24079813	24080295	14:24079813-24080295	ENSG00000186648,ENSG00000100884,ENSG00000129535,ENSG00000100889
chr14	24080946	24081770	14:24080946-24081770	ENSG00000186648,ENSG00000100884,ENSG00000129535,ENSG00000100889
chr14	24090471	24090882	14:24090471-24090882	ENSG00000186648,ENSG00000100884,ENSG00000129535,ENSG00000100889
chr14	24093946	24095529	14:24093946-24095529	ENSG00000186648,ENSG00000100884,ENSG00000129535,ENSG00000100889
chr14	24108706	24109133	14:24108706-24109133	ENSG00000186648,ENSG00000100884,ENSG00000129535,ENSG00000100889,ENSG00000100897,ENSG00000259371,ENSG00000139914
chr14	24113981	24115365	14:24113981-24115365	ENSG00000129535,ENSG00000100889,ENSG00000100897,ENSG00000259371,ENSG00000139914
chr14	24132172	24132578	14:24132172-24132578	ENSG00000100897,ENSG00000259371,ENSG00000139914,ENSG00000092010,ENSG00000259321
chr14	24135817	24136522	14:24135817-24136522	ENSG00000100897,ENSG00000259371,ENSG00000139914,ENSG00000092010,ENSG00000100908,ENSG00000259321,ENSG00000100911,ENSG00000283856,ENSG00000092098,ENSG00000259529
chr14	24141241	24142091	14:24141241-24142091	ENSG00000100897,ENSG00000259371,ENSG00000139914,ENSG00000092010,ENSG00000100908,ENSG00000259321,ENSG00000100911,ENSG00000283856,ENSG00000092098,ENSG00000259529,ENSG00000199804
chr14	24146575	24147724	14:24146575-24147724	ENSG00000100897,ENSG00000259371,ENSG00000139914,ENSG00000092010,ENSG00000100908,ENSG00000259321,ENSG00000100911,ENSG00000283856,ENSG00000092098,ENSG00000259529,ENSG00000199804,ENSG00000213928
chr14	24160928	24161708	14:24160928-24161708	ENSG00000259371,ENSG00000100911,ENSG00000092098,ENSG00000259529,ENSG00000199804,ENSG00000213928,ENSG00000100918,ENSG00000196497,ENSG00000287765
chr14	24171607	24172245	14:24171607-24172245	ENSG00000259371,ENSG00000092098,ENSG00000199804,ENSG00000213928,ENSG00000100918,ENSG00000196497,ENSG00000287765
chr14	24188096	24189097	14:24188096-24189097	ENSG00000213928,ENSG00000100918,ENSG00000196497,ENSG00000259522,ENSG00000287765,ENSG00000100926,ENSG00000254692,ENSG00000276698,ENSG00000278784,ENSG00000139908,ENSG00000254505
chr14	24195253	24196183	14:24195253-24196183	ENSG00000196497,ENSG00000259522,ENSG00000287765,ENSG00000100926,ENSG00000254692,ENSG00000276698,ENSG00000278784,ENSG00000139908,ENSG00000254505,ENSG00000260669,ENSG00000213920,ENSG00000255526,ENSG00000129559
chr14	24213021	24213658	14:24213021-24213658	ENSG00000100926,ENSG00000254692,ENSG00000276698,ENSG00000278784,ENSG00000139908,ENSG00000254505,ENSG00000260669,ENSG00000213920,ENSG00000255526,ENSG00000129559,ENSG00000100938
chr14	24215616	24216268	14:24215616-24216268	ENSG00000254692,ENSG00000139908,ENSG00000254505,ENSG00000260669,ENSG00000213920,ENSG00000255526,ENSG00000129559,ENSG00000100938
chr14	24231943	24233162	14:24231943-24233162	ENSG00000260669,ENSG00000213920,ENSG00000255526,ENSG00000129559,ENSG00000100938,ENSG00000092330
chr14	24242179	24243298	14:24242179-24243298	ENSG00000260669,ENSG00000213920,ENSG00000255526,ENSG00000129559,ENSG00000100938,ENSG00000092330,ENSG00000092295,ENSG00000100949,ENSG00000288044,ENSG00000286825,ENSG00000157379,ENSG00000196943
chr14	24270962	24271861	14:24270962-24271861	ENSG00000092330,ENSG00000092295,ENSG00000100949,ENSG00000288044,ENSG00000286825,ENSG00000157379,ENSG00000196943
chr14	24277759	24278164	14:24277759-24278164	ENSG00000092295,ENSG00000100949,ENSG00000288044,ENSG00000286825,ENSG00000157379,ENSG00000196943
chr14	24279442	24279952	14:24279442-24279952	ENSG00000092295,ENSG00000100949,ENSG00000288044,ENSG00000286825,ENSG00000157379,ENSG00000196943
chr14	24289518	24290120	14:24289518-24290120	ENSG00000092295,ENSG00000100949,ENSG00000288044,ENSG00000286825,ENSG00000157379,ENSG00000196943
chr14	24296856	24297274	14:24296856-24297274	ENSG00000092330,ENSG00000092295,ENSG00000157379,ENSG00000196943
chr14	24299361	24300228	14:24299361-24300228	ENSG00000092330,ENSG00000092295,ENSG00000157379,ENSG00000196943,ENSG00000136305,ENSG00000213906
chr14	24310654	24311488	14:24310654-24311488	ENSG00000196943,ENSG00000136305,ENSG00000213906,ENSG00000213903,ENSG00000129467
chr14	24313988	24314443	14:24313988-24314443	ENSG00000196943,ENSG00000136305,ENSG00000213906,ENSG00000213903,ENSG00000129467
chr14	24325169	24325508	14:24325169-24325508	ENSG00000129467
chr14	24332068	24332663	14:24332068-24332663	ENSG00000129467,ENSG00000258973,ENSG00000129465
chr14	24339618	24340163	14:24339618-24340163	ENSG00000129467,ENSG00000258973,ENSG00000129465,ENSG00000283290
chr14	24351657	24351876	14:24351657-24351876	ENSG00000129467,ENSG00000258973,ENSG00000129465,ENSG00000283290
chr14	24365687	24366044	14:24365687-24366044	ENSG00000100968,ENSG00000139899,ENSG00000100441
chr14	24368654	24369178	14:24368654-24369178	ENSG00000100968
chr14	24390601	24391213	14:24390601-24391213	ENSG00000100968,ENSG00000205978
chr14	24395545	24395926	14:24395545-24395926	ENSG00000100968,ENSG00000205978
chr14	24398907	24399378	14:24398907-24399378	ENSG00000100968,ENSG00000205978
chr14	24412217	24412521	14:24412217-24412521	ENSG00000100968,ENSG00000205978
chr14	24422062	24422578	14:24422062-24422578	ENSG00000139899,ENSG00000100441
chr14	24427166	24427668	14:24427166-24427668	ENSG00000100968,ENSG00000139899,ENSG00000100441
chr14	24429673	24430356	14:24429673-24430356	ENSG00000129467,ENSG00000258973,ENSG00000100968,ENSG00000139899,ENSG00000100441,ENSG00000100445,ENSG00000258744
chr14	24436521	24436962	14:24436521-24436962	ENSG00000139899,ENSG00000100441,ENSG00000100445,ENSG00000258744
chr14	24437418	24437692	14:24437418-24437692	ENSG00000139899,ENSG00000100441,ENSG00000100445,ENSG00000258744
chr14	24442097	24443036	14:24442097-24443036	ENSG00000139899,ENSG00000100441,ENSG00000100445,ENSG00000258744
chr14	24475186	24475699	14:24475186-24475699	ENSG00000258744,ENSG00000092009
chr14	24483539	24484249	14:24483539-24484249	ENSG00000258744,ENSG00000092009
chr14	24534172	24534806	14:24534172-24534806	ENSG00000258744,ENSG00000092009,ENSG00000258657,ENSG00000100453,ENSG00000257179
chr14	24535652	24536019	14:24535652-24536019	ENSG00000092009,ENSG00000258657
chr14	24576009	24576901	14:24576009-24576901	ENSG00000092009,ENSG00000100448,ENSG00000258657,ENSG00000100450,ENSG00000100453
chr14	24607039	24607378	14:24607039-24607378	ENSG00000258657,ENSG00000100450,ENSG00000100453
chr14	24662644	24663158	14:24662644-24663158	ENSG00000258657,ENSG00000100450,ENSG00000100453,ENSG00000257179
chr14	24665524	24666078	14:24665524-24666078	ENSG00000258657,ENSG00000100453
chr14	24673073	24673482	14:24673073-24673482	ENSG00000258657,ENSG00000100450,ENSG00000100453
chr14	24674308	24674781	14:24674308-24674781	ENSG00000100453
chr14	24678829	24679181	14:24678829-24679181	ENSG00000258657,ENSG00000100450,ENSG00000100453
chr14	24679782	24680007	14:24679782-24680007	ENSG00000258657,ENSG00000100450,ENSG00000100453
chr14	24695120	24695763	14:24695120-24695763	ENSG00000258657,ENSG00000100453,ENSG00000258098,ENSG00000257179
chr14	24699168	24699483	14:24699168-24699483	-
chr14	24705894	24706159	14:24705894-24706159	ENSG00000258098,ENSG00000257179
chr14	24710533	24710862	14:24710533-24710862	ENSG00000258098,ENSG00000257179
chr14	24735037	24735352	14:24735037-24735352	ENSG00000258098,ENSG00000257179,ENSG00000258275
chr14	24741800	24742166	14:24741800-24742166	ENSG00000258098,ENSG00000257179,ENSG00000258275,ENSG00000279521
chr14	24773954	24775037	14:24773954-24775037	ENSG00000258098,ENSG00000257179,ENSG00000258275,ENSG00000212270
chr14	24806126	24806583	14:24806126-24806583	ENSG00000168952,ENSG00000288100,ENSG00000258098
chr14	24817733	24818389	14:24817733-24818389	ENSG00000168952,ENSG00000288100
chr14	24843454	24843813	14:24843454-24843813	ENSG00000288100
chr14	24861138	24861606	14:24861138-24861606	ENSG00000287481
chr14	24864063	24864560	14:24864063-24864560	ENSG00000287481
chr14	24875964	24876627	14:24875964-24876627	ENSG00000287481
chr14	24911623	24912032	14:24911623-24912032	-
chr14	24993626	24994026	14:24993626-24994026	-
chr14	25049322	25050611	14:25049322-25050611	ENSG00000168952
chr14	25094514	25094813	14:25094514-25094813	ENSG00000258098,ENSG00000257179
chr14	25095714	25095942	14:25095714-25095942	ENSG00000258098
chr14	25132598	25133069	14:25132598-25133069	ENSG00000258098,ENSG00000257179
chr14	25400548	25401015	14:25400548-25401015	ENSG00000258098,ENSG00000257179,ENSG00000258275,ENSG00000257976,ENSG00000212270
chr14	25406693	25406996	14:25406693-25406996	ENSG00000257179,ENSG00000258275,ENSG00000257976,ENSG00000212270
chr14	26121333	26122075	14:26121333-26122075	ENSG00000257986,ENSG00000212270,ENSG00000279521,ENSG00000285633,ENSG00000257845,ENSG00000257185,ENSG00000286479,ENSG00000257612
chr14	26143040	26143366	14:26143040-26143366	ENSG00000257986,ENSG00000212270,ENSG00000279521,ENSG00000285633,ENSG00000257845,ENSG00000257185,ENSG00000286479,ENSG00000257612,ENSG00000265165
chr14	26163870	26164144	14:26163870-26164144	ENSG00000212270,ENSG00000279521,ENSG00000285633,ENSG00000257845,ENSG00000257185,ENSG00000286479,ENSG00000257612
chr14	26186927	26187153	14:26186927-26187153	ENSG00000212270,ENSG00000279521,ENSG00000285633,ENSG00000257845,ENSG00000257185,ENSG00000286479,ENSG00000257612,ENSG00000265165
chr14	26199496	26200060	14:26199496-26200060	ENSG00000257179,ENSG00000258275,ENSG00000212270,ENSG00000279521,ENSG00000285633,ENSG00000257503,ENSG00000257845,ENSG00000257185,ENSG00000286479,ENSG00000257612,ENSG00000265165
chr14	26204574	26205432	14:26204574-26205432	ENSG00000212270,ENSG00000279521,ENSG00000285633,ENSG00000257503,ENSG00000257845,ENSG00000257185,ENSG00000286479,ENSG00000257612,ENSG00000265165
chr14	26597794	26599091	14:26597794-26599091	ENSG00000139910,ENSG00000262119,ENSG00000257842,ENSG00000258081,ENSG00000257845,ENSG00000257185,ENSG00000286479,ENSG00000257612
chr14	26984691	26984967	14:26984691-26984967	ENSG00000212270,ENSG00000279521,ENSG00000285633,ENSG00000257845,ENSG00000257185,ENSG00000286479,ENSG00000257612,ENSG00000265165
chr14	27672148	27672379	14:27672148-27672379	ENSG00000258932,ENSG00000258548,ENSG00000264657
chr14	27817797	27818320	14:27817797-27818320	ENSG00000258275,ENSG00000212270,ENSG00000279521,ENSG00000285633,ENSG00000257845,ENSG00000257185,ENSG00000286479,ENSG00000257612,ENSG00000265165,ENSG00000258932,ENSG00000258548,ENSG00000264657,ENSG00000197358,ENSG00000257869,ENSG00000240179,ENSG00000257662,ENSG00000257056,ENSG00000257748,ENSG00000258038,ENSG00000258065,ENSG00000257523,ENSG00000207164,ENSG00000258028,ENSG00000252065,ENSG00000257522,ENSG00000258107,ENSG00000212518,ENSG00000240201
chr14	27826036	27826617	14:27826036-27826617	ENSG00000258275,ENSG00000212270,ENSG00000279521,ENSG00000285633,ENSG00000257845,ENSG00000257185,ENSG00000286479,ENSG00000257612,ENSG00000265165,ENSG00000258932,ENSG00000258548,ENSG00000264657,ENSG00000197358,ENSG00000257869,ENSG00000240179,ENSG00000258282,ENSG00000257056,ENSG00000257748,ENSG00000258038,ENSG00000258065,ENSG00000257523,ENSG00000207164,ENSG00000258028,ENSG00000252065,ENSG00000257522,ENSG00000258107,ENSG00000286040,ENSG00000212518,ENSG00000257120
chr14	28057413	28058150	14:28057413-28058150	ENSG00000285633,ENSG00000257845,ENSG00000257185,ENSG00000286479,ENSG00000257612,ENSG00000265165,ENSG00000258548,ENSG00000264657,ENSG00000197358,ENSG00000257869,ENSG00000240179,ENSG00000257662,ENSG00000258282,ENSG00000257748,ENSG00000258038,ENSG00000258065,ENSG00000257523,ENSG00000207164,ENSG00000258028,ENSG00000252065,ENSG00000257522,ENSG00000258107,ENSG00000286040,ENSG00000212518
chr14	28076987	28077326	14:28076987-28077326	ENSG00000212270,ENSG00000286479,ENSG00000257612,ENSG00000265165,ENSG00000258548,ENSG00000197358,ENSG00000240179,ENSG00000257748,ENSG00000258038,ENSG00000258065,ENSG00000257523,ENSG00000207164,ENSG00000258028,ENSG00000252065,ENSG00000258107,ENSG00000286040,ENSG00000212518
chr14	28294839	28295319	14:28294839-28295319	ENSG00000197358,ENSG00000257869,ENSG00000240179,ENSG00000257662,ENSG00000258282,ENSG00000257748,ENSG00000258038,ENSG00000258065,ENSG00000257523,ENSG00000207164,ENSG00000258028,ENSG00000252065,ENSG00000257522,ENSG00000258107
chr14	28609332	28609683	14:28609332-28609683	ENSG00000240179,ENSG00000258175,ENSG00000257662,ENSG00000258282,ENSG00000257748,ENSG00000258038,ENSG00000258065,ENSG00000257523,ENSG00000207164,ENSG00000258028,ENSG00000252065,ENSG00000257522,ENSG00000212518
chr14	28635357	28635700	14:28635357-28635700	ENSG00000240179,ENSG00000257662,ENSG00000258282,ENSG00000257056,ENSG00000257748,ENSG00000258038,ENSG00000258065,ENSG00000257523,ENSG00000207164,ENSG00000258028,ENSG00000252065,ENSG00000257522,ENSG00000258107,ENSG00000286040
chr14	28751565	28751881	14:28751565-28751881	ENSG00000258282,ENSG00000257126,ENSG00000186960,ENSG00000176165,ENSG00000257056,ENSG00000257748,ENSG00000258038,ENSG00000258065,ENSG00000257523,ENSG00000207164,ENSG00000258028,ENSG00000252065,ENSG00000257522,ENSG00000258107,ENSG00000286040,ENSG00000212518
chr14	28765812	28766138	14:28765812-28766138	ENSG00000257126,ENSG00000186960,ENSG00000176165,ENSG00000257056,ENSG00000257748,ENSG00000258038,ENSG00000258065,ENSG00000207164
chr14	28766616	28766884	14:28766616-28766884	ENSG00000257126,ENSG00000186960,ENSG00000176165,ENSG00000257056,ENSG00000257748,ENSG00000258038,ENSG00000258065,ENSG00000207164
chr14	28773841	28774488	14:28773841-28774488	ENSG00000257126,ENSG00000186960,ENSG00000176165,ENSG00000257056,ENSG00000257748,ENSG00000258038,ENSG00000258065,ENSG00000252065
chr14	29548776	29549135	14:29548776-29549135	ENSG00000257056,ENSG00000257748,ENSG00000258038,ENSG00000258065,ENSG00000257523,ENSG00000207164,ENSG00000258028,ENSG00000252065,ENSG00000257522,ENSG00000258107,ENSG00000286040,ENSG00000212518,ENSG00000257120,ENSG00000252686,ENSG00000257904,ENSG00000240201
chr14	29927030	29928624	14:29927030-29928624	ENSG00000257522,ENSG00000184304,ENSG00000257120,ENSG00000252686,ENSG00000287142,ENSG00000257904,ENSG00000240201
chr14	30005252	30005572	14:30005252-30005572	ENSG00000257748,ENSG00000258038,ENSG00000258065,ENSG00000257523,ENSG00000207164,ENSG00000258028,ENSG00000252065,ENSG00000257522,ENSG00000258107,ENSG00000286040,ENSG00000212518,ENSG00000257120,ENSG00000252686,ENSG00000257904,ENSG00000240201
chr14	30214275	30214756	14:30214275-30214756	ENSG00000257056,ENSG00000257748,ENSG00000258038,ENSG00000258065,ENSG00000257523,ENSG00000207164,ENSG00000258028,ENSG00000252065,ENSG00000257522,ENSG00000258107,ENSG00000286040,ENSG00000212518,ENSG00000257120,ENSG00000252686,ENSG00000257904,ENSG00000240201
chr14	30270588	30271117	14:30270588-30271117	ENSG00000257056,ENSG00000257748,ENSG00000258038,ENSG00000258065,ENSG00000257523,ENSG00000207164,ENSG00000258028,ENSG00000252065,ENSG00000257522,ENSG00000258107,ENSG00000286040,ENSG00000212518,ENSG00000257120,ENSG00000252686,ENSG00000257904,ENSG00000240201
chr14	30296850	30297154	14:30296850-30297154	ENSG00000257748,ENSG00000258038,ENSG00000258065,ENSG00000257523,ENSG00000258028,ENSG00000252065,ENSG00000257522,ENSG00000258107,ENSG00000286040,ENSG00000212518,ENSG00000257120,ENSG00000252686,ENSG00000248975,ENSG00000240201
chr14	30299592	30300057	14:30299592-30300057	ENSG00000257748,ENSG00000258038,ENSG00000258065,ENSG00000257523,ENSG00000258028,ENSG00000252065,ENSG00000257522,ENSG00000258107,ENSG00000286040,ENSG00000212518,ENSG00000257120,ENSG00000252686,ENSG00000248975,ENSG00000240201
chr14	30375061	30375708	14:30375061-30375708	ENSG00000257748,ENSG00000258038,ENSG00000258065,ENSG00000257523,ENSG00000207164,ENSG00000258028,ENSG00000252065,ENSG00000257522,ENSG00000258107,ENSG00000286040,ENSG00000212518,ENSG00000257120,ENSG00000252686,ENSG00000240201,ENSG00000279032,ENSG00000258350
chr14	30522099	30522577	14:30522099-30522577	ENSG00000257636,ENSG00000278587,ENSG00000258350
chr14	30553211	30553439	14:30553211-30553439	ENSG00000258350,ENSG00000092140
chr14	30558809	30559892	14:30558809-30559892	ENSG00000257636,ENSG00000258350,ENSG00000092140,ENSG00000092108
chr14	30574746	30575117	14:30574746-30575117	ENSG00000257636,ENSG00000258350,ENSG00000092140
chr14	30610880	30611287	14:30610880-30611287	ENSG00000092140,ENSG00000092108
chr14	30621548	30622825	14:30621548-30622825	ENSG00000092108
chr14	30655945	30656607	14:30655945-30656607	ENSG00000092108,ENSG00000258648
chr14	30690295	30690815	14:30690295-30690815	ENSG00000092108,ENSG00000258648
chr14	30738875	30739249	14:30738875-30739249	ENSG00000092108,ENSG00000240513
chr14	30796789	30797065	14:30796789-30797065	ENSG00000258558,ENSG00000243855,ENSG00000240513,ENSG00000213867,ENSG00000258525
chr14	30842472	30842716	14:30842472-30842716	ENSG00000258558,ENSG00000240513,ENSG00000213867,ENSG00000258525
chr14	30861244	30861468	14:30861244-30861468	ENSG00000258558,ENSG00000240513,ENSG00000213867,ENSG00000100473,ENSG00000258525
chr14	30874075	30875684	14:30874075-30875684	ENSG00000258558,ENSG00000240513,ENSG00000213867,ENSG00000100473,ENSG00000258525
chr14	30895312	30895543	14:30895312-30895543	ENSG00000258525
chr14	30906708	30907197	14:30906708-30907197	ENSG00000258525,ENSG00000196792,ENSG00000258886
chr14	30980147	30980561	14:30980147-30980561	ENSG00000207440,ENSG00000258640,ENSG00000100478,ENSG00000258968,ENSG00000258525,ENSG00000196792,ENSG00000258886,ENSG00000207952
chr14	30982501	30982848	14:30982501-30982848	ENSG00000258640,ENSG00000258968,ENSG00000258886,ENSG00000207952
chr14	30990522	30991079	14:30990522-30991079	ENSG00000258968,ENSG00000258886,ENSG00000207952
chr14	30991358	30991670	14:30991358-30991670	ENSG00000258968,ENSG00000258886,ENSG00000207952
chr14	30995428	30995720	14:30995428-30995720	ENSG00000258968,ENSG00000258886,ENSG00000207952
chr14	31025417	31027016	14:31025417-31027016	ENSG00000100478,ENSG00000258968,ENSG00000196792,ENSG00000258886,ENSG00000207952
chr14	31059418	31059857	14:31059418-31059857	ENSG00000100478,ENSG00000258968,ENSG00000196792,ENSG00000258886,ENSG00000207952
chr14	31068256	31068783	14:31068256-31068783	ENSG00000207440,ENSG00000258640,ENSG00000100478,ENSG00000258968,ENSG00000258525,ENSG00000196792,ENSG00000258886,ENSG00000207952
chr14	31096340	31096605	14:31096340-31096605	ENSG00000207440,ENSG00000258640,ENSG00000092148,ENSG00000258886
chr14	31127782	31128053	14:31127782-31128053	ENSG00000283016,ENSG00000207440,ENSG00000258640,ENSG00000092148
chr14	31194113	31194430	14:31194113-31194430	ENSG00000283016,ENSG00000199291,ENSG00000207440
chr14	31200578	31201084	14:31200578-31201084	ENSG00000283016,ENSG00000199291,ENSG00000257831,ENSG00000202402,ENSG00000207440,ENSG00000258640,ENSG00000092148
chr14	31207083	31208597	14:31207083-31208597	ENSG00000283016,ENSG00000199291,ENSG00000257831,ENSG00000202402,ENSG00000207440,ENSG00000092148
chr14	31229614	31230157	14:31229614-31230157	ENSG00000283016,ENSG00000199291,ENSG00000257831,ENSG00000202402,ENSG00000207440,ENSG00000258640,ENSG00000092148
chr14	31283713	31284096	14:31283713-31284096	ENSG00000283016,ENSG00000199291,ENSG00000257831,ENSG00000202402
chr14	31291161	31291641	14:31291161-31291641	ENSG00000283016,ENSG00000129493,ENSG00000199291,ENSG00000257831,ENSG00000202402,ENSG00000207440
chr14	31355783	31356428	14:31355783-31356428	ENSG00000283016,ENSG00000129493,ENSG00000199291,ENSG00000207440,ENSG00000258640,ENSG00000092148,ENSG00000258886
chr14	31378104	31378440	14:31378104-31378440	ENSG00000283016,ENSG00000129493
chr14	31409962	31410744	14:31409962-31410744	ENSG00000250365,ENSG00000283016,ENSG00000129493
chr14	31420009	31420964	14:31420009-31420964	ENSG00000129480,ENSG00000250365,ENSG00000203546,ENSG00000129493
chr14	31450112	31450459	14:31450112-31450459	ENSG00000129480,ENSG00000203546
chr14	31456953	31457769	14:31456953-31457769	ENSG00000207412,ENSG00000239323,ENSG00000129480,ENSG00000250365,ENSG00000203546
chr14	31465032	31465259	14:31465032-31465259	ENSG00000239323
chr14	31489758	31490330	14:31489758-31490330	ENSG00000207412,ENSG00000223087,ENSG00000151413,ENSG00000214943
chr14	31561086	31561867	14:31561086-31561867	ENSG00000207412,ENSG00000223087,ENSG00000257155,ENSG00000258196,ENSG00000151413
chr14	31926181	31926484	14:31926181-31926484	ENSG00000275002,ENSG00000257472,ENSG00000207412
chr14	31937836	31938200	14:31937836-31938200	ENSG00000258386,ENSG00000275002,ENSG00000258474,ENSG00000257472,ENSG00000207412,ENSG00000223087
chr14	32028587	32029081	14:32028587-32029081	ENSG00000259086,ENSG00000258386,ENSG00000275002,ENSG00000207412,ENSG00000223087
chr14	32043591	32043915	14:32043591-32043915	ENSG00000259086,ENSG00000258386,ENSG00000275002,ENSG00000207412,ENSG00000223087
chr14	32049584	32049978	14:32049584-32049978	ENSG00000259086,ENSG00000258386,ENSG00000275002,ENSG00000207412,ENSG00000223087
chr14	32075985	32077981	14:32075985-32077981	ENSG00000100852,ENSG00000258655
chr14	32087598	32087960	14:32087598-32087960	ENSG00000100852,ENSG00000258655
chr14	32102450	32102731	14:32102450-32102731	ENSG00000100852,ENSG00000258655
chr14	32104279	32104511	14:32104279-32104511	ENSG00000100852,ENSG00000258655
chr14	32169136	32169658	14:32169136-32169658	ENSG00000258580,ENSG00000259086,ENSG00000258619,ENSG00000285608,ENSG00000100852,ENSG00000258655,ENSG00000275002,ENSG00000207412,ENSG00000223087
chr14	32183509	32184089	14:32183509-32184089	ENSG00000259045,ENSG00000258580,ENSG00000259086,ENSG00000258619,ENSG00000202337,ENSG00000201654,ENSG00000286527,ENSG00000285608,ENSG00000100852,ENSG00000258655,ENSG00000258386,ENSG00000275002,ENSG00000207412,ENSG00000223087
chr14	32189702	32190165	14:32189702-32190165	ENSG00000258580,ENSG00000259086,ENSG00000258619,ENSG00000202337,ENSG00000201654,ENSG00000286527,ENSG00000285608,ENSG00000100852,ENSG00000258655,ENSG00000258386,ENSG00000275002,ENSG00000207412,ENSG00000223087
chr14	32200601	32202245	14:32200601-32202245	ENSG00000202337,ENSG00000201654,ENSG00000286527,ENSG00000100852,ENSG00000258655
chr14	32203196	32204190	14:32203196-32204190	ENSG00000202337,ENSG00000201654,ENSG00000286527,ENSG00000100852,ENSG00000258655
chr14	32217295	32217778	14:32217295-32217778	ENSG00000259045,ENSG00000258580,ENSG00000259086,ENSG00000258619,ENSG00000202337,ENSG00000201654,ENSG00000286527,ENSG00000285608,ENSG00000100852,ENSG00000258655,ENSG00000258386,ENSG00000275002,ENSG00000207412,ENSG00000223087
chr14	32224955	32225416	14:32224955-32225416	ENSG00000258580,ENSG00000259086,ENSG00000258619,ENSG00000202337,ENSG00000201654,ENSG00000286527,ENSG00000258386,ENSG00000275002,ENSG00000207412,ENSG00000223087
chr14	32251997	32252518	14:32251997-32252518	ENSG00000258580,ENSG00000259086,ENSG00000258619,ENSG00000100852,ENSG00000258655,ENSG00000275002,ENSG00000207412
chr14	32254937	32255283	14:32254937-32255283	ENSG00000259045,ENSG00000258580,ENSG00000259086,ENSG00000258619,ENSG00000258655,ENSG00000207412
chr14	32259543	32259935	14:32259543-32259935	ENSG00000259045,ENSG00000258580,ENSG00000259086,ENSG00000258619,ENSG00000258655,ENSG00000207412
chr14	32438731	32438950	14:32438731-32438950	ENSG00000259045,ENSG00000278746,ENSG00000258580,ENSG00000151320
chr14	32469219	32469580	14:32469219-32469580	ENSG00000259045,ENSG00000278746,ENSG00000258580,ENSG00000151320
chr14	32484140	32485118	14:32484140-32485118	-
chr14	32564575	32565368	14:32564575-32565368	ENSG00000259045,ENSG00000258580
chr14	32576187	32576547	14:32576187-32576547	-
chr14	32635346	32635582	14:32635346-32635582	ENSG00000151320
chr14	32656989	32657566	14:32656989-32657566	ENSG00000280281,ENSG00000151320
chr14	32897304	32897580	14:32897304-32897580	ENSG00000280281
chr14	32932842	32933227	14:32932842-32933227	ENSG00000151322
chr14	32933525	32933760	14:32933525-32933760	ENSG00000151322
chr14	32934676	32935220	14:32934676-32935220	ENSG00000151322
chr14	32938148	32938383	14:32938148-32938383	ENSG00000151322
chr14	32939349	32940285	14:32939349-32940285	ENSG00000151322,ENSG00000280281
chr14	33045656	33046287	14:33045656-33046287	ENSG00000280281
chr14	33081228	33081615	14:33081228-33081615	ENSG00000280281
chr14	33162772	33163082	14:33162772-33163082	-
chr14	33184561	33184809	14:33184561-33184809	-
chr14	33257634	33258135	14:33257634-33258135	-
chr14	33359407	33359630	14:33359407-33359630	-
chr14	33369893	33370585	14:33369893-33370585	ENSG00000280281
chr14	33413607	33414502	14:33413607-33414502	ENSG00000280281
chr14	33432555	33432819	14:33432555-33432819	-
chr14	33436059	33436624	14:33436059-33436624	-
chr14	33444238	33444460	14:33444238-33444460	-
chr14	33475602	33476238	14:33475602-33476238	-
chr14	33484214	33484787	14:33484214-33484787	-
chr14	33510166	33510423	14:33510166-33510423	-
chr14	33543051	33543274	14:33543051-33543274	-
chr14	33564781	33565231	14:33564781-33565231	ENSG00000151322
chr14	33591016	33591351	14:33591016-33591351	ENSG00000287153
chr14	33597176	33597590	14:33597176-33597590	ENSG00000287153
chr14	33606638	33607179	14:33606638-33607179	ENSG00000287153,ENSG00000151322
chr14	33612099	33612623	14:33612099-33612623	ENSG00000287153,ENSG00000151322
chr14	33645026	33645502	14:33645026-33645502	ENSG00000287777,ENSG00000280281
chr14	33676164	33676569	14:33676164-33676569	ENSG00000287777
chr14	33734511	33734857	14:33734511-33734857	ENSG00000151322
chr14	33765493	33765802	14:33765493-33765802	-
chr14	33792784	33793111	14:33792784-33793111	-
chr14	33800077	33801277	14:33800077-33801277	-
chr14	33839595	33839925	14:33839595-33839925	-
chr14	33916798	33917478	14:33916798-33917478	ENSG00000259135,ENSG00000206588,ENSG00000258897
chr14	33924772	33925028	14:33924772-33925028	-
chr14	33925269	33925742	14:33925269-33925742	ENSG00000129521
chr14	33938319	33938837	14:33938319-33938837	ENSG00000129521
chr14	33946591	33947090	14:33946591-33947090	ENSG00000129521
chr14	33950151	33951223	14:33950151-33951223	ENSG00000129521
chr14	33959896	33960376	14:33959896-33960376	ENSG00000258897,ENSG00000129521
chr14	33968772	33969361	14:33968772-33969361	-
chr14	33979912	33980449	14:33979912-33980449	ENSG00000258897
chr14	34004842	34005397	14:34004842-34005397	ENSG00000258897
chr14	34013187	34014147	14:34013187-34014147	ENSG00000258897,ENSG00000129521
chr14	34051986	34052345	14:34051986-34052345	ENSG00000258897
chr14	34059858	34060975	14:34059858-34060975	ENSG00000206588,ENSG00000258897
chr14	34077835	34078591	14:34077835-34078591	ENSG00000258897
chr14	34098686	34099132	14:34098686-34099132	-
chr14	34165728	34166448	14:34165728-34166448	ENSG00000129521
chr14	34177342	34177701	14:34177342-34177701	-
chr14	34180372	34180984	14:34180372-34180984	-
chr14	34203168	34203637	14:34203168-34203637	-
chr14	34228079	34228408	14:34228079-34228408	ENSG00000129521
chr14	34251804	34252125	14:34251804-34252125	-
chr14	34322920	34323508	14:34322920-34323508	ENSG00000206596,ENSG00000259002,ENSG00000279423,ENSG00000129518
chr14	34331762	34332056	14:34331762-34332056	ENSG00000240463,ENSG00000259135,ENSG00000206588,ENSG00000206596,ENSG00000259002,ENSG00000279423,ENSG00000129518,ENSG00000237450
chr14	34347550	34348128	14:34347550-34348128	ENSG00000259135,ENSG00000206588,ENSG00000206596,ENSG00000259002,ENSG00000279423,ENSG00000129518,ENSG00000237450
chr14	34350828	34351309	14:34350828-34351309	ENSG00000259002,ENSG00000279423,ENSG00000237450
chr14	34404290	34404589	14:34404290-34404589	ENSG00000206596,ENSG00000259002,ENSG00000279423,ENSG00000237450,ENSG00000223593
chr14	34425418	34425800	14:34425418-34425800	ENSG00000129518,ENSG00000237450,ENSG00000223593
chr14	34461725	34462801	14:34461725-34462801	ENSG00000240463,ENSG00000259135,ENSG00000206588,ENSG00000206596,ENSG00000259002,ENSG00000279423,ENSG00000129518,ENSG00000237450,ENSG00000165389,ENSG00000223593,ENSG00000129521
chr14	34498746	34499046	14:34498746-34499046	ENSG00000240463,ENSG00000259135,ENSG00000206588,ENSG00000206596,ENSG00000259002,ENSG00000279423,ENSG00000129518,ENSG00000237450
chr14	34539279	34540008	14:34539279-34540008	-
chr14	34546069	34547394	14:34546069-34547394	-
chr14	34555710	34557037	14:34555710-34557037	-
chr14	34604900	34605462	14:34604900-34605462	ENSG00000241582,ENSG00000275978,ENSG00000240463,ENSG00000129515,ENSG00000259135,ENSG00000206588,ENSG00000206596,ENSG00000259002,ENSG00000279423,ENSG00000129518
chr14	34619370	34619910	14:34619370-34619910	ENSG00000241582,ENSG00000275978,ENSG00000240463,ENSG00000129515,ENSG00000259135,ENSG00000206588,ENSG00000206596,ENSG00000259002,ENSG00000279423,ENSG00000129518
chr14	34629544	34630586	14:34629544-34630586	ENSG00000241582,ENSG00000253003,ENSG00000275978,ENSG00000240463,ENSG00000129515,ENSG00000259135,ENSG00000206588,ENSG00000206596,ENSG00000259002,ENSG00000279423,ENSG00000129518
chr14	34665963	34666565	14:34665963-34666565	ENSG00000279434,ENSG00000198604,ENSG00000165410,ENSG00000241582,ENSG00000253003,ENSG00000275978,ENSG00000240463,ENSG00000259135,ENSG00000206588,ENSG00000206596
chr14	34713879	34715365	14:34713879-34715365	ENSG00000165410,ENSG00000241582,ENSG00000253003,ENSG00000206596,ENSG00000259002
chr14	34722897	34723212	14:34722897-34723212	ENSG00000165410,ENSG00000241582,ENSG00000253003
chr14	34741836	34742619	14:34741836-34742619	ENSG00000198604,ENSG00000243824,ENSG00000241582,ENSG00000253003,ENSG00000275978
chr14	34833689	34834301	14:34833689-34834301	ENSG00000279434,ENSG00000258493,ENSG00000258738,ENSG00000251726,ENSG00000198604,ENSG00000241582
chr14	34842740	34843408	14:34842740-34843408	ENSG00000279434,ENSG00000258493,ENSG00000258738,ENSG00000251726,ENSG00000198604
chr14	34873335	34875511	14:34873335-34875511	ENSG00000100883,ENSG00000258493,ENSG00000258704,ENSG00000258738,ENSG00000198604
chr14	34931142	34931402	14:34931142-34931402	ENSG00000226677,ENSG00000258493
chr14	34945726	34945954	14:34945726-34945954	ENSG00000226677,ENSG00000258493
chr14	34981413	34983286	14:34981413-34983286	ENSG00000100883,ENSG00000258704
chr14	35045767	35046967	14:35045767-35046967	ENSG00000258790,ENSG00000100890,ENSG00000279434,ENSG00000092020,ENSG00000151327,ENSG00000100883,ENSG00000258704
chr14	35121409	35122994	14:35121409-35122994	ENSG00000258790,ENSG00000100890,ENSG00000279434,ENSG00000092020
chr14	35156013	35156582	14:35156013-35156582	ENSG00000259105,ENSG00000259017,ENSG00000259022,ENSG00000240392,ENSG00000259090,ENSG00000241052,ENSG00000258790,ENSG00000100890,ENSG00000279434,ENSG00000092020
chr14	35202175	35202740	14:35202175-35202740	ENSG00000259105,ENSG00000259017,ENSG00000259022,ENSG00000240392,ENSG00000282308,ENSG00000282625,ENSG00000241052,ENSG00000258790,ENSG00000100890,ENSG00000279434,ENSG00000092020
chr14	35204086	35204371	14:35204086-35204371	ENSG00000282625
chr14	35215230	35215519	14:35215230-35215519	ENSG00000282308,ENSG00000282625
chr14	35229606	35229941	14:35229606-35229941	ENSG00000259017,ENSG00000240392,ENSG00000256243,ENSG00000282308,ENSG00000282625
chr14	35232519	35232818	14:35232519-35232818	ENSG00000259017,ENSG00000240392,ENSG00000256243,ENSG00000282308,ENSG00000282625
chr14	35234557	35234816	14:35234557-35234816	ENSG00000240392,ENSG00000256243,ENSG00000282308,ENSG00000282625
chr14	35248324	35248911	14:35248324-35248911	ENSG00000259105,ENSG00000259017,ENSG00000259022,ENSG00000240392,ENSG00000256243,ENSG00000282308,ENSG00000282625,ENSG00000241052,ENSG00000279434
chr14	35285489	35287274	14:35285489-35287274	ENSG00000100902,ENSG00000240392
chr14	35291864	35292816	14:35291864-35292816	ENSG00000100906,ENSG00000240023,ENSG00000100902,ENSG00000240392
chr14	35300451	35301613	14:35300451-35301613	ENSG00000100902,ENSG00000240392
chr14	35320603	35320910	14:35320603-35320910	-
chr14	35332000	35332534	14:35332000-35332534	ENSG00000100906,ENSG00000240023,ENSG00000100902,ENSG00000240392
chr14	35333083	35333483	14:35333083-35333483	-
chr14	35339704	35340354	14:35339704-35340354	ENSG00000100906,ENSG00000240023,ENSG00000258860
chr14	35341505	35342115	14:35341505-35342115	ENSG00000100906,ENSG00000240023,ENSG00000258860,ENSG00000100902,ENSG00000240392
chr14	35349908	35350275	14:35349908-35350275	ENSG00000240023,ENSG00000258860
chr14	35352013	35352843	14:35352013-35352843	ENSG00000240023,ENSG00000258860
chr14	35366243	35366464	14:35366243-35366464	ENSG00000240023,ENSG00000258860
chr14	35367693	35368340	14:35367693-35368340	ENSG00000100906,ENSG00000240023,ENSG00000258860
chr14	35369835	35370252	14:35369835-35370252	ENSG00000100906,ENSG00000240023,ENSG00000258860
chr14	35375635	35375888	14:35375635-35375888	ENSG00000240023
chr14	35403636	35405046	14:35403636-35405046	ENSG00000100906,ENSG00000240023,ENSG00000100902
chr14	35413342	35413688	14:35413342-35413688	ENSG00000240392,ENSG00000241052
chr14	35416196	35417219	14:35416196-35417219	ENSG00000259105,ENSG00000259017,ENSG00000259022,ENSG00000240392,ENSG00000241052,ENSG00000258790,ENSG00000100890,ENSG00000279434,ENSG00000092020
chr14	35422323	35422975	14:35422323-35422975	ENSG00000259105,ENSG00000259017,ENSG00000259022,ENSG00000240392,ENSG00000241052,ENSG00000258790,ENSG00000100890,ENSG00000279434,ENSG00000092020
chr14	35533197	35535682	14:35533197-35535682	ENSG00000253059,ENSG00000168348,ENSG00000258783,ENSG00000259105,ENSG00000259017
chr14	35688956	35689421	14:35688956-35689421	ENSG00000257957,ENSG00000253059,ENSG00000174373,ENSG00000258783,ENSG00000259105,ENSG00000259017
chr14	35808510	35809443	14:35808510-35809443	ENSG00000100916,ENSG00000258300,ENSG00000258938,ENSG00000257957,ENSG00000253059,ENSG00000174373
chr14	35814507	35814831	14:35814507-35814831	ENSG00000100916,ENSG00000258300,ENSG00000258938,ENSG00000257957,ENSG00000253059,ENSG00000174373
chr14	35818511	35818799	14:35818511-35818799	ENSG00000100916,ENSG00000258300,ENSG00000258938,ENSG00000257957,ENSG00000253059,ENSG00000174373
chr14	35826056	35826924	14:35826056-35826924	ENSG00000100916,ENSG00000258300,ENSG00000258938,ENSG00000257957,ENSG00000253059,ENSG00000174373
chr14	35855774	35856685	14:35855774-35856685	ENSG00000258601,ENSG00000258690,ENSG00000238540,ENSG00000252312,ENSG00000258844,ENSG00000259104,ENSG00000257614,ENSG00000258342,ENSG00000257307,ENSG00000257272,ENSG00000100916,ENSG00000258938,ENSG00000257957,ENSG00000253059,ENSG00000258783,ENSG00000259105,ENSG00000259017
chr14	35878949	35879832	14:35878949-35879832	ENSG00000259104,ENSG00000257614,ENSG00000258342,ENSG00000257307,ENSG00000257272
chr14	35932748	35933075	14:35932748-35933075	ENSG00000259104,ENSG00000257614,ENSG00000258342
chr14	36062181	36062770	14:36062181-36062770	ENSG00000238540,ENSG00000252312,ENSG00000258844,ENSG00000259104,ENSG00000257585,ENSG00000257826,ENSG00000257720,ENSG00000257614,ENSG00000258342
chr14	36069444	36069991	14:36069444-36069991	ENSG00000238540,ENSG00000252312,ENSG00000258844,ENSG00000259104,ENSG00000257585,ENSG00000257826,ENSG00000257720,ENSG00000257614,ENSG00000258342
chr14	36070543	36070795	14:36070543-36070795	ENSG00000259104,ENSG00000257585,ENSG00000257826,ENSG00000257614,ENSG00000258342
chr14	36271195	36271510	14:36271195-36271510	ENSG00000238540,ENSG00000252312,ENSG00000258844,ENSG00000259104
chr14	36272405	36272643	14:36272405-36272643	ENSG00000238540,ENSG00000252312,ENSG00000258844,ENSG00000259104
chr14	36293905	36294272	14:36293905-36294272	ENSG00000258601,ENSG00000258690,ENSG00000238540,ENSG00000283098,ENSG00000151332,ENSG00000252312,ENSG00000258844,ENSG00000259104,ENSG00000258342
chr14	36320182	36320995	14:36320182-36320995	ENSG00000238540,ENSG00000283098,ENSG00000151332,ENSG00000252312,ENSG00000258844
chr14	36339802	36340333	14:36339802-36340333	ENSG00000238540,ENSG00000283098,ENSG00000151332,ENSG00000252312,ENSG00000258844,ENSG00000259104
chr14	36373974	36374468	14:36373974-36374468	ENSG00000258690,ENSG00000238540,ENSG00000188831,ENSG00000252312,ENSG00000258844,ENSG00000259104
chr14	36504087	36504559	14:36504087-36504559	ENSG00000253563,ENSG00000136352,ENSG00000229415,ENSG00000257520,ENSG00000238540
chr14	36505128	36505910	14:36505128-36505910	ENSG00000253563,ENSG00000136352,ENSG00000229415,ENSG00000257520
chr14	36510408	36510663	14:36510408-36510663	ENSG00000253563,ENSG00000136352,ENSG00000229415,ENSG00000257520
chr14	36518738	36519297	14:36518738-36519297	ENSG00000253563,ENSG00000136352,ENSG00000229415,ENSG00000257520
chr14	36520736	36521016	14:36520736-36521016	ENSG00000258467,ENSG00000253563,ENSG00000136352,ENSG00000229415,ENSG00000257520
chr14	36524911	36525221	14:36524911-36525221	ENSG00000258467,ENSG00000253563,ENSG00000136352,ENSG00000257520
chr14	36553580	36553900	14:36553580-36553900	ENSG00000266327,ENSG00000258601,ENSG00000258690,ENSG00000201395,ENSG00000258467,ENSG00000238540,ENSG00000258844,ENSG00000259104
chr14	36580766	36581516	14:36580766-36581516	ENSG00000258601,ENSG00000258690,ENSG00000201395,ENSG00000136327,ENSG00000243730
chr14	36605070	36605336	14:36605070-36605336	ENSG00000266327,ENSG00000258601,ENSG00000258690,ENSG00000201395
chr14	36647001	36648364	14:36647001-36648364	ENSG00000266327,ENSG00000258601,ENSG00000258690,ENSG00000198807,ENSG00000258661
chr14	36656031	36656757	14:36656031-36656757	ENSG00000258601,ENSG00000258690,ENSG00000198807,ENSG00000258661
chr14	36658718	36659297	14:36658718-36659297	ENSG00000198807,ENSG00000258661
chr14	36661466	36662080	14:36661466-36662080	ENSG00000266327,ENSG00000258601,ENSG00000258690,ENSG00000198807,ENSG00000258661
chr14	37147393	37147930	14:37147393-37147930	ENSG00000258414,ENSG00000207046,ENSG00000252746,ENSG00000258708,ENSG00000258827,ENSG00000266327,ENSG00000258601,ENSG00000258690,ENSG00000183032
chr14	37171728	37172790	14:37171728-37172790	ENSG00000151338,ENSG00000252746,ENSG00000258708,ENSG00000258827,ENSG00000266327,ENSG00000258601,ENSG00000258690,ENSG00000183032
chr14	37197534	37198377	14:37197534-37198377	ENSG00000151338,ENSG00000252746,ENSG00000258708,ENSG00000258827,ENSG00000266327,ENSG00000258601,ENSG00000183032
chr14	37230401	37231159	14:37230401-37231159	ENSG00000259087,ENSG00000207046,ENSG00000151338,ENSG00000252746,ENSG00000258827,ENSG00000266327,ENSG00000258601
chr14	37246434	37246799	14:37246434-37246799	ENSG00000201431,ENSG00000200385,ENSG00000258414,ENSG00000259087,ENSG00000207046,ENSG00000151338,ENSG00000258827
chr14	37268760	37269195	14:37268760-37269195	ENSG00000200385,ENSG00000258414,ENSG00000259087,ENSG00000207046,ENSG00000151338,ENSG00000258827
chr14	37317856	37318092	14:37317856-37318092	ENSG00000207046
chr14	37583708	37584331	14:37583708-37584331	ENSG00000129514,ENSG00000258414,ENSG00000259087,ENSG00000207046
chr14	37588347	37588655	14:37588347-37588655	ENSG00000129514,ENSG00000258414,ENSG00000259087,ENSG00000207046
chr14	37594313	37595322	14:37594313-37595322	ENSG00000139865,ENSG00000129514,ENSG00000258414,ENSG00000259087
chr14	37595851	37596316	14:37595851-37596316	ENSG00000200385,ENSG00000139865,ENSG00000129514,ENSG00000258414,ENSG00000259087,ENSG00000207046
chr14	37603325	37603643	14:37603325-37603643	ENSG00000139865,ENSG00000129514,ENSG00000258414,ENSG00000259087
chr14	37622284	37622568	14:37622284-37622568	ENSG00000200385,ENSG00000139865,ENSG00000258414,ENSG00000259087,ENSG00000207046
chr14	37874573	37875113	14:37874573-37875113	ENSG00000201431,ENSG00000200385,ENSG00000139865,ENSG00000258414,ENSG00000259087,ENSG00000207046,ENSG00000258690
chr14	37903098	37903993	14:37903098-37903993	ENSG00000259091,ENSG00000201431,ENSG00000200385
chr14	37985814	37986465	14:37985814-37986465	ENSG00000271468,ENSG00000258696,ENSG00000201431
chr14	38046785	38047067	14:38046785-38047067	ENSG00000258696,ENSG00000200385
chr14	38056297	38056618	14:38056297-38056618	ENSG00000271468,ENSG00000258696
chr14	38065071	38065601	14:38065071-38065601	ENSG00000271468,ENSG00000258696,ENSG00000201431,ENSG00000200385,ENSG00000207046,ENSG00000258827,ENSG00000258690
chr14	38078403	38078943	14:38078403-38078943	ENSG00000271468,ENSG00000259048,ENSG00000258696,ENSG00000201431,ENSG00000200385,ENSG00000258414,ENSG00000207046,ENSG00000258690
chr14	38089253	38089636	14:38089253-38089636	ENSG00000259048
chr14	38099276	38100016	14:38099276-38100016	ENSG00000259048
chr14	38101398	38101934	14:38101398-38101934	ENSG00000259048,ENSG00000258696,ENSG00000201431
chr14	38121616	38121871	14:38121616-38121871	-
chr14	38125387	38125879	14:38125387-38125879	ENSG00000271468,ENSG00000258696,ENSG00000201431,ENSG00000200385
chr14	38127375	38127682	14:38127375-38127682	-
chr14	38185920	38186626	14:38185920-38186626	ENSG00000271468,ENSG00000258649,ENSG00000259048
chr14	38197206	38197587	14:38197206-38197587	ENSG00000139874,ENSG00000258649,ENSG00000259048
chr14	38208897	38209705	14:38208897-38209705	ENSG00000271468,ENSG00000139874
chr14	38209973	38210224	14:38209973-38210224	ENSG00000139874
chr14	38255393	38256722	14:38255393-38256722	ENSG00000259072,ENSG00000176435
chr14	38549130	38549770	14:38549130-38549770	ENSG00000271468,ENSG00000200385
chr14	38716806	38717309	14:38716806-38717309	ENSG00000270713,ENSG00000258948,ENSG00000271468
chr14	38721782	38722264	14:38721782-38722264	ENSG00000270713,ENSG00000258948,ENSG00000271468
chr14	38734963	38735395	14:38734963-38735395	ENSG00000251363,ENSG00000270713,ENSG00000258948,ENSG00000271468
chr14	38828316	38828799	14:38828316-38828799	ENSG00000251363,ENSG00000270713,ENSG00000258680,ENSG00000259070,ENSG00000271468
chr14	38839692	38840072	14:38839692-38840072	ENSG00000258680,ENSG00000259070
chr14	38848447	38848826	14:38848447-38848826	ENSG00000270713,ENSG00000258680,ENSG00000259070,ENSG00000271468
chr14	38867500	38867975	14:38867500-38867975	ENSG00000270713,ENSG00000259070,ENSG00000271468,ENSG00000259091
chr14	38873984	38874469	14:38873984-38874469	ENSG00000270713
chr14	38989892	38990413	14:38989892-38990413	ENSG00000199285,ENSG00000270713
chr14	39025834	39026263	14:39025834-39026263	ENSG00000259121
chr14	39060988	39061243	14:39060988-39061243	ENSG00000241984,ENSG00000285830,ENSG00000259121,ENSG00000100934
chr14	39102749	39103772	14:39102749-39103772	ENSG00000241984,ENSG00000285830,ENSG00000182400,ENSG00000092208,ENSG00000258591,ENSG00000258651,ENSG00000259121,ENSG00000100934
chr14	39113895	39114758	14:39113895-39114758	ENSG00000241984,ENSG00000285830,ENSG00000182400,ENSG00000092208,ENSG00000258591,ENSG00000258651,ENSG00000259121,ENSG00000100934
chr14	39169713	39170743	14:39169713-39170743	ENSG00000100941,ENSG00000259083,ENSG00000241984,ENSG00000285830,ENSG00000182400
chr14	39174720	39175711	14:39174720-39175711	ENSG00000258940,ENSG00000270503,ENSG00000258671,ENSG00000100941,ENSG00000259083,ENSG00000241984,ENSG00000285830,ENSG00000182400,ENSG00000259121
chr14	39181326	39181563	14:39181326-39181563	ENSG00000270503,ENSG00000258671,ENSG00000100941,ENSG00000259083,ENSG00000241984,ENSG00000285830
chr14	39182907	39183244	14:39182907-39183244	ENSG00000270503,ENSG00000258671,ENSG00000100941,ENSG00000259083,ENSG00000241984,ENSG00000285830
chr14	39187747	39188557	14:39187747-39188557	ENSG00000270503,ENSG00000258671,ENSG00000100941,ENSG00000259083,ENSG00000241984,ENSG00000285830
chr14	39231607	39231931	14:39231607-39231931	ENSG00000150527,ENSG00000270503,ENSG00000258671,ENSG00000241984,ENSG00000285830
chr14	39232810	39233271	14:39232810-39233271	ENSG00000258940,ENSG00000150527,ENSG00000270503,ENSG00000258671,ENSG00000241984,ENSG00000285830
chr14	39236097	39236367	14:39236097-39236367	ENSG00000150527,ENSG00000270503,ENSG00000258671
chr14	39266646	39267729	14:39266646-39267729	ENSG00000258940,ENSG00000150527,ENSG00000270503,ENSG00000258671,ENSG00000241984,ENSG00000285830,ENSG00000182400
chr14	39368254	39368593	14:39368254-39368593	ENSG00000259100,ENSG00000271424,ENSG00000258671,ENSG00000241984,ENSG00000285830
chr14	39376685	39377215	14:39376685-39377215	ENSG00000259100,ENSG00000271424,ENSG00000258671,ENSG00000241984,ENSG00000285830
chr14	39424029	39424314	14:39424029-39424314	ENSG00000258526,ENSG00000165355,ENSG00000259100
chr14	39426600	39426890	14:39426600-39426890	ENSG00000258526,ENSG00000165355
chr14	39431635	39433317	14:39431635-39433317	ENSG00000258526,ENSG00000165355,ENSG00000259100,ENSG00000241984
chr14	39469290	39469797	14:39469290-39469797	ENSG00000258526
chr14	40417895	40418193	14:40417895-40418193	ENSG00000251363,ENSG00000286099,ENSG00000286123
chr14	41606491	41607518	14:41606491-41607518	ENSG00000165379,ENSG00000251858,ENSG00000258636,ENSG00000258901,ENSG00000279972
chr14	41609890	41610220	14:41609890-41610220	ENSG00000165379,ENSG00000251858,ENSG00000258636,ENSG00000258901,ENSG00000279972
chr14	41718621	41719208	14:41718621-41719208	ENSG00000259051,ENSG00000258406,ENSG00000258536,ENSG00000165379,ENSG00000251858,ENSG00000258636,ENSG00000258901,ENSG00000279972,ENSG00000258385,ENSG00000251363,ENSG00000286099,ENSG00000286123
chr14	41749187	41749838	14:41749187-41749838	ENSG00000258536,ENSG00000251858,ENSG00000258901,ENSG00000279972,ENSG00000258385,ENSG00000286099
chr14	42047554	42047988	14:42047554-42047988	ENSG00000259126,ENSG00000258969,ENSG00000259051,ENSG00000259149,ENSG00000251858,ENSG00000258901,ENSG00000279972,ENSG00000258385,ENSG00000251363,ENSG00000286099,ENSG00000286123
chr14	42112806	42113041	14:42112806-42113041	ENSG00000258487,ENSG00000259137,ENSG00000259149,ENSG00000251858,ENSG00000258901,ENSG00000279972,ENSG00000258385,ENSG00000251363,ENSG00000286099,ENSG00000286123
chr14	42223034	42223470	14:42223034-42223470	ENSG00000258747,ENSG00000189139,ENSG00000259126,ENSG00000259148,ENSG00000258622,ENSG00000258394,ENSG00000259149,ENSG00000251858,ENSG00000258901,ENSG00000279972,ENSG00000258385,ENSG00000286099,ENSG00000286123
chr14	42224229	42224555	14:42224229-42224555	ENSG00000258394,ENSG00000259149,ENSG00000258901,ENSG00000279972,ENSG00000258385,ENSG00000286099,ENSG00000286123
chr14	42322934	42323166	14:42322934-42323166	ENSG00000258850,ENSG00000258394,ENSG00000259149,ENSG00000258385,ENSG00000251363,ENSG00000286123
chr14	42390818	42391860	14:42390818-42391860	ENSG00000259051,ENSG00000258622,ENSG00000258850,ENSG00000258394,ENSG00000259149,ENSG00000279972,ENSG00000258385,ENSG00000251363,ENSG00000286099
chr14	42518088	42518324	14:42518088-42518324	ENSG00000259148,ENSG00000259051,ENSG00000258622,ENSG00000258505,ENSG00000258850,ENSG00000258394,ENSG00000259149,ENSG00000258901,ENSG00000279972,ENSG00000251363,ENSG00000286123
chr14	42523666	42524106	14:42523666-42524106	ENSG00000258998,ENSG00000258747,ENSG00000189139,ENSG00000259126,ENSG00000259148,ENSG00000259137,ENSG00000259019,ENSG00000258969,ENSG00000286464,ENSG00000259051,ENSG00000258406,ENSG00000258622,ENSG00000258505,ENSG00000258850,ENSG00000258394,ENSG00000259149,ENSG00000258901,ENSG00000279972,ENSG00000258385,ENSG00000251363,ENSG00000286099,ENSG00000286123
chr14	42541487	42541912	14:42541487-42541912	ENSG00000258998,ENSG00000258747,ENSG00000189139,ENSG00000258487,ENSG00000259126,ENSG00000259148,ENSG00000258406,ENSG00000258622,ENSG00000258505,ENSG00000258850,ENSG00000258394,ENSG00000259149,ENSG00000251858,ENSG00000258901,ENSG00000279972,ENSG00000258385,ENSG00000251363,ENSG00000286099,ENSG00000286123
chr14	42563174	42563929	14:42563174-42563929	ENSG00000258998,ENSG00000258747,ENSG00000189139,ENSG00000258487,ENSG00000259126,ENSG00000259148,ENSG00000259137,ENSG00000259019,ENSG00000258969,ENSG00000286464,ENSG00000259051,ENSG00000258406,ENSG00000258622,ENSG00000258505,ENSG00000258850,ENSG00000258394,ENSG00000259149,ENSG00000258901,ENSG00000279972,ENSG00000258385,ENSG00000286099,ENSG00000286123
chr14	42813544	42814172	14:42813544-42814172	ENSG00000258934
chr14	42815462	42815713	14:42815462-42815713	ENSG00000258934,ENSG00000258622,ENSG00000251363
chr14	42855093	42855500	14:42855093-42855500	ENSG00000258747,ENSG00000189139,ENSG00000259051,ENSG00000258406,ENSG00000258622
chr14	42884160	42884758	14:42884160-42884758	ENSG00000258998,ENSG00000258747,ENSG00000189139,ENSG00000258487,ENSG00000259126,ENSG00000259148,ENSG00000259137,ENSG00000259019,ENSG00000258969,ENSG00000286464,ENSG00000259051,ENSG00000258406,ENSG00000258622,ENSG00000258505,ENSG00000251858,ENSG00000258901,ENSG00000279972,ENSG00000258385,ENSG00000286099
chr14	42911591	42911976	14:42911591-42911976	ENSG00000258998,ENSG00000259148,ENSG00000258969,ENSG00000286464,ENSG00000259051,ENSG00000258406,ENSG00000258622,ENSG00000258385,ENSG00000251363
chr14	42929889	42930566	14:42929889-42930566	ENSG00000260046,ENSG00000258998,ENSG00000258747,ENSG00000189139,ENSG00000258487,ENSG00000259126,ENSG00000259148,ENSG00000259137,ENSG00000259019,ENSG00000258969,ENSG00000286464,ENSG00000259051,ENSG00000258406,ENSG00000258622,ENSG00000258505,ENSG00000258394,ENSG00000259149,ENSG00000251858,ENSG00000258901,ENSG00000258385,ENSG00000286099
chr14	42941290	42941818	14:42941290-42941818	ENSG00000259126,ENSG00000259148,ENSG00000259137,ENSG00000259019,ENSG00000286464,ENSG00000259051,ENSG00000258406,ENSG00000258622,ENSG00000251363,ENSG00000286099
chr14	42953118	42953674	14:42953118-42953674	ENSG00000260046,ENSG00000259000,ENSG00000258998,ENSG00000258747,ENSG00000189139,ENSG00000258487,ENSG00000259126,ENSG00000259148,ENSG00000259137,ENSG00000259019,ENSG00000258969,ENSG00000286464,ENSG00000259051,ENSG00000258406,ENSG00000259047,ENSG00000258622,ENSG00000258505,ENSG00000259149,ENSG00000258901,ENSG00000279972,ENSG00000258385,ENSG00000286099
chr14	42993312	42993890	14:42993312-42993890	ENSG00000258747,ENSG00000189139,ENSG00000258969,ENSG00000286464,ENSG00000258406,ENSG00000259047
chr14	43017761	43018108	14:43017761-43018108	ENSG00000259051,ENSG00000258406,ENSG00000258385
chr14	43042418	43042743	14:43042418-43042743	ENSG00000259126,ENSG00000259019,ENSG00000286464,ENSG00000259051,ENSG00000258406,ENSG00000251363
chr14	43418237	43418746	14:43418237-43418746	ENSG00000258998,ENSG00000258747,ENSG00000189139,ENSG00000258487,ENSG00000259126,ENSG00000259148,ENSG00000259137,ENSG00000259019,ENSG00000258969,ENSG00000286464,ENSG00000259051,ENSG00000258406,ENSG00000279972
chr14	43503107	43503998	14:43503107-43503998	ENSG00000258998,ENSG00000258487,ENSG00000259148,ENSG00000259137,ENSG00000259019,ENSG00000258969,ENSG00000286464,ENSG00000259051
chr14	43525643	43526091	14:43525643-43526091	ENSG00000258998,ENSG00000258747,ENSG00000189139,ENSG00000258487,ENSG00000259126,ENSG00000259148,ENSG00000259137,ENSG00000259019,ENSG00000258969,ENSG00000258828,ENSG00000286464,ENSG00000259051,ENSG00000258406
chr14	43539309	43539632	14:43539309-43539632	ENSG00000258828
chr14	43573334	43573777	14:43573334-43573777	ENSG00000258969
chr14	43591825	43592296	14:43591825-43592296	ENSG00000258894,ENSG00000258387
chr14	43595047	43595766	14:43595047-43595766	ENSG00000259019,ENSG00000258894,ENSG00000258387
chr14	43671713	43672412	14:43671713-43672412	ENSG00000257900,ENSG00000259000,ENSG00000258998,ENSG00000258747,ENSG00000189139,ENSG00000258487,ENSG00000259126,ENSG00000259148,ENSG00000259137,ENSG00000259019,ENSG00000258969,ENSG00000286464,ENSG00000259051,ENSG00000258406,ENSG00000279972,ENSG00000258385
chr14	43729182	43729722	14:43729182-43729722	ENSG00000257900,ENSG00000258998,ENSG00000258747,ENSG00000189139,ENSG00000258487,ENSG00000259126,ENSG00000259148,ENSG00000259137,ENSG00000259019,ENSG00000258969,ENSG00000286464,ENSG00000259051,ENSG00000258406
chr14	43894387	43894788	14:43894387-43894788	ENSG00000258998,ENSG00000258747,ENSG00000189139,ENSG00000258487,ENSG00000259126,ENSG00000259148,ENSG00000259137,ENSG00000259019,ENSG00000258969
chr14	43900266	43900513	14:43900266-43900513	ENSG00000258998,ENSG00000258487,ENSG00000259126,ENSG00000259148,ENSG00000259137,ENSG00000259019,ENSG00000258969
chr14	44846188	44846498	14:44846188-44846498	ENSG00000259046,ENSG00000258509,ENSG00000259000,ENSG00000258998,ENSG00000258747,ENSG00000189139,ENSG00000258487
chr14	44896820	44897954	14:44896820-44897954	ENSG00000198718,ENSG00000258949,ENSG00000179476,ENSG00000259046,ENSG00000258509,ENSG00000258633,ENSG00000259000
chr14	44911775	44912912	14:44911775-44912912	ENSG00000239043,ENSG00000258949,ENSG00000179476,ENSG00000259046,ENSG00000258509,ENSG00000258633
chr14	44913639	44913939	14:44913639-44913939	ENSG00000258949,ENSG00000179476,ENSG00000259046,ENSG00000258509,ENSG00000258633
chr14	44961267	44962735	14:44961267-44962735	ENSG00000239043,ENSG00000198718,ENSG00000179454,ENSG00000258633
chr14	44973224	44973459	14:44973224-44973459	ENSG00000198718,ENSG00000179454
chr14	44981439	44981881	14:44981439-44981881	ENSG00000198718
chr14	44989570	44990401	14:44989570-44990401	ENSG00000239043,ENSG00000198718
chr14	45048855	45049492	14:45048855-45049492	ENSG00000258608,ENSG00000239043,ENSG00000185246,ENSG00000278147,ENSG00000198718,ENSG00000179454,ENSG00000259000
chr14	45083594	45084645	14:45083594-45084645	ENSG00000239043,ENSG00000212615,ENSG00000185246,ENSG00000249163,ENSG00000278147,ENSG00000198718
chr14	45084918	45085189	14:45084918-45085189	ENSG00000239043,ENSG00000212615,ENSG00000185246,ENSG00000249163
chr14	45134151	45134900	14:45134151-45134900	ENSG00000187790,ENSG00000100442,ENSG00000239043,ENSG00000212615,ENSG00000185246,ENSG00000198718
chr14	45135758	45136282	14:45135758-45136282	ENSG00000187790,ENSG00000100442,ENSG00000239043
chr14	45144649	45144910	14:45144649-45144910	ENSG00000187790,ENSG00000100442,ENSG00000239043
chr14	45201689	45202320	14:45201689-45202320	ENSG00000258608,ENSG00000129534,ENSG00000187790,ENSG00000239043
chr14	45246665	45246910	14:45246665-45246910	ENSG00000258608,ENSG00000129534
chr14	45250082	45250506	14:45250082-45250506	ENSG00000129534
chr14	45252975	45253735	14:45252975-45253735	ENSG00000258608,ENSG00000129534,ENSG00000239043
chr14	45268454	45269010	14:45268454-45269010	ENSG00000257900,ENSG00000260046,ENSG00000258608,ENSG00000199739,ENSG00000129534,ENSG00000239043,ENSG00000258949,ENSG00000259046,ENSG00000258509,ENSG00000259000
chr14	45527234	45527547	14:45527234-45527547	ENSG00000258616,ENSG00000258845,ENSG00000258746,ENSG00000257900,ENSG00000260046,ENSG00000258608
chr14	45810232	45810789	14:45810232-45810789	ENSG00000258616,ENSG00000258845,ENSG00000258746,ENSG00000257900,ENSG00000260046,ENSG00000258608
chr14	46205036	46205454	14:46205036-46205454	ENSG00000242417,ENSG00000270359,ENSG00000251735,ENSG00000165496,ENSG00000258616,ENSG00000258845,ENSG00000258746,ENSG00000257900,ENSG00000260046
chr14	46250215	46250704	14:46250215-46250704	ENSG00000251735,ENSG00000165496,ENSG00000258616,ENSG00000258845,ENSG00000257900,ENSG00000260046
chr14	46251261	46251566	14:46251261-46251566	-
chr14	46256395	46256889	14:46256395-46256889	ENSG00000242417,ENSG00000207366,ENSG00000287492,ENSG00000286595,ENSG00000258639,ENSG00000259117,ENSG00000263945,ENSG00000258392,ENSG00000251735,ENSG00000165496,ENSG00000258616,ENSG00000258845,ENSG00000258746,ENSG00000257900,ENSG00000260046,ENSG00000258608,ENSG00000258487
chr14	46322923	46323672	14:46322923-46323672	ENSG00000207366,ENSG00000270359,ENSG00000286595,ENSG00000258639,ENSG00000259117,ENSG00000263945,ENSG00000251735,ENSG00000165496,ENSG00000258616,ENSG00000258845,ENSG00000257900,ENSG00000260046,ENSG00000258608
chr14	46344288	46344977	14:46344288-46344977	ENSG00000258750,ENSG00000258751,ENSG00000259117,ENSG00000251735,ENSG00000165496,ENSG00000258616,ENSG00000258845,ENSG00000257900,ENSG00000260046
chr14	46490118	46490763	14:46490118-46490763	ENSG00000286595,ENSG00000258639,ENSG00000251735,ENSG00000165496,ENSG00000258700,ENSG00000258616,ENSG00000258845,ENSG00000257900
chr14	46574312	46574944	14:46574312-46574944	ENSG00000207366,ENSG00000270359,ENSG00000286595,ENSG00000259117,ENSG00000263945,ENSG00000258392,ENSG00000251735,ENSG00000165496,ENSG00000258616,ENSG00000257900,ENSG00000260046
chr14	46581109	46581465	14:46581109-46581465	ENSG00000251735,ENSG00000165496
chr14	47040618	47041008	14:47040618-47041008	ENSG00000270359,ENSG00000287492,ENSG00000258639,ENSG00000259117,ENSG00000263945,ENSG00000258392,ENSG00000251735,ENSG00000165496
chr14	47044607	47045095	14:47044607-47045095	ENSG00000258750,ENSG00000207366,ENSG00000270359,ENSG00000287492,ENSG00000258639,ENSG00000259117,ENSG00000263945,ENSG00000258392,ENSG00000251735,ENSG00000165496
chr14	47102506	47102789	14:47102506-47102789	ENSG00000207366,ENSG00000287492,ENSG00000286595,ENSG00000258392,ENSG00000251735
chr14	47207614	47208088	14:47207614-47208088	ENSG00000259129,ENSG00000244053
chr14	47223627	47223849	14:47223627-47223849	ENSG00000286595
chr14	47226583	47227818	14:47226583-47227818	ENSG00000242417,ENSG00000258751,ENSG00000207366,ENSG00000270359,ENSG00000286595,ENSG00000258639,ENSG00000259117,ENSG00000259129,ENSG00000263945,ENSG00000244053,ENSG00000258392,ENSG00000251735,ENSG00000165496
chr14	47243408	47243739	14:47243408-47243739	ENSG00000242417,ENSG00000258750,ENSG00000270359,ENSG00000259117,ENSG00000263945,ENSG00000251735
chr14	47252708	47253186	14:47252708-47253186	ENSG00000258381,ENSG00000258750,ENSG00000258751,ENSG00000207366,ENSG00000270359,ENSG00000287492,ENSG00000286595,ENSG00000258639,ENSG00000259117,ENSG00000259129,ENSG00000263945,ENSG00000214903,ENSG00000258392,ENSG00000251735,ENSG00000165496
chr14	47278006	47278659	14:47278006-47278659	ENSG00000258381,ENSG00000242417,ENSG00000258750,ENSG00000258751,ENSG00000207366,ENSG00000270359,ENSG00000287492,ENSG00000286595,ENSG00000258639,ENSG00000259117,ENSG00000259129,ENSG00000263945,ENSG00000214903,ENSG00000258392,ENSG00000251735,ENSG00000139915,ENSG00000165496
chr14	47327121	47327365	14:47327121-47327365	ENSG00000259129,ENSG00000139915
chr14	47330506	47330771	14:47330506-47330771	ENSG00000139915
chr14	47353228	47353503	14:47353228-47353503	ENSG00000207366,ENSG00000270359,ENSG00000287492,ENSG00000258639,ENSG00000259117,ENSG00000263945,ENSG00000214903,ENSG00000139915
chr14	47466978	47467335	14:47466978-47467335	ENSG00000258381,ENSG00000242417,ENSG00000258750,ENSG00000258751,ENSG00000207366,ENSG00000270359,ENSG00000287492,ENSG00000286595,ENSG00000258639,ENSG00000259117,ENSG00000259129,ENSG00000263945,ENSG00000214903,ENSG00000258392,ENSG00000251735,ENSG00000165496
chr14	47538914	47539731	14:47538914-47539731	ENSG00000242417,ENSG00000258750,ENSG00000258751,ENSG00000207366,ENSG00000270359,ENSG00000287492,ENSG00000286595,ENSG00000258639,ENSG00000259117,ENSG00000259129,ENSG00000263945,ENSG00000214903
chr14	47674292	47674978	14:47674292-47674978	ENSG00000259117,ENSG00000259129,ENSG00000263945,ENSG00000139915
chr14	47675632	47676398	14:47675632-47676398	ENSG00000258751,ENSG00000270359,ENSG00000287492,ENSG00000286595,ENSG00000258639,ENSG00000259117,ENSG00000259129,ENSG00000263945,ENSG00000139915
chr14	49134924	49135285	14:49134924-49135285	ENSG00000258868,ENSG00000258381,ENSG00000242417,ENSG00000258750,ENSG00000258751,ENSG00000207366,ENSG00000270359,ENSG00000287492,ENSG00000286595,ENSG00000258639,ENSG00000259117,ENSG00000259129,ENSG00000263945
chr14	49151625	49152069	14:49151625-49152069	ENSG00000258868,ENSG00000258381,ENSG00000242417,ENSG00000258750,ENSG00000258751,ENSG00000207366,ENSG00000270359,ENSG00000287492,ENSG00000286595,ENSG00000258639
chr14	49159021	49159653	14:49159021-49159653	ENSG00000258868,ENSG00000258381,ENSG00000242417,ENSG00000258750,ENSG00000258751,ENSG00000207366,ENSG00000270359,ENSG00000287492,ENSG00000286595,ENSG00000258639,ENSG00000259129
chr14	49173709	49174203	14:49173709-49174203	ENSG00000258868,ENSG00000258381,ENSG00000242417,ENSG00000258750,ENSG00000258751,ENSG00000207366,ENSG00000270359,ENSG00000287492,ENSG00000286595,ENSG00000258639,ENSG00000259117,ENSG00000259129
chr14	49193609	49194187	14:49193609-49194187	ENSG00000258868,ENSG00000258381,ENSG00000242417,ENSG00000258750,ENSG00000258751,ENSG00000207366,ENSG00000270359,ENSG00000287492,ENSG00000286595,ENSG00000258639
chr14	49303904	49304187	14:49303904-49304187	ENSG00000242417,ENSG00000258750,ENSG00000258751,ENSG00000287492
chr14	49364139	49364779	14:49364139-49364779	ENSG00000258401,ENSG00000258381,ENSG00000242417
chr14	49461580	49462128	14:49461580-49462128	ENSG00000244270
chr14	49465100	49465337	14:49465100-49465337	-
chr14	49475271	49475666	14:49475271-49475666	ENSG00000244270
chr14	49483179	49483678	14:49483179-49483678	ENSG00000244270,ENSG00000207366
chr14	49493523	49493875	14:49493523-49493875	ENSG00000244270
chr14	49497707	49498349	14:49497707-49498349	ENSG00000244270
chr14	49501885	49502290	14:49501885-49502290	-
chr14	49505138	49505992	14:49505138-49505992	ENSG00000244270
chr14	49549454	49549829	14:49549454-49549829	ENSG00000244270,ENSG00000252424
chr14	49550775	49551039	14:49550775-49551039	ENSG00000244270,ENSG00000252424
chr14	49555598	49555891	14:49555598-49555891	ENSG00000244270,ENSG00000252424
chr14	49585911	49587081	14:49585911-49587081	ENSG00000278009,ENSG00000258568,ENSG00000165501,ENSG00000252919,ENSG00000276168,ENSG00000244270,ENSG00000213741
chr14	49594547	49594950	14:49594547-49594950	ENSG00000278009,ENSG00000258568,ENSG00000165501,ENSG00000252919,ENSG00000276168,ENSG00000244270,ENSG00000213741
chr14	49598331	49599974	14:49598331-49599974	ENSG00000258377,ENSG00000168282,ENSG00000165502,ENSG00000278009,ENSG00000258568,ENSG00000165501,ENSG00000252919,ENSG00000276168,ENSG00000244270,ENSG00000213741
chr14	49620220	49621450	14:49620220-49621450	ENSG00000259155,ENSG00000258450,ENSG00000165506,ENSG00000258377,ENSG00000168282,ENSG00000165502,ENSG00000278009,ENSG00000258568,ENSG00000165501,ENSG00000276168,ENSG00000244270,ENSG00000213741
chr14	49633658	49635572	14:49633658-49635572	ENSG00000165516,ENSG00000259155,ENSG00000100479,ENSG00000258450,ENSG00000165506,ENSG00000258377,ENSG00000168282,ENSG00000165502,ENSG00000278009
chr14	49687824	49688644	14:49687824-49688644	ENSG00000197776,ENSG00000221114,ENSG00000258462,ENSG00000259155,ENSG00000100479,ENSG00000165506
chr14	49692778	49693586	14:49692778-49693586	ENSG00000197776,ENSG00000221114,ENSG00000258462,ENSG00000259155,ENSG00000100479,ENSG00000165506
chr14	49704063	49704431	14:49704063-49704431	ENSG00000258400,ENSG00000197776,ENSG00000221114,ENSG00000258462,ENSG00000259155,ENSG00000100479
chr14	49733919	49734285	14:49733919-49734285	ENSG00000197776,ENSG00000259155
chr14	49767408	49768980	14:49767408-49768980	ENSG00000165516,ENSG00000165506
chr14	49830231	49830530	14:49830231-49830530	ENSG00000252474,ENSG00000277634,ENSG00000165525
chr14	49852065	49853311	14:49852065-49853311	ENSG00000278002,ENSG00000274012,ENSG00000282885,ENSG00000278771,ENSG00000252474,ENSG00000277634,ENSG00000165525
chr14	49861684	49861934	14:49861684-49861934	ENSG00000278002,ENSG00000274012,ENSG00000282885,ENSG00000278771
chr14	49862548	49863258	14:49862548-49863258	ENSG00000278002,ENSG00000274012,ENSG00000282885,ENSG00000278771,ENSG00000165525
chr14	49867938	49868669	14:49867938-49868669	ENSG00000165527,ENSG00000278002,ENSG00000274012,ENSG00000282885,ENSG00000278771
chr14	49879786	49880628	14:49879786-49880628	ENSG00000251929,ENSG00000165527
chr14	49892354	49893697	14:49892354-49893697	ENSG00000251929,ENSG00000165527,ENSG00000278002,ENSG00000274012,ENSG00000282885
chr14	49905952	49906331	14:49905952-49906331	ENSG00000274704,ENSG00000251929
chr14	49911588	49912105	14:49911588-49912105	ENSG00000274704,ENSG00000251929,ENSG00000165527
chr14	49940933	49941463	14:49940933-49941463	-
chr14	49971059	49971690	14:49971059-49971690	ENSG00000278038,ENSG00000214900,ENSG00000251929,ENSG00000165527
chr14	49972079	49972627	14:49972079-49972627	ENSG00000278038
chr14	49977175	49977631	14:49977175-49977631	ENSG00000278038
chr14	49999128	49999641	14:49999128-49999641	ENSG00000214900
chr14	50000504	50000948	14:50000504-50000948	ENSG00000214900,ENSG00000165527
chr14	50003159	50003749	14:50003159-50003749	ENSG00000214900
chr14	50008485	50008890	14:50008485-50008890	ENSG00000214900
chr14	50038478	50038941	14:50038478-50038941	ENSG00000243038,ENSG00000270788,ENSG00000214900
chr14	50044170	50044524	14:50044170-50044524	ENSG00000214900
chr14	50045078	50045483	14:50045078-50045483	ENSG00000243038,ENSG00000270788,ENSG00000214900
chr14	50056017	50056292	14:50056017-50056292	ENSG00000201358,ENSG00000243038,ENSG00000270788
chr14	50061077	50062160	14:50061077-50062160	ENSG00000251792,ENSG00000201358,ENSG00000243038,ENSG00000270788
chr14	50062690	50062912	14:50062690-50062912	ENSG00000201358
chr14	50065044	50065270	14:50065044-50065270	ENSG00000201358
chr14	50087336	50087563	14:50087336-50087563	ENSG00000251792,ENSG00000214900
chr14	50091470	50091922	14:50091470-50091922	ENSG00000251792,ENSG00000214900
chr14	50095848	50096289	14:50095848-50096289	ENSG00000251792,ENSG00000214900
chr14	50104905	50105362	14:50104905-50105362	ENSG00000100483,ENSG00000278771
chr14	50116293	50116926	14:50116293-50116926	ENSG00000100483,ENSG00000278002,ENSG00000274012,ENSG00000282885,ENSG00000278771,ENSG00000165525
chr14	50189652	50189883	14:50189652-50189883	ENSG00000100485
chr14	50191573	50191968	14:50191573-50191968	-
chr14	50225869	50226085	14:50225869-50226085	ENSG00000100485
chr14	50230719	50232220	14:50230719-50232220	ENSG00000264712,ENSG00000100485
chr14	50237548	50237808	14:50237548-50237808	ENSG00000264712,ENSG00000100485
chr14	50260668	50260943	14:50260668-50260943	ENSG00000264712
chr14	50311586	50312917	14:50311586-50312917	ENSG00000273675,ENSG00000201573,ENSG00000259113,ENSG00000125375,ENSG00000264712,ENSG00000087299
chr14	50320957	50321565	14:50320957-50321565	ENSG00000198513,ENSG00000273675,ENSG00000201573,ENSG00000259113,ENSG00000012983,ENSG00000259071,ENSG00000125375,ENSG00000264712,ENSG00000087299
chr14	50335849	50336662	14:50335849-50336662	ENSG00000273675,ENSG00000201573,ENSG00000259113,ENSG00000259071,ENSG00000100490,ENSG00000125375,ENSG00000264712
chr14	50342459	50343060	14:50342459-50343060	ENSG00000273675,ENSG00000201573,ENSG00000259113,ENSG00000012983,ENSG00000259071,ENSG00000100490,ENSG00000264712
chr14	50351192	50351464	14:50351192-50351464	ENSG00000273675,ENSG00000201573,ENSG00000259113
chr14	50362769	50364139	14:50362769-50364139	ENSG00000273675,ENSG00000201573,ENSG00000259113,ENSG00000100490,ENSG00000264712
chr14	50396290	50397575	14:50396290-50397575	ENSG00000273675,ENSG00000201573,ENSG00000259113,ENSG00000258857,ENSG00000100490
chr14	50403236	50403777	14:50403236-50403777	ENSG00000273675,ENSG00000201573,ENSG00000259113,ENSG00000258857,ENSG00000100490
chr14	50521961	50522226	14:50521961-50522226	ENSG00000273675,ENSG00000201573,ENSG00000259113,ENSG00000012983
chr14	50524736	50525188	14:50524736-50525188	ENSG00000198513,ENSG00000273675,ENSG00000201573,ENSG00000259113,ENSG00000012983
chr14	50531940	50533483	14:50531940-50533483	ENSG00000198513,ENSG00000273675,ENSG00000201573,ENSG00000259113,ENSG00000012983,ENSG00000125375,ENSG00000264712,ENSG00000087299
chr14	50542789	50543298	14:50542789-50543298	ENSG00000243103,ENSG00000258577,ENSG00000198513,ENSG00000273675,ENSG00000201573,ENSG00000259113,ENSG00000012983,ENSG00000264712
chr14	50560112	50561293	14:50560112-50561293	ENSG00000243103,ENSG00000258577,ENSG00000198513,ENSG00000012983
chr14	50667461	50668856	14:50667461-50668856	ENSG00000258491,ENSG00000269906,ENSG00000243103,ENSG00000151748
chr14	50677055	50677943	14:50677055-50677943	ENSG00000258491,ENSG00000269906,ENSG00000243103,ENSG00000151748
chr14	50714585	50715524	14:50714585-50715524	ENSG00000270062,ENSG00000258491,ENSG00000243103
chr14	50778015	50778332	14:50778015-50778332	ENSG00000100503,ENSG00000258491,ENSG00000243103
chr14	50785151	50785883	14:50785151-50785883	ENSG00000285747,ENSG00000100503,ENSG00000243103,ENSG00000258577
chr14	50813319	50813957	14:50813319-50813957	ENSG00000252945,ENSG00000285747,ENSG00000258843,ENSG00000100503
chr14	50821713	50821991	14:50821713-50821991	ENSG00000285747,ENSG00000258843,ENSG00000100503
chr14	50823922	50824470	14:50823922-50824470	ENSG00000252945,ENSG00000285747,ENSG00000258843,ENSG00000100503
chr14	50830052	50831863	14:50830052-50831863	ENSG00000252945,ENSG00000285747,ENSG00000258843,ENSG00000100503
chr14	50854357	50854969	14:50854357-50854969	ENSG00000258745,ENSG00000131969,ENSG00000258687,ENSG00000252945,ENSG00000285747,ENSG00000258843,ENSG00000100503,ENSG00000243103
chr14	50859643	50860738	14:50859643-50860738	ENSG00000131969,ENSG00000252945,ENSG00000285747
chr14	50871987	50872301	14:50871987-50872301	ENSG00000131969
chr14	50874854	50875983	14:50874854-50875983	ENSG00000258745,ENSG00000131969
chr14	50926685	50927264	14:50926685-50927264	ENSG00000258745,ENSG00000100504
chr14	50928268	50928763	14:50928268-50928763	ENSG00000258745,ENSG00000100504
chr14	50932584	50932883	14:50932584-50932883	ENSG00000258745
chr14	50937247	50937622	14:50937247-50937622	ENSG00000258745,ENSG00000100504
chr14	50943368	50945099	14:50943368-50945099	ENSG00000287990,ENSG00000258745,ENSG00000100504
chr14	50954813	50955246	14:50954813-50955246	ENSG00000287990,ENSG00000258711
chr14	50961129	50962383	14:50961129-50962383	ENSG00000287990,ENSG00000258711
chr14	50967837	50968225	14:50967837-50968225	ENSG00000287990,ENSG00000258711
chr14	50985168	50985457	14:50985168-50985457	ENSG00000287990,ENSG00000100505
chr14	51039301	51039783	14:51039301-51039783	ENSG00000287990
chr14	51093758	51094460	14:51093758-51094460	ENSG00000259055,ENSG00000100505
chr14	51094762	51095735	14:51094762-51095735	ENSG00000259055,ENSG00000287990,ENSG00000100505
chr14	51205763	51205980	14:51205763-51205980	ENSG00000201820
chr14	51219807	51220073	14:51219807-51220073	ENSG00000201820
chr14	51239775	51240774	14:51239775-51240774	ENSG00000258893,ENSG00000201820,ENSG00000201376,ENSG00000139921
chr14	51283248	51283532	14:51283248-51283532	ENSG00000258537,ENSG00000258893,ENSG00000258808,ENSG00000258942
chr14	51285616	51286090	14:51285616-51286090	ENSG00000277050,ENSG00000258537,ENSG00000258893,ENSG00000258808,ENSG00000258942
chr14	51302323	51302644	14:51302323-51302644	ENSG00000251756,ENSG00000277050,ENSG00000252400,ENSG00000258537,ENSG00000258893,ENSG00000258808,ENSG00000258942
chr14	51327990	51328678	14:51327990-51328678	ENSG00000277050,ENSG00000252400,ENSG00000258537,ENSG00000258893,ENSG00000258808,ENSG00000258942,ENSG00000258479,ENSG00000258955
chr14	51507833	51508482	14:51507833-51508482	ENSG00000251756,ENSG00000277050,ENSG00000252400,ENSG00000258537,ENSG00000258893,ENSG00000258808,ENSG00000258942
chr14	51651268	51652640	14:51651268-51652640	ENSG00000251756,ENSG00000273888,ENSG00000277050,ENSG00000252400,ENSG00000139926,ENSG00000258537,ENSG00000258893,ENSG00000258808,ENSG00000258942
chr14	51716408	51716929	14:51716408-51716929	ENSG00000207004,ENSG00000251756,ENSG00000139926,ENSG00000258537
chr14	51730073	51730561	14:51730073-51730561	ENSG00000258535,ENSG00000258423,ENSG00000259111,ENSG00000207004,ENSG00000251756,ENSG00000277050,ENSG00000139926,ENSG00000258537,ENSG00000258893,ENSG00000258808,ENSG00000258942
chr14	51741491	51741882	14:51741491-51741882	ENSG00000259111,ENSG00000251756
chr14	51743403	51743791	14:51743403-51743791	ENSG00000259111,ENSG00000251756
chr14	51744453	51745120	14:51744453-51745120	ENSG00000259111,ENSG00000251756
chr14	51746924	51747838	14:51746924-51747838	ENSG00000258423,ENSG00000259111,ENSG00000251756,ENSG00000258942
chr14	51757923	51758255	14:51757923-51758255	ENSG00000258535,ENSG00000258550,ENSG00000258423,ENSG00000259111,ENSG00000251756,ENSG00000258537,ENSG00000258942
chr14	51772304	51772648	14:51772304-51772648	ENSG00000258849,ENSG00000258535,ENSG00000258550
chr14	51774239	51774464	14:51774239-51774464	ENSG00000258849,ENSG00000258535
chr14	51776157	51776783	14:51776157-51776783	ENSG00000258849,ENSG00000258535,ENSG00000251756,ENSG00000258537,ENSG00000258893,ENSG00000258808,ENSG00000258942
chr14	51780050	51780343	14:51780050-51780343	ENSG00000259157,ENSG00000258849,ENSG00000258942
chr14	51789608	51789827	14:51789608-51789827	ENSG00000259157
chr14	51827862	51828703	14:51827862-51828703	ENSG00000186469,ENSG00000251756,ENSG00000258537
chr14	51846678	51847715	14:51846678-51847715	ENSG00000186469
chr14	51860165	51861061	14:51860165-51861061	ENSG00000186469
chr14	51873196	51873741	14:51873196-51873741	ENSG00000186469
chr14	51884160	51884677	14:51884160-51884677	ENSG00000186469
chr14	51905722	51906215	14:51905722-51906215	ENSG00000258928,ENSG00000186469
chr14	51915643	51916215	14:51915643-51916215	ENSG00000258928,ENSG00000186469
chr14	51922913	51923132	14:51922913-51923132	ENSG00000258928
chr14	51963022	51963712	14:51963022-51963712	ENSG00000259007
chr14	51978991	51979687	14:51978991-51979687	ENSG00000087302,ENSG00000258854,ENSG00000259007
chr14	51989154	51990216	14:51989154-51990216	ENSG00000087302,ENSG00000258854
chr14	52014665	52015043	14:52014665-52015043	ENSG00000087303,ENSG00000087302
chr14	52015620	52015833	14:52015620-52015833	ENSG00000087303
chr14	52068280	52070043	14:52068280-52070043	ENSG00000258981,ENSG00000087303
chr14	52125360	52125687	14:52125360-52125687	ENSG00000258440,ENSG00000258981,ENSG00000258694
chr14	52128227	52128688	14:52128227-52128688	ENSG00000258440,ENSG00000258981,ENSG00000258694
chr14	52131606	52132172	14:52131606-52132172	ENSG00000258440,ENSG00000258981,ENSG00000258694,ENSG00000087302
chr14	52175742	52176428	14:52175742-52176428	ENSG00000258440
chr14	52221013	52221596	14:52221013-52221596	ENSG00000258440
chr14	52259484	52259776	14:52259484-52259776	ENSG00000258757,ENSG00000168229,ENSG00000258440
chr14	52263199	52263467	14:52263199-52263467	ENSG00000168229
chr14	52265193	52265593	14:52265193-52265593	ENSG00000168229
chr14	52267482	52267960	14:52267482-52267960	ENSG00000168229
chr14	52268485	52268813	14:52268485-52268813	ENSG00000168229
chr14	52272519	52272801	14:52272519-52272801	ENSG00000168229
chr14	52279329	52279826	14:52279329-52279826	ENSG00000261208,ENSG00000168229,ENSG00000258440
chr14	52286436	52286887	14:52286436-52286887	ENSG00000261208
chr14	52299632	52300003	14:52299632-52300003	ENSG00000258757,ENSG00000087301,ENSG00000261208
chr14	52310629	52310863	14:52310629-52310863	ENSG00000125384
chr14	52311558	52311877	14:52311558-52311877	ENSG00000125384
chr14	52313919	52315150	14:52313919-52315150	ENSG00000125384
chr14	52315461	52315790	14:52315461-52315790	ENSG00000125384
chr14	52325054	52325484	14:52325054-52325484	ENSG00000258757,ENSG00000125384
chr14	52327644	52327856	14:52327644-52327856	-
chr14	52352191	52352450	14:52352191-52352450	-
chr14	52370018	52370385	14:52370018-52370385	-
chr14	52395832	52396312	14:52395832-52396312	-
chr14	52402726	52403190	14:52402726-52403190	ENSG00000258757
chr14	52422623	52422895	14:52422623-52422895	-
chr14	52527351	52527872	14:52527351-52527872	ENSG00000258757
chr14	52529173	52529405	14:52529173-52529405	ENSG00000258757
chr14	52530883	52531731	14:52530883-52531731	ENSG00000258757
chr14	52552032	52553316	14:52552032-52553316	ENSG00000258757,ENSG00000180998,ENSG00000087301
chr14	52678674	52678991	14:52678674-52678991	ENSG00000258757,ENSG00000197930
chr14	52692322	52692603	14:52692322-52692603	ENSG00000100519,ENSG00000258757,ENSG00000197930
chr14	52694779	52696089	14:52694779-52696089	ENSG00000100519,ENSG00000258757,ENSG00000197930
chr14	52706795	52707679	14:52706795-52707679	ENSG00000198252,ENSG00000100519,ENSG00000258757,ENSG00000197930
chr14	52729762	52730850	14:52729762-52730850	ENSG00000259049,ENSG00000198252,ENSG00000100519,ENSG00000258757
chr14	52742224	52742917	14:52742224-52742917	ENSG00000259049,ENSG00000198252,ENSG00000100519,ENSG00000258757
chr14	52783287	52783563	14:52783287-52783563	ENSG00000285664,ENSG00000259049,ENSG00000100522
chr14	52791065	52791934	14:52791065-52791934	ENSG00000258503,ENSG00000258802,ENSG00000258698,ENSG00000285664,ENSG00000259049,ENSG00000100522
chr14	52801134	52801845	14:52801134-52801845	ENSG00000258985,ENSG00000258993,ENSG00000258503,ENSG00000271075,ENSG00000258802,ENSG00000258698,ENSG00000285664,ENSG00000259049,ENSG00000100522,ENSG00000258757
chr14	52894956	52895340	14:52894956-52895340	ENSG00000258985,ENSG00000258993,ENSG00000258503,ENSG00000288045,ENSG00000271075,ENSG00000073712,ENSG00000258698
chr14	52918367	52919013	14:52918367-52919013	ENSG00000258985,ENSG00000258993,ENSG00000258503,ENSG00000288045,ENSG00000271075,ENSG00000073712,ENSG00000258698
chr14	52949739	52951484	14:52949739-52951484	ENSG00000258985,ENSG00000258993,ENSG00000258503,ENSG00000288045,ENSG00000271075,ENSG00000073712,ENSG00000258698
chr14	53055069	53055345	14:53055069-53055345	ENSG00000258985,ENSG00000100523,ENSG00000258993,ENSG00000258503,ENSG00000258698
chr14	53108488	53109618	14:53108488-53109618	ENSG00000258731,ENSG00000258985,ENSG00000100523,ENSG00000258993,ENSG00000258503
chr14	53126859	53127563	14:53126859-53127563	ENSG00000258731,ENSG00000258985,ENSG00000100523,ENSG00000258993,ENSG00000258503
chr14	53149843	53150150	14:53149843-53150150	ENSG00000258731,ENSG00000100523
chr14	53151878	53153654	14:53151878-53153654	ENSG00000258731,ENSG00000100523
chr14	53161844	53162308	14:53161844-53162308	ENSG00000237356,ENSG00000258731,ENSG00000100523
chr14	53193375	53193597	14:53193375-53193597	-
chr14	53209496	53209713	14:53209496-53209713	-
chr14	53217125	53218142	14:53217125-53218142	ENSG00000237356
chr14	53273262	53273483	14:53273262-53273483	-
chr14	53306139	53306619	14:53306139-53306619	ENSG00000286730,ENSG00000237356,ENSG00000258993,ENSG00000258503,ENSG00000258698
chr14	53355306	53356004	14:53355306-53356004	ENSG00000286730,ENSG00000258503
chr14	53432340	53432689	14:53432340-53432689	ENSG00000224004,ENSG00000235269,ENSG00000226132,ENSG00000225680,ENSG00000286730
chr14	53515296	53515951	14:53515296-53515951	ENSG00000224004,ENSG00000235269,ENSG00000226132,ENSG00000225680,ENSG00000286730,ENSG00000237356
chr14	53539408	53539913	14:53539408-53539913	ENSG00000224004,ENSG00000235269,ENSG00000226132,ENSG00000225680,ENSG00000286730
chr14	53564740	53565297	14:53564740-53565297	ENSG00000224004,ENSG00000235269,ENSG00000226132,ENSG00000225680,ENSG00000286730,ENSG00000237356
chr14	53571874	53572543	14:53571874-53572543	ENSG00000224004,ENSG00000235269,ENSG00000226132,ENSG00000225680,ENSG00000286730,ENSG00000258503
chr14	53668767	53669207	14:53668767-53669207	ENSG00000224004,ENSG00000235269,ENSG00000226132,ENSG00000225680,ENSG00000286730
chr14	53670799	53671013	14:53670799-53671013	ENSG00000235269,ENSG00000226132,ENSG00000225680
chr14	53924761	53925180	14:53924761-53925180	ENSG00000224004,ENSG00000231922,ENSG00000235269
chr14	53946448	53947137	14:53946448-53947137	ENSG00000224004,ENSG00000287156,ENSG00000125378,ENSG00000266431,ENSG00000235269
chr14	53953056	53954771	14:53953056-53954771	ENSG00000224004,ENSG00000287156,ENSG00000125378,ENSG00000266431,ENSG00000235269
chr14	53963569	53964654	14:53963569-53964654	ENSG00000224004,ENSG00000287156,ENSG00000125378,ENSG00000266431,ENSG00000235269
chr14	54169358	54169902	14:54169358-54169902	ENSG00000224004,ENSG00000235269
chr14	54173795	54174243	14:54173795-54174243	ENSG00000224004,ENSG00000235269
chr14	54218978	54219378	14:54218978-54219378	-
chr14	54219806	54220141	14:54219806-54220141	-
chr14	54267227	54267571	14:54267227-54267571	ENSG00000224004,ENSG00000235269
chr14	54325952	54326172	14:54325952-54326172	ENSG00000224004
chr14	54329206	54329554	14:54329206-54329554	ENSG00000224004
chr14	54344581	54344891	14:54344581-54344891	-
chr14	54347963	54348283	14:54347963-54348283	-
chr14	54353877	54354599	14:54353877-54354599	-
chr14	54366680	54367251	14:54366680-54367251	ENSG00000100526,ENSG00000224004
chr14	54396565	54397498	14:54396565-54397498	ENSG00000100526
chr14	54420442	54420940	14:54420442-54420940	-
chr14	54440787	54441757	14:54440787-54441757	ENSG00000197045,ENSG00000258753,ENSG00000100528
chr14	54470851	54471076	14:54470851-54471076	ENSG00000258753
chr14	54483362	54483647	14:54483362-54483647	ENSG00000197045,ENSG00000258753
chr14	54488493	54489272	14:54488493-54489272	ENSG00000100532,ENSG00000197045,ENSG00000258753,ENSG00000100528
chr14	54490687	54491026	14:54490687-54491026	ENSG00000197045
chr14	54502547	54502970	14:54502547-54502970	ENSG00000100532
chr14	54503678	54503895	14:54503678-54503895	ENSG00000100532
chr14	54509532	54510334	14:54509532-54510334	ENSG00000100532,ENSG00000197045
chr14	54564954	54565401	14:54564954-54565401	ENSG00000020577
chr14	54565830	54566506	14:54565830-54566506	ENSG00000020577
chr14	54566738	54567427	14:54566738-54567427	ENSG00000020577
chr14	54567750	54568193	14:54567750-54568193	ENSG00000020577
chr14	54593994	54594254	14:54593994-54594254	-
chr14	54599798	54600257	14:54599798-54600257	-
chr14	54627384	54628269	14:54627384-54628269	-
chr14	54643043	54643438	14:54643043-54643438	-
chr14	54650434	54650664	14:54650434-54650664	ENSG00000020577
chr14	54653788	54654682	14:54653788-54654682	ENSG00000020577
chr14	54676781	54677173	14:54676781-54677173	ENSG00000285774
chr14	54681799	54682319	14:54681799-54682319	ENSG00000285774,ENSG00000020577
chr14	54685393	54685745	14:54685393-54685745	ENSG00000285774,ENSG00000020577
chr14	54691453	54692230	14:54691453-54692230	ENSG00000285774,ENSG00000020577
chr14	54699104	54699452	14:54699104-54699452	ENSG00000285774
chr14	54711876	54712884	14:54711876-54712884	-
chr14	54722718	54723236	14:54722718-54723236	-
chr14	54730117	54730682	14:54730117-54730682	-
chr14	54756363	54757024	14:54756363-54757024	ENSG00000020577
chr14	54757451	54757675	14:54757451-54757675	ENSG00000020577
chr14	54766604	54766833	14:54766604-54766833	ENSG00000020577
chr14	54773217	54773655	14:54773217-54773655	ENSG00000020577
chr14	54776057	54776767	14:54776057-54776767	ENSG00000020577
chr14	54782768	54783372	14:54782768-54783372	ENSG00000020577
chr14	54805725	54806296	14:54805725-54806296	-
chr14	54857690	54858254	14:54857690-54858254	ENSG00000252019
chr14	54870695	54871137	14:54870695-54871137	ENSG00000258872,ENSG00000265432,ENSG00000252019
chr14	54877099	54877468	14:54877099-54877468	ENSG00000258872,ENSG00000265432
chr14	54881274	54882315	14:54881274-54882315	ENSG00000258872,ENSG00000265432,ENSG00000131979
chr14	54902002	54903395	14:54902002-54903395	ENSG00000258872,ENSG00000131979
chr14	54908152	54908555	14:54908152-54908555	ENSG00000131979
chr14	55000172	55000845	14:55000172-55000845	ENSG00000233924,ENSG00000198554
chr14	55026727	55027608	14:55026727-55027608	ENSG00000168175,ENSG00000180008,ENSG00000198554
chr14	55051100	55052185	14:55051100-55052185	ENSG00000168175,ENSG00000180008,ENSG00000198554
chr14	55071838	55072535	14:55071838-55072535	ENSG00000168175
chr14	55074671	55075020	14:55074671-55075020	ENSG00000168175
chr14	55089337	55089816	14:55089337-55089816	ENSG00000131981,ENSG00000168175
chr14	55102041	55102612	14:55102041-55102612	ENSG00000131981,ENSG00000168175
chr14	55107831	55108519	14:55107831-55108519	ENSG00000131981
chr14	55125489	55125812	14:55125489-55125812	ENSG00000131981
chr14	55128994	55129961	14:55128994-55129961	ENSG00000131981
chr14	55191297	55192049	14:55191297-55192049	ENSG00000259318,ENSG00000279392,ENSG00000258050,ENSG00000126787
chr14	55212998	55213513	14:55212998-55213513	ENSG00000259318,ENSG00000279392,ENSG00000258050
chr14	55238069	55238308	14:55238069-55238308	ENSG00000259318,ENSG00000271180,ENSG00000279392
chr14	55271128	55272371	14:55271128-55272371	ENSG00000259318,ENSG00000258455,ENSG00000278818,ENSG00000239686,ENSG00000178974,ENSG00000258413
chr14	55277908	55278735	14:55277908-55278735	ENSG00000278818,ENSG00000239686,ENSG00000178974,ENSG00000258413
chr14	55294719	55294931	14:55294719-55294931	ENSG00000258469,ENSG00000278818,ENSG00000239686
chr14	55303753	55304387	14:55303753-55304387	ENSG00000259318,ENSG00000258455,ENSG00000258469,ENSG00000278818,ENSG00000239686,ENSG00000178974,ENSG00000258413
chr14	55332599	55333040	14:55332599-55333040	ENSG00000258455
chr14	55354456	55354875	14:55354456-55354875	ENSG00000259318,ENSG00000258455,ENSG00000178974,ENSG00000258413
chr14	55411408	55412228	14:55411408-55412228	ENSG00000271484,ENSG00000213641,ENSG00000239199,ENSG00000259318,ENSG00000126775
chr14	55430082	55430717	14:55430082-55430717	ENSG00000271484,ENSG00000213641,ENSG00000259318
chr14	55434026	55434405	14:55434026-55434405	ENSG00000271484,ENSG00000259318
chr14	55450150	55450630	14:55450150-55450630	ENSG00000271484,ENSG00000213641,ENSG00000182521,ENSG00000259318
chr14	55454501	55454946	14:55454501-55454946	ENSG00000271484,ENSG00000213641,ENSG00000182521
chr14	55459134	55459474	14:55459134-55459474	ENSG00000271484,ENSG00000213641,ENSG00000182521
chr14	55579788	55581424	14:55579788-55581424	ENSG00000126777,ENSG00000271484,ENSG00000213641,ENSG00000186615
chr14	55593828	55594229	14:55593828-55594229	ENSG00000126777,ENSG00000271484,ENSG00000213641,ENSG00000186615
chr14	55645194	55645430	14:55645194-55645430	ENSG00000200742,ENSG00000126777,ENSG00000271484,ENSG00000213641
chr14	55806971	55808001	14:55806971-55808001	ENSG00000258791,ENSG00000177350,ENSG00000258784
chr14	55814819	55815372	14:55814819-55815372	ENSG00000258791,ENSG00000177350,ENSG00000258784,ENSG00000213641
chr14	55921359	55921864	14:55921359-55921864	ENSG00000259136,ENSG00000258758,ENSG00000243388,ENSG00000286257,ENSG00000258776,ENSG00000259133,ENSG00000259868,ENSG00000258791,ENSG00000177350,ENSG00000258784,ENSG00000271484,ENSG00000213641
chr14	56004818	56005406	14:56004818-56005406	ENSG00000259136,ENSG00000258758,ENSG00000243388,ENSG00000286257,ENSG00000258776,ENSG00000259133,ENSG00000259868,ENSG00000177350,ENSG00000258784
chr14	56087834	56088420	14:56087834-56088420	ENSG00000177350
chr14	56117786	56119591	14:56117786-56119591	ENSG00000139946,ENSG00000277763
chr14	56129644	56130326	14:56129644-56130326	ENSG00000139946,ENSG00000277763,ENSG00000258784
chr14	56139002	56139483	14:56139002-56139483	-
chr14	56147824	56148622	14:56147824-56148622	-
chr14	56149940	56150464	14:56149940-56150464	-
chr14	56160189	56160453	14:56160189-56160453	ENSG00000259136,ENSG00000258758,ENSG00000177350,ENSG00000258784
chr14	56173244	56173857	14:56173244-56173857	ENSG00000286355,ENSG00000258592,ENSG00000259136,ENSG00000258758,ENSG00000177350,ENSG00000258784
chr14	56195343	56196336	14:56195343-56196336	ENSG00000258776,ENSG00000177350,ENSG00000258784
chr14	56205576	56206172	14:56205576-56206172	ENSG00000258784
chr14	56216495	56217034	14:56216495-56217034	-
chr14	56237315	56237831	14:56237315-56237831	-
chr14	56244005	56244434	14:56244005-56244434	ENSG00000243388,ENSG00000177350,ENSG00000258784
chr14	56310668	56310989	14:56310668-56310989	ENSG00000259719,ENSG00000275569,ENSG00000259483
chr14	56333581	56333911	14:56333581-56333911	ENSG00000259719,ENSG00000275569,ENSG00000259483,ENSG00000258784
chr14	56339898	56340520	14:56339898-56340520	ENSG00000259136,ENSG00000258758,ENSG00000259133,ENSG00000258803,ENSG00000259719,ENSG00000275569,ENSG00000259483,ENSG00000177350,ENSG00000258784
chr14	56342239	56342772	14:56342239-56342772	ENSG00000177350
chr14	56359143	56359589	14:56359143-56359589	ENSG00000259008,ENSG00000258592,ENSG00000259136,ENSG00000258758,ENSG00000243388,ENSG00000286257,ENSG00000258776,ENSG00000258803,ENSG00000259719,ENSG00000275569,ENSG00000259483,ENSG00000177350,ENSG00000258784,ENSG00000213641
chr14	56412571	56413186	14:56412571-56413186	ENSG00000258856,ENSG00000259008,ENSG00000258592,ENSG00000259136,ENSG00000258758,ENSG00000243388,ENSG00000258776,ENSG00000258803,ENSG00000177350,ENSG00000258784
chr14	56422414	56423078	14:56422414-56423078	ENSG00000286355,ENSG00000258592,ENSG00000259136,ENSG00000258758,ENSG00000286257,ENSG00000258776,ENSG00000259133,ENSG00000258803,ENSG00000177350,ENSG00000258784,ENSG00000213641
chr14	56482408	56482682	14:56482408-56482682	ENSG00000286257,ENSG00000258776,ENSG00000258803,ENSG00000070269
chr14	56491288	56491770	14:56491288-56491770	ENSG00000259008,ENSG00000286355,ENSG00000258592,ENSG00000259136,ENSG00000258758,ENSG00000243388,ENSG00000286257,ENSG00000258776,ENSG00000259133,ENSG00000258803,ENSG00000070269
chr14	56579279	56580300	14:56579279-56580300	ENSG00000259008,ENSG00000258592,ENSG00000259136,ENSG00000258758,ENSG00000243388,ENSG00000286257,ENSG00000258776,ENSG00000258703,ENSG00000242995,ENSG00000259133,ENSG00000258428,ENSG00000258803,ENSG00000070269
chr14	56659869	56660188	14:56659869-56660188	ENSG00000258592,ENSG00000259136,ENSG00000258758,ENSG00000243388,ENSG00000286257,ENSG00000258776,ENSG00000258703,ENSG00000242995,ENSG00000259133,ENSG00000258428
chr14	56794412	56795491	14:56794412-56795491	ENSG00000258592,ENSG00000259136,ENSG00000258758,ENSG00000243388,ENSG00000286257,ENSG00000200818,ENSG00000243801,ENSG00000258776,ENSG00000248550,ENSG00000165588,ENSG00000258703,ENSG00000242995,ENSG00000259133
chr14	56798384	56798708	14:56798384-56798708	ENSG00000259136,ENSG00000258758,ENSG00000243388,ENSG00000286257,ENSG00000200818,ENSG00000243801,ENSG00000258776,ENSG00000248550,ENSG00000165588,ENSG00000258703,ENSG00000242995,ENSG00000259133
chr14	56807374	56807730	14:56807374-56807730	ENSG00000200818,ENSG00000243801,ENSG00000258776,ENSG00000248550,ENSG00000165588,ENSG00000258703
chr14	56811000	56811415	14:56811000-56811415	ENSG00000200818,ENSG00000243801,ENSG00000258776,ENSG00000248550,ENSG00000165588,ENSG00000258703,ENSG00000259133
chr14	57112388	57112685	14:57112388-57112685	-
chr14	57202819	57203152	14:57202819-57203152	ENSG00000259008,ENSG00000286355,ENSG00000258592,ENSG00000259136,ENSG00000258758,ENSG00000243388,ENSG00000286257,ENSG00000258776,ENSG00000242995,ENSG00000259133
chr14	57268310	57269501	14:57268310-57269501	ENSG00000259008,ENSG00000286355,ENSG00000053770,ENSG00000070367,ENSG00000259136,ENSG00000258758
chr14	57293998	57294456	14:57293998-57294456	ENSG00000259008,ENSG00000286355,ENSG00000053770,ENSG00000258592
chr14	57314485	57314732	14:57314485-57314732	ENSG00000259008,ENSG00000286355,ENSG00000258592,ENSG00000259136,ENSG00000258758,ENSG00000243388,ENSG00000286257,ENSG00000258776,ENSG00000258703,ENSG00000242995,ENSG00000259133,ENSG00000258803
chr14	57389964	57391616	14:57389964-57391616	ENSG00000259039,ENSG00000100557,ENSG00000139977,ENSG00000259008,ENSG00000286355
chr14	57865475	57866605	14:57865475-57866605	ENSG00000259969,ENSG00000252837,ENSG00000258856,ENSG00000259039,ENSG00000151812,ENSG00000100557
chr14	58072681	58073127	14:58072681-58073127	ENSG00000259969,ENSG00000252837,ENSG00000258856,ENSG00000259039,ENSG00000100557,ENSG00000259008,ENSG00000286355,ENSG00000258592,ENSG00000259136,ENSG00000258758,ENSG00000243388,ENSG00000286257
chr14	58082592	58082892	14:58082592-58082892	ENSG00000259969,ENSG00000258856,ENSG00000100557
chr14	58109791	58110089	14:58109791-58110089	ENSG00000258519,ENSG00000258836,ENSG00000259969,ENSG00000252837,ENSG00000258856,ENSG00000259039
chr14	58138263	58139361	14:58138263-58139361	ENSG00000258519,ENSG00000243023,ENSG00000139971,ENSG00000259969,ENSG00000258856
chr14	58151399	58152772	14:58151399-58152772	ENSG00000258519,ENSG00000243023,ENSG00000139971,ENSG00000259969,ENSG00000258856,ENSG00000259039
chr14	58166341	58166648	14:58166341-58166648	ENSG00000258519,ENSG00000243700
chr14	58171167	58171512	14:58171167-58171512	ENSG00000258519,ENSG00000243700,ENSG00000259969,ENSG00000258856,ENSG00000259039
chr14	58199528	58200640	14:58199528-58200640	ENSG00000100567,ENSG00000131966,ENSG00000258519
chr14	58239711	58240076	14:58239711-58240076	ENSG00000100567
chr14	58244223	58245296	14:58244223-58245296	ENSG00000032219,ENSG00000257621,ENSG00000258682,ENSG00000100567,ENSG00000131966
chr14	58258178	58258431	14:58258178-58258431	ENSG00000258682,ENSG00000100567
chr14	58274808	58275194	14:58274808-58275194	ENSG00000252782,ENSG00000279636,ENSG00000180189,ENSG00000257621,ENSG00000258682
chr14	58281193	58281766	14:58281193-58281766	ENSG00000032219,ENSG00000252782,ENSG00000279636,ENSG00000180189,ENSG00000257621,ENSG00000258682,ENSG00000100567
chr14	58297628	58298650	14:58297628-58298650	ENSG00000032219,ENSG00000252782,ENSG00000279636,ENSG00000180189,ENSG00000257621,ENSG00000258682,ENSG00000100567,ENSG00000139971
chr14	58298999	58299586	14:58298999-58299586	ENSG00000032219,ENSG00000252782,ENSG00000257621
chr14	58330891	58331519	14:58330891-58331519	ENSG00000258650,ENSG00000252198,ENSG00000032219,ENSG00000252782,ENSG00000257621,ENSG00000100567
chr14	58353555	58353946	14:58353555-58353946	ENSG00000032219
chr14	58354659	58355301	14:58354659-58355301	ENSG00000252198,ENSG00000032219
chr14	58395678	58396653	14:58395678-58396653	ENSG00000258650,ENSG00000252198,ENSG00000100578,ENSG00000100575,ENSG00000258378,ENSG00000196860,ENSG00000258658
chr14	58426859	58427208	14:58426859-58427208	ENSG00000252198,ENSG00000100578,ENSG00000100575
chr14	58427456	58428392	14:58427456-58428392	ENSG00000258650,ENSG00000252198,ENSG00000100578,ENSG00000100575
chr14	58488512	58488803	14:58488512-58488803	ENSG00000258900,ENSG00000258650,ENSG00000252198,ENSG00000100578
chr14	58501195	58501683	14:58501195-58501683	ENSG00000258734,ENSG00000258583,ENSG00000258900,ENSG00000258650,ENSG00000252198,ENSG00000100578
chr14	58533218	58534069	14:58533218-58534069	ENSG00000258900,ENSG00000258650,ENSG00000100578
chr14	58560253	58560726	14:58560253-58560726	ENSG00000258734,ENSG00000258583,ENSG00000239510,ENSG00000258900,ENSG00000258650,ENSG00000252198,ENSG00000258856,ENSG00000259039
chr14	58569816	58570134	14:58569816-58570134	ENSG00000239510,ENSG00000258900
chr14	58575848	58576188	14:58575848-58576188	ENSG00000258900,ENSG00000258650
chr14	58626319	58626667	14:58626319-58626667	ENSG00000165617
chr14	58629279	58629577	14:58629279-58629577	ENSG00000165617
chr14	58637012	58638794	14:58637012-58638794	ENSG00000258734,ENSG00000213598,ENSG00000258583,ENSG00000165617
chr14	58643443	58643690	14:58643443-58643690	ENSG00000258734,ENSG00000258583,ENSG00000165617
chr14	58709701	58709928	14:58709701-58709928	ENSG00000258734,ENSG00000213598,ENSG00000258583
chr14	58718749	58719106	14:58718749-58719106	ENSG00000258734,ENSG00000213598,ENSG00000258583
chr14	58749108	58749584	14:58749108-58749584	ENSG00000258734,ENSG00000213598,ENSG00000258583
chr14	58752876	58753161	14:58752876-58753161	ENSG00000258734,ENSG00000213598
chr14	58954922	58956105	14:58954922-58956105	ENSG00000258734,ENSG00000213598,ENSG00000258583
chr14	58972561	58973023	14:58972561-58973023	ENSG00000258734,ENSG00000213598,ENSG00000258583
chr14	59028551	59028985	14:59028551-59028985	ENSG00000258734,ENSG00000213598,ENSG00000258583
chr14	59055563	59055883	14:59055563-59055883	ENSG00000213598
chr14	59067132	59067504	14:59067132-59067504	-
chr14	59126846	59127581	14:59126846-59127581	ENSG00000258685
chr14	59151111	59151443	14:59151111-59151443	ENSG00000258685
chr14	59161440	59162173	14:59161440-59162173	ENSG00000258996,ENSG00000258685
chr14	59187936	59189476	14:59187936-59189476	ENSG00000100592,ENSG00000258996,ENSG00000258685
chr14	59240826	59241502	14:59240826-59241502	ENSG00000258685
chr14	59253403	59253815	14:59253403-59253815	-
chr14	59301333	59301920	14:59301333-59301920	ENSG00000100592,ENSG00000258685
chr14	59308646	59308977	14:59308646-59308977	-
chr14	59310705	59311038	14:59310705-59311038	ENSG00000100592
chr14	59316144	59316699	14:59316144-59316699	ENSG00000100592
chr14	59321419	59321747	14:59321419-59321747	ENSG00000100592
chr14	59361179	59361795	14:59361179-59361795	ENSG00000100592
chr14	59398820	59399351	14:59398820-59399351	ENSG00000258685
chr14	59422321	59422549	14:59422321-59422549	-
chr14	59425484	59425711	14:59425484-59425711	-
chr14	59444330	59444675	14:59444330-59444675	ENSG00000258685
chr14	59464301	59465491	14:59464301-59465491	ENSG00000050130,ENSG00000126790,ENSG00000181619
chr14	59483766	59485019	14:59483766-59485019	ENSG00000050130,ENSG00000126790,ENSG00000181619
chr14	59507289	59507771	14:59507289-59507771	ENSG00000151838,ENSG00000050130,ENSG00000258782
chr14	59532562	59533237	14:59532562-59533237	ENSG00000258782
chr14	59538697	59539446	14:59538697-59539446	ENSG00000258782
chr14	59564254	59564772	14:59564254-59564772	ENSG00000151838
chr14	59570020	59570540	14:59570020-59570540	ENSG00000151838
chr14	59576272	59577087	14:59576272-59577087	ENSG00000263629,ENSG00000151838
chr14	59583184	59584027	14:59583184-59584027	ENSG00000151838
chr14	59585853	59586976	14:59585853-59586976	-
chr14	59630343	59630833	14:59630343-59630833	ENSG00000263629,ENSG00000139970
chr14	59679839	59680169	14:59679839-59680169	ENSG00000263629
chr14	59688369	59688760	14:59688369-59688760	ENSG00000263629
chr14	59699543	59699797	14:59699543-59699797	ENSG00000263629
chr14	59707931	59708250	14:59707931-59708250	ENSG00000263629
chr14	59748601	59749025	14:59748601-59749025	ENSG00000263629
chr14	59750756	59751166	14:59750756-59751166	ENSG00000263629
chr14	59829468	59830036	14:59829468-59830036	-
chr14	59831428	59831828	14:59831428-59831828	ENSG00000263629
chr14	59863259	59863609	14:59863259-59863609	ENSG00000139970
chr14	59870076	59871203	14:59870076-59871203	ENSG00000139970
chr14	59897705	59898210	14:59897705-59898210	-
chr14	59918934	59920359	14:59918934-59920359	ENSG00000131951,ENSG00000261120
chr14	59964152	59964422	14:59964152-59964422	-
chr14	59964921	59965861	14:59964921-59965861	ENSG00000258563
chr14	60051782	60052155	14:60051782-60052155	ENSG00000258553,ENSG00000131951
chr14	60064656	60064923	14:60064656-60064923	ENSG00000258563,ENSG00000258553
chr14	60091498	60092405	14:60091498-60092405	ENSG00000100612,ENSG00000126773,ENSG00000258553
chr14	60106228	60106522	14:60106228-60106522	ENSG00000126773
chr14	60151599	60152129	14:60151599-60152129	ENSG00000258563,ENSG00000258896,ENSG00000100612,ENSG00000126773
chr14	60161704	60161941	14:60161704-60161941	ENSG00000258896,ENSG00000100612
chr14	60164535	60165886	14:60164535-60165886	ENSG00000258563,ENSG00000258896,ENSG00000100612
chr14	60183832	60184566	14:60183832-60184566	ENSG00000242135,ENSG00000258563,ENSG00000100612
chr14	60195256	60195563	14:60195256-60195563	ENSG00000242135
chr14	60196216	60196674	14:60196216-60196674	ENSG00000259169,ENSG00000242135,ENSG00000258563
chr14	60242496	60243010	14:60242496-60243010	ENSG00000100614,ENSG00000254718,ENSG00000242135
chr14	60247832	60248410	14:60247832-60248410	ENSG00000100614,ENSG00000254718,ENSG00000242135
chr14	60248716	60250208	14:60248716-60250208	ENSG00000100614,ENSG00000254718,ENSG00000242135
chr14	60302934	60303916	14:60302934-60303916	-
chr14	60327471	60328217	14:60327471-60328217	ENSG00000259169,ENSG00000258427,ENSG00000258556
chr14	60331301	60332049	14:60331301-60332049	ENSG00000259169,ENSG00000258427,ENSG00000258556
chr14	60343556	60343890	14:60343556-60343890	ENSG00000259169,ENSG00000258427
chr14	60350036	60350412	14:60350036-60350412	ENSG00000258764,ENSG00000259169,ENSG00000258427
chr14	60485468	60486149	14:60485468-60486149	ENSG00000258764,ENSG00000258692,ENSG00000259169,ENSG00000258427,ENSG00000179008
chr14	60508972	60509980	14:60508972-60509980	ENSG00000258764,ENSG00000258670,ENSG00000184302,ENSG00000258692,ENSG00000259169,ENSG00000258427,ENSG00000179008
chr14	60514926	60516170	14:60514926-60516170	ENSG00000258764,ENSG00000258670,ENSG00000184302,ENSG00000258692,ENSG00000259169,ENSG00000258427,ENSG00000179008
chr14	60562074	60562545	14:60562074-60562545	ENSG00000241354,ENSG00000244756,ENSG00000258764,ENSG00000259169,ENSG00000258427
chr14	60589038	60589661	14:60589038-60589661	ENSG00000241354,ENSG00000244756,ENSG00000258764,ENSG00000259169,ENSG00000258427
chr14	60590968	60591212	14:60590968-60591212	ENSG00000241354,ENSG00000244756,ENSG00000258764,ENSG00000259169
chr14	60617751	60618029	14:60617751-60618029	ENSG00000241354
chr14	60622870	60623228	14:60622870-60623228	ENSG00000241354
chr14	60625281	60625966	14:60625281-60625966	ENSG00000258952
chr14	60632416	60633019	14:60632416-60633019	ENSG00000258952
chr14	60637277	60638109	14:60637277-60638109	ENSG00000126778,ENSG00000258952
chr14	60642266	60642712	14:60642266-60642712	ENSG00000126778,ENSG00000258952
chr14	60649190	60649809	14:60649190-60649809	ENSG00000126778
chr14	60656261	60657493	14:60656261-60657493	ENSG00000126778
chr14	60721395	60722232	14:60721395-60722232	ENSG00000258485,ENSG00000258445,ENSG00000020426,ENSG00000100625
chr14	60722491	60722782	14:60722491-60722782	ENSG00000020426,ENSG00000100625
chr14	60723346	60724176	14:60723346-60724176	ENSG00000258485,ENSG00000258445,ENSG00000020426,ENSG00000100625
chr14	60734460	60735166	14:60734460-60735166	ENSG00000206870,ENSG00000258656,ENSG00000258485,ENSG00000258445,ENSG00000020426,ENSG00000100625
chr14	60753402	60754154	14:60753402-60754154	ENSG00000206870,ENSG00000258656,ENSG00000258485,ENSG00000258892,ENSG00000258445,ENSG00000020426,ENSG00000100625
chr14	60845445	60845989	14:60845445-60845989	ENSG00000206870,ENSG00000258656,ENSG00000258485,ENSG00000258892,ENSG00000258445
chr14	60867733	60867991	14:60867733-60867991	ENSG00000206870,ENSG00000258656,ENSG00000258485,ENSG00000258892
chr14	60980660	60981782	14:60980660-60981782	ENSG00000139974,ENSG00000206870,ENSG00000258656,ENSG00000126814,ENSG00000258485
chr14	61034405	61035016	14:61034405-61035016	ENSG00000139974,ENSG00000206870,ENSG00000258656,ENSG00000258485
chr14	61102091	61102762	14:61102091-61102762	ENSG00000258485
chr14	61183446	61183798	14:61183446-61183798	ENSG00000027075
chr14	61188967	61189591	14:61188967-61189591	ENSG00000027075
chr14	61211926	61212365	14:61211926-61212365	-
chr14	61252695	61253859	14:61252695-61253859	ENSG00000258485
chr14	61269566	61270059	14:61269566-61270059	ENSG00000182107
chr14	61280310	61281237	14:61280310-61281237	ENSG00000182107,ENSG00000027075
chr14	61285938	61286604	14:61285938-61286604	ENSG00000182107,ENSG00000027075
chr14	61297066	61297392	14:61297066-61297392	-
chr14	61308190	61308719	14:61308190-61308719	ENSG00000247287
chr14	61321203	61322289	14:61321203-61322289	ENSG00000247287,ENSG00000027075
chr14	61322637	61323132	14:61322637-61323132	ENSG00000247287
chr14	61328601	61329866	14:61328601-61329866	ENSG00000247287,ENSG00000027075
chr14	61341343	61341558	14:61341343-61341558	ENSG00000027075
chr14	61342369	61342894	14:61342369-61342894	ENSG00000027075
chr14	61347817	61348309	14:61347817-61348309	ENSG00000027075
chr14	61350731	61351241	14:61350731-61351241	ENSG00000027075
chr14	61355873	61356292	14:61355873-61356292	ENSG00000027075
chr14	61364635	61365027	14:61364635-61365027	ENSG00000027075
chr14	61385201	61385715	14:61385201-61385715	ENSG00000027075
chr14	61388130	61388926	14:61388130-61388926	-
chr14	61390629	61391091	14:61390629-61391091	-
chr14	61403468	61403757	14:61403468-61403757	-
chr14	61413620	61413846	14:61413620-61413846	-
chr14	61416611	61417326	14:61416611-61417326	-
chr14	61433152	61434013	14:61433152-61434013	-
chr14	61438998	61439618	14:61438998-61439618	ENSG00000027075
chr14	61443944	61444633	14:61443944-61444633	ENSG00000027075
chr14	61456615	61456984	14:61456615-61456984	ENSG00000258956,ENSG00000258964,ENSG00000027075
chr14	61461636	61462176	14:61461636-61462176	ENSG00000258956,ENSG00000258964,ENSG00000027075
chr14	61470306	61470619	14:61470306-61470619	-
chr14	61471944	61472501	14:61471944-61472501	-
chr14	61476684	61477290	14:61476684-61477290	ENSG00000258964,ENSG00000258777,ENSG00000258989,ENSG00000027075
chr14	61503157	61503821	14:61503157-61503821	ENSG00000258989
chr14	61511665	61512152	14:61511665-61512152	ENSG00000258989
chr14	61525236	61525642	14:61525236-61525642	ENSG00000258989,ENSG00000027075
chr14	61526710	61528029	14:61526710-61528029	ENSG00000258989,ENSG00000027075
chr14	61552786	61553431	14:61552786-61553431	ENSG00000258926,ENSG00000258989
chr14	61561718	61562402	14:61561718-61562402	ENSG00000232774,ENSG00000250548
chr14	61567929	61569066	14:61567929-61569066	ENSG00000232774,ENSG00000250548
chr14	61569834	61570295	14:61569834-61570295	ENSG00000232774,ENSG00000250548
chr14	61590081	61590539	14:61590081-61590539	ENSG00000232774,ENSG00000250548
chr14	61602290	61602677	14:61602290-61602677	-
chr14	61607430	61608046	14:61607430-61608046	ENSG00000232774,ENSG00000250548
chr14	61660553	61660949	14:61660553-61660949	ENSG00000258777,ENSG00000232774
chr14	61663569	61664129	14:61663569-61664129	ENSG00000232774
chr14	61670918	61671421	14:61670918-61671421	ENSG00000100644,ENSG00000258777,ENSG00000232774
chr14	61678863	61679133	14:61678863-61679133	-
chr14	61681940	61682219	14:61681940-61682219	-
chr14	61694944	61695991	14:61694944-61695991	ENSG00000258964,ENSG00000100644,ENSG00000258777
chr14	61711252	61711561	14:61711252-61711561	ENSG00000258964,ENSG00000100644,ENSG00000258777
chr14	61719632	61720588	14:61719632-61720588	ENSG00000258964,ENSG00000100644,ENSG00000258777
chr14	61730551	61730987	14:61730551-61730987	ENSG00000258964,ENSG00000100644
chr14	61750839	61751451	14:61750839-61751451	ENSG00000279633,ENSG00000023608,ENSG00000258964,ENSG00000258667,ENSG00000100644
chr14	61752569	61752862	14:61752569-61752862	ENSG00000258667
chr14	61761929	61762757	14:61761929-61762757	ENSG00000279633,ENSG00000023608,ENSG00000258964,ENSG00000258667,ENSG00000100644
chr14	61812556	61813191	14:61812556-61813191	ENSG00000258956,ENSG00000139973,ENSG00000279633
chr14	61837533	61838033	14:61837533-61838033	ENSG00000258956,ENSG00000279633
chr14	61860345	61860738	14:61860345-61860738	ENSG00000258638,ENSG00000139973,ENSG00000279633
chr14	61867335	61867698	14:61867335-61867698	ENSG00000139973
chr14	61890002	61890248	14:61890002-61890248	ENSG00000258877,ENSG00000258638,ENSG00000259142
chr14	62081065	62081415	14:62081065-62081415	ENSG00000258842,ENSG00000139973
chr14	62117017	62117863	14:62117017-62117863	ENSG00000258638,ENSG00000270852,ENSG00000259142,ENSG00000186369,ENSG00000258903
chr14	62126968	62127312	14:62126968-62127312	ENSG00000258877,ENSG00000258638,ENSG00000270852,ENSG00000259142,ENSG00000186369,ENSG00000258903
chr14	62163146	62163430	14:62163146-62163430	ENSG00000179600,ENSG00000258943,ENSG00000258995,ENSG00000259093,ENSG00000258877,ENSG00000258638,ENSG00000270852,ENSG00000259142
chr14	63045350	63046246	14:63045350-63046246	ENSG00000179600,ENSG00000258943,ENSG00000258995,ENSG00000259093,ENSG00000140015,ENSG00000258877,ENSG00000258638
chr14	63204579	63205136	14:63204579-63205136	ENSG00000258943,ENSG00000126785,ENSG00000258995,ENSG00000259093
chr14	63276727	63277225	14:63276727-63277225	ENSG00000179600,ENSG00000258943,ENSG00000258995,ENSG00000259093,ENSG00000258877,ENSG00000258638
chr14	63383812	63384227	14:63383812-63384227	ENSG00000200693,ENSG00000207172,ENSG00000206822,ENSG00000202490,ENSG00000179600,ENSG00000258943,ENSG00000258995,ENSG00000259093,ENSG00000258877,ENSG00000258638
chr14	63388935	63389272	14:63388935-63389272	ENSG00000200693,ENSG00000207172,ENSG00000206822,ENSG00000202490,ENSG00000261242,ENSG00000179600
chr14	63438021	63438707	14:63438021-63438707	ENSG00000207172,ENSG00000206822,ENSG00000202490,ENSG00000261242,ENSG00000154001,ENSG00000179600,ENSG00000258943,ENSG00000258877
chr14	63454879	63455286	14:63454879-63455286	ENSG00000206822,ENSG00000252800,ENSG00000154001,ENSG00000179600
chr14	63477837	63478343	14:63477837-63478343	ENSG00000206822,ENSG00000252800,ENSG00000179600
chr14	63487885	63488107	14:63487885-63488107	ENSG00000252800
chr14	63510417	63510884	14:63510417-63510884	ENSG00000154001
chr14	63542888	63544034	14:63542888-63544034	ENSG00000200693,ENSG00000274015,ENSG00000207172,ENSG00000206822,ENSG00000202490,ENSG00000140006,ENSG00000261242,ENSG00000154001,ENSG00000179600
chr14	63573587	63573956	14:63573587-63573956	ENSG00000206822,ENSG00000202490,ENSG00000205767
chr14	63603743	63604202	14:63603743-63604202	ENSG00000200693,ENSG00000207172,ENSG00000206822,ENSG00000202490,ENSG00000258645,ENSG00000258800,ENSG00000270878,ENSG00000179600,ENSG00000258877
chr14	63641444	63642567	14:63641444-63642567	ENSG00000200693,ENSG00000274015,ENSG00000207172,ENSG00000206822,ENSG00000202490,ENSG00000140006
chr14	63692229	63692825	14:63692229-63692825	ENSG00000252749,ENSG00000200693,ENSG00000207172,ENSG00000206822,ENSG00000202490
chr14	63701618	63702119	14:63701618-63702119	ENSG00000200693,ENSG00000206822,ENSG00000202490
chr14	63717698	63717973	14:63717698-63717973	ENSG00000252749,ENSG00000126821,ENSG00000200693
chr14	63727498	63728481	14:63727498-63728481	ENSG00000252749,ENSG00000258778,ENSG00000126821,ENSG00000200693,ENSG00000274015,ENSG00000207172,ENSG00000206822,ENSG00000202490,ENSG00000140006
chr14	63745960	63746630	14:63745960-63746630	ENSG00000258411,ENSG00000252749,ENSG00000258778,ENSG00000200693,ENSG00000207172,ENSG00000206822
chr14	63752702	63753093	14:63752702-63753093	ENSG00000258411,ENSG00000252749,ENSG00000258778,ENSG00000200693,ENSG00000207172,ENSG00000206822
chr14	63759341	63759898	14:63759341-63759898	ENSG00000258411,ENSG00000054654,ENSG00000252749,ENSG00000200693,ENSG00000207172,ENSG00000206822
chr14	63770111	63770617	14:63770111-63770617	ENSG00000258411,ENSG00000252749,ENSG00000200693,ENSG00000207172,ENSG00000206822,ENSG00000202490
chr14	63802632	63803006	14:63802632-63803006	ENSG00000221537,ENSG00000270912
chr14	63852604	63853872	14:63852604-63853872	ENSG00000221537,ENSG00000202182,ENSG00000054654
chr14	63865097	63865380	14:63865097-63865380	-
chr14	63870063	63870358	14:63870063-63870358	ENSG00000221537
chr14	63882005	63882372	14:63882005-63882372	-
chr14	63899995	63900280	14:63899995-63900280	ENSG00000221537,ENSG00000054654
chr14	63901484	63901904	14:63901484-63901904	ENSG00000054654
chr14	63991853	63992299	14:63991853-63992299	ENSG00000221537
chr14	64010563	64010852	14:64010563-64010852	ENSG00000221537
chr14	64159518	64159846	14:64159518-64159846	ENSG00000221537,ENSG00000054654
chr14	64196736	64197410	14:64196736-64197410	ENSG00000221537,ENSG00000054654
chr14	64209334	64210037	14:64209334-64210037	ENSG00000221537,ENSG00000054654
chr14	64220431	64221016	14:64220431-64221016	ENSG00000221537,ENSG00000054654
chr14	64221328	64221779	14:64221328-64221779	ENSG00000221537,ENSG00000054654
chr14	64235527	64236159	14:64235527-64236159	ENSG00000221537
chr14	64260624	64260852	14:64260624-64260852	ENSG00000140009
chr14	64277800	64278027	14:64277800-64278027	ENSG00000140009
chr14	64279899	64280192	14:64279899-64280192	ENSG00000140009
chr14	64293967	64295290	14:64293967-64295290	ENSG00000221537,ENSG00000140009
chr14	64303434	64303746	14:64303434-64303746	ENSG00000271511,ENSG00000284664,ENSG00000221537,ENSG00000140009
chr14	64338055	64339304	14:64338055-64339304	ENSG00000272909,ENSG00000258824,ENSG00000100714,ENSG00000271511,ENSG00000284664,ENSG00000234911,ENSG00000214770,ENSG00000140009
chr14	64387447	64388710	14:64387447-64388710	ENSG00000272909,ENSG00000258824,ENSG00000100714,ENSG00000271511,ENSG00000284664,ENSG00000234911
chr14	64464963	64466537	14:64464963-64466537	ENSG00000126804,ENSG00000179841,ENSG00000089775,ENSG00000272909,ENSG00000258824,ENSG00000100714,ENSG00000271511,ENSG00000284664
chr14	64503285	64505390	14:64503285-64505390	ENSG00000126804,ENSG00000089775,ENSG00000272909,ENSG00000258824
chr14	64511046	64511774	14:64511046-64511774	ENSG00000259160,ENSG00000126804,ENSG00000089775,ENSG00000272909,ENSG00000258824,ENSG00000271511,ENSG00000284664
chr14	64540197	64540791	14:64540197-64540791	ENSG00000165807,ENSG00000126803,ENSG00000259160,ENSG00000259116,ENSG00000126804,ENSG00000089775,ENSG00000272909,ENSG00000258824,ENSG00000259076,ENSG00000259010
chr14	64549590	64550410	14:64549590-64550410	ENSG00000165807,ENSG00000126803,ENSG00000259160,ENSG00000259116,ENSG00000259076,ENSG00000259010
chr14	64566647	64566866	14:64566647-64566866	ENSG00000259076,ENSG00000259010
chr14	64581052	64581473	14:64581052-64581473	ENSG00000165807,ENSG00000259076,ENSG00000259010
chr14	64632704	64632992	14:64632704-64632992	ENSG00000259160,ENSG00000272909,ENSG00000259076,ENSG00000259010
chr14	64636624	64636937	14:64636624-64636937	ENSG00000126803,ENSG00000259160,ENSG00000259116,ENSG00000272909,ENSG00000284664,ENSG00000259076,ENSG00000259010
chr14	64654158	64654737	14:64654158-64654737	ENSG00000272909,ENSG00000271511,ENSG00000284664,ENSG00000259076,ENSG00000259010,ENSG00000284269
chr14	64658792	64659480	14:64658792-64659480	ENSG00000259076,ENSG00000259010
chr14	64673685	64674133	14:64673685-64674133	ENSG00000271511,ENSG00000259076,ENSG00000259010,ENSG00000126822,ENSG00000070182,ENSG00000284269
chr14	64687975	64688503	14:64687975-64688503	ENSG00000259010,ENSG00000126822,ENSG00000284269
chr14	64691394	64691637	14:64691394-64691637	-
chr14	64696571	64696800	14:64696571-64696800	ENSG00000126822
chr14	64698970	64699510	14:64698970-64699510	ENSG00000126822
chr14	64704278	64704667	14:64704278-64704667	ENSG00000126822
chr14	64704882	64705126	14:64704882-64705126	ENSG00000126822
chr14	64708491	64708989	14:64708491-64708989	ENSG00000126822
chr14	64716831	64717069	14:64716831-64717069	ENSG00000126822
chr14	64722647	64723302	14:64722647-64723302	ENSG00000126822
chr14	64735102	64735975	14:64735102-64735975	ENSG00000126822
chr14	64762138	64762390	14:64762138-64762390	ENSG00000070182,ENSG00000284269
chr14	64764310	64765018	14:64764310-64765018	ENSG00000070182,ENSG00000284269
chr14	64802149	64802595	14:64802149-64802595	ENSG00000284269
chr14	64818557	64818784	14:64818557-64818784	ENSG00000070182,ENSG00000284269
chr14	64823102	64823687	14:64823102-64823687	ENSG00000070182,ENSG00000284269
chr14	64830779	64831163	14:64830779-64831163	-
chr14	64849235	64849605	14:64849235-64849605	-
chr14	64854851	64855262	14:64854851-64855262	ENSG00000284269
chr14	64869984	64870459	14:64869984-64870459	ENSG00000070182
chr14	64879495	64880926	14:64879495-64880926	ENSG00000070182,ENSG00000284269
chr14	64891671	64892070	14:64891671-64892070	ENSG00000284269,ENSG00000252497,ENSG00000258289
chr14	64914170	64914839	14:64914170-64914839	ENSG00000252497,ENSG00000258289,ENSG00000125954
chr14	64926744	64927468	14:64926744-64927468	ENSG00000258289,ENSG00000125954
chr14	64928601	64928978	14:64928601-64928978	ENSG00000258289,ENSG00000125954,ENSG00000176153
chr14	64943527	64944215	14:64943527-64944215	ENSG00000176153
chr14	64960919	64961228	14:64960919-64961228	ENSG00000139998
chr14	64962469	64962901	14:64962469-64962901	ENSG00000139998
chr14	64971640	64972705	14:64971640-64972705	ENSG00000139998
chr14	64976869	64977087	14:64976869-64977087	ENSG00000139998
chr14	64979012	64979393	14:64979012-64979393	ENSG00000139998
chr14	64986476	64987398	14:64986476-64987398	ENSG00000257365,ENSG00000272158,ENSG00000125952
chr14	64990276	64990766	14:64990276-64990766	ENSG00000257365,ENSG00000272158
chr14	64993409	64993752	14:64993409-64993752	ENSG00000257365,ENSG00000272158
chr14	65019813	65020261	14:65019813-65020261	ENSG00000257365,ENSG00000272158,ENSG00000259118
chr14	65042539	65043145	14:65042539-65043145	ENSG00000266531
chr14	65044464	65045140	14:65044464-65045140	ENSG00000257365,ENSG00000272158,ENSG00000125952,ENSG00000266531,ENSG00000259118,ENSG00000222985
chr14	65054545	65055097	14:65054545-65055097	ENSG00000257365,ENSG00000272158,ENSG00000125952,ENSG00000266531,ENSG00000259118
chr14	65074726	65075175	14:65074726-65075175	ENSG00000125952,ENSG00000259118,ENSG00000222985
chr14	65075762	65076036	14:65075762-65076036	ENSG00000259118
chr14	65101756	65103308	14:65101756-65103308	ENSG00000125952,ENSG00000259118,ENSG00000222985
chr14	65131435	65131673	14:65131435-65131673	ENSG00000125952,ENSG00000222985
chr14	65164243	65164540	14:65164243-65164540	ENSG00000276116
chr14	65170562	65171245	14:65170562-65171245	ENSG00000222985,ENSG00000258878,ENSG00000258613,ENSG00000214759,ENSG00000033170,ENSG00000276116,ENSG00000258980
chr14	65179665	65180289	14:65179665-65180289	-
chr14	65206461	65206906	14:65206461-65206906	ENSG00000255002,ENSG00000258878
chr14	65210071	65210548	14:65210071-65210548	ENSG00000255002,ENSG00000258878
chr14	65222435	65222711	14:65222435-65222711	ENSG00000255002,ENSG00000258878
chr14	65224754	65225251	14:65224754-65225251	ENSG00000255002,ENSG00000258878
chr14	65229658	65230323	14:65229658-65230323	ENSG00000255002,ENSG00000258878,ENSG00000258613,ENSG00000214759
chr14	65255623	65256153	14:65255623-65256153	ENSG00000258878,ENSG00000258613,ENSG00000214759,ENSG00000259078
chr14	65281824	65282755	14:65281824-65282755	ENSG00000258878,ENSG00000258760,ENSG00000258613,ENSG00000214759,ENSG00000259078
chr14	65287360	65288121	14:65287360-65288121	ENSG00000258878,ENSG00000258760,ENSG00000258613,ENSG00000214759,ENSG00000259078
chr14	65318826	65319108	14:65318826-65319108	ENSG00000258760
chr14	65334208	65334981	14:65334208-65334981	ENSG00000258760,ENSG00000266740
chr14	65346815	65347136	14:65346815-65347136	ENSG00000258760,ENSG00000266740
chr14	65353175	65353438	14:65353175-65353438	-
chr14	65359471	65359866	14:65359471-65359866	ENSG00000258760,ENSG00000266740,ENSG00000258980
chr14	65411566	65413470	14:65411566-65413470	ENSG00000033170,ENSG00000276116
chr14	65461612	65462140	14:65461612-65462140	ENSG00000033170,ENSG00000180662,ENSG00000207781,ENSG00000258980
chr14	65723391	65723779	14:65723391-65723779	ENSG00000258980
chr14	65772640	65773487	14:65772640-65773487	ENSG00000258980
chr14	65791578	65792197	14:65791578-65792197	ENSG00000258980,ENSG00000258960
chr14	65824669	65824953	14:65824669-65824953	ENSG00000033170,ENSG00000276116,ENSG00000258980
chr14	65846554	65846778	14:65846554-65846778	ENSG00000258980,ENSG00000258960
chr14	65847133	65847395	14:65847133-65847395	ENSG00000258960
chr14	65879463	65879937	14:65879463-65879937	ENSG00000258629,ENSG00000258960
chr14	65926966	65927406	14:65926966-65927406	ENSG00000258980,ENSG00000258960,ENSG00000277651,ENSG00000258502,ENSG00000200860
chr14	65928039	65928338	14:65928039-65928338	ENSG00000258960
chr14	65937428	65937986	14:65937428-65937986	ENSG00000258960,ENSG00000277651,ENSG00000258502,ENSG00000287833
chr14	65949773	65950464	14:65949773-65950464	ENSG00000258960,ENSG00000277651,ENSG00000258502
chr14	65959232	65959701	14:65959232-65959701	ENSG00000258960,ENSG00000277651
chr14	65960947	65961438	14:65960947-65961438	ENSG00000258960,ENSG00000277651,ENSG00000258502,ENSG00000200860
chr14	66000816	66001256	14:66000816-66001256	ENSG00000258960,ENSG00000258847,ENSG00000277651,ENSG00000224861,ENSG00000258502,ENSG00000200860,ENSG00000287833
chr14	66008736	66009288	14:66008736-66009288	ENSG00000258847,ENSG00000277651,ENSG00000224861,ENSG00000258502
chr14	66070720	66070961	14:66070720-66070961	ENSG00000258502,ENSG00000200860,ENSG00000287833
chr14	66140145	66140675	14:66140145-66140675	ENSG00000258502,ENSG00000200860,ENSG00000287833
chr14	66293476	66294158	14:66293476-66294158	ENSG00000258502,ENSG00000200860,ENSG00000287833
chr14	66395198	66395771	14:66395198-66395771	ENSG00000200860,ENSG00000287833,ENSG00000258490,ENSG00000172717,ENSG00000258988,ENSG00000286319
chr14	66402957	66403455	14:66402957-66403455	ENSG00000287833
chr14	66477542	66477879	14:66477542-66477879	ENSG00000196553,ENSG00000258490
chr14	66487096	66487917	14:66487096-66487917	ENSG00000196553
chr14	66495395	66496110	14:66495395-66496110	ENSG00000258561,ENSG00000196553,ENSG00000171723
chr14	66496654	66497153	14:66496654-66497153	ENSG00000258561,ENSG00000196553,ENSG00000171723
chr14	66507558	66508625	14:66507558-66508625	ENSG00000258561,ENSG00000171723
chr14	66572711	66572982	14:66572711-66572982	-
chr14	66624092	66624758	14:66624092-66624758	ENSG00000258796,ENSG00000258490,ENSG00000172717,ENSG00000258988,ENSG00000286319
chr14	66717605	66718064	14:66717605-66718064	ENSG00000287833,ENSG00000258796,ENSG00000258490,ENSG00000172717,ENSG00000258988
chr14	66746407	66746742	14:66746407-66746742	ENSG00000258796,ENSG00000258490
chr14	67010693	67011137	14:67010693-67011137	ENSG00000258796,ENSG00000258490,ENSG00000172717,ENSG00000258988,ENSG00000286319
chr14	67137861	67138199	14:67137861-67138199	ENSG00000171723,ENSG00000258490,ENSG00000172717,ENSG00000258988,ENSG00000286319
chr14	67166285	67166598	14:67166285-67166598	ENSG00000172717,ENSG00000258988,ENSG00000286319,ENSG00000199755
chr14	67240659	67242045	14:67240659-67242045	ENSG00000172717,ENSG00000258988,ENSG00000072415,ENSG00000286319,ENSG00000199755
chr14	67307995	67308281	14:67307995-67308281	ENSG00000172717,ENSG00000258988,ENSG00000286319,ENSG00000199755
chr14	67359411	67360724	14:67359411-67360724	ENSG00000286319,ENSG00000100554,ENSG00000199755,ENSG00000134001
chr14	67391167	67391627	14:67391167-67391627	ENSG00000199755,ENSG00000134001,ENSG00000100558
chr14	67414048	67414669	14:67414048-67414669	ENSG00000199755,ENSG00000100558,ENSG00000265993
chr14	67423405	67423910	14:67423405-67423910	ENSG00000199755,ENSG00000100558,ENSG00000265993,ENSG00000258626
chr14	67427214	67427551	14:67427214-67427551	ENSG00000265993
chr14	67488120	67489054	14:67488120-67489054	ENSG00000265993,ENSG00000198133,ENSG00000286861
chr14	67514830	67515596	14:67514830-67515596	ENSG00000265993,ENSG00000198133
chr14	67516649	67517187	14:67516649-67517187	ENSG00000265993,ENSG00000198133
chr14	67524552	67524956	14:67524552-67524956	ENSG00000265993,ENSG00000198133
chr14	67526691	67527092	14:67526691-67527092	ENSG00000265993,ENSG00000198133,ENSG00000054690
chr14	67532961	67533831	14:67532961-67533831	ENSG00000265993,ENSG00000198133,ENSG00000054690
chr14	67541890	67542148	14:67541890-67542148	ENSG00000265993
chr14	67571413	67571716	14:67571413-67571716	ENSG00000265993,ENSG00000054690
chr14	67575638	67575966	14:67575638-67575966	ENSG00000054690
chr14	67584153	67584484	14:67584153-67584484	ENSG00000054690
chr14	67599612	67600572	14:67599612-67600572	ENSG00000100564,ENSG00000259502,ENSG00000259648,ENSG00000201529,ENSG00000081181,ENSG00000286861,ENSG00000258626,ENSG00000272253,ENSG00000258618,ENSG00000271697
chr14	67618712	67618928	14:67618712-67618928	ENSG00000100564,ENSG00000259502,ENSG00000259648,ENSG00000201529,ENSG00000081181,ENSG00000286861,ENSG00000258626,ENSG00000272253
chr14	67619509	67620162	14:67619509-67620162	ENSG00000100564,ENSG00000259502,ENSG00000259648,ENSG00000201529,ENSG00000081181,ENSG00000286861,ENSG00000258626,ENSG00000272253
chr14	67622686	67623175	14:67622686-67623175	ENSG00000259648,ENSG00000201529,ENSG00000081181,ENSG00000286861,ENSG00000258626,ENSG00000272253
chr14	67666665	67667414	14:67666665-67667414	ENSG00000259648,ENSG00000201529,ENSG00000081181,ENSG00000286861,ENSG00000100568,ENSG00000258626,ENSG00000272253,ENSG00000258466
chr14	67674087	67675199	14:67674087-67675199	ENSG00000100564,ENSG00000259648,ENSG00000201529,ENSG00000081181,ENSG00000286861,ENSG00000100568,ENSG00000258626,ENSG00000272253,ENSG00000258466,ENSG00000072042,ENSG00000258618,ENSG00000271697
chr14	67694796	67696072	14:67694796-67696072	ENSG00000286861,ENSG00000258626,ENSG00000272253,ENSG00000258466,ENSG00000072042,ENSG00000139988,ENSG00000241542,ENSG00000258618,ENSG00000271697
chr14	67704494	67704918	14:67704494-67704918	ENSG00000259648,ENSG00000201529,ENSG00000081181,ENSG00000286861,ENSG00000258626,ENSG00000272253,ENSG00000258466,ENSG00000072042,ENSG00000139988,ENSG00000241542,ENSG00000258618,ENSG00000239820,ENSG00000271697
chr14	67722403	67723220	14:67722403-67723220	ENSG00000286861,ENSG00000139988,ENSG00000241542,ENSG00000258618,ENSG00000258759,ENSG00000239820,ENSG00000271697
chr14	67766411	67766828	14:67766411-67766828	ENSG00000258759,ENSG00000239820,ENSG00000271697,ENSG00000072121
chr14	67816127	67817179	14:67816127-67817179	ENSG00000182185,ENSG00000258759,ENSG00000072121
chr14	67819468	67820011	14:67819468-67820011	ENSG00000182185,ENSG00000258759,ENSG00000072121
chr14	67851725	67852267	14:67851725-67852267	ENSG00000182185,ENSG00000258759
chr14	67853347	67853991	14:67853347-67853991	ENSG00000182185
chr14	67881152	67881720	14:67881152-67881720	ENSG00000182185
chr14	67883169	67883716	14:67883169-67883716	ENSG00000182185
chr14	67933739	67934391	14:67933739-67934391	-
chr14	67943930	67944279	14:67943930-67944279	ENSG00000274666
chr14	67961972	67962647	14:67961972-67962647	ENSG00000258837,ENSG00000274666,ENSG00000258759
chr14	67973402	67973615	14:67973402-67973615	-
chr14	67987418	67987932	14:67987418-67987932	ENSG00000258837,ENSG00000274666
chr14	68081431	68082032	14:68081431-68082032	ENSG00000258837,ENSG00000274666
chr14	68088952	68089520	14:68088952-68089520	ENSG00000274666
chr14	68143385	68144072	14:68143385-68144072	ENSG00000244677,ENSG00000258837,ENSG00000274666
chr14	68166834	68167051	14:68166834-68167051	ENSG00000258837,ENSG00000274666
chr14	68210789	68211341	14:68210789-68211341	ENSG00000243546,ENSG00000258837,ENSG00000274666
chr14	68232698	68232928	14:68232698-68232928	ENSG00000243546,ENSG00000274666
chr14	68248507	68248864	14:68248507-68248864	ENSG00000243546
chr14	68260711	68261016	14:68260711-68261016	ENSG00000240210
chr14	68268072	68268805	14:68268072-68268805	ENSG00000240210
chr14	68283487	68283864	14:68283487-68283864	ENSG00000240210
chr14	68285419	68285979	14:68285419-68285979	ENSG00000258477,ENSG00000240210
chr14	68368875	68369452	14:68368875-68369452	ENSG00000258477,ENSG00000240210
chr14	68377300	68377848	14:68377300-68377848	ENSG00000258477,ENSG00000240210
chr14	68384342	68384764	14:68384342-68384764	ENSG00000258477,ENSG00000240210,ENSG00000182185
chr14	68397375	68397804	14:68397375-68397804	ENSG00000258477,ENSG00000240210,ENSG00000182185
chr14	68444758	68445209	14:68444758-68445209	ENSG00000258477,ENSG00000240210
chr14	68476629	68476911	14:68476629-68476911	ENSG00000182185
chr14	68483944	68484267	14:68483944-68484267	ENSG00000258477
chr14	68555228	68555441	14:68555228-68555441	-
chr14	68557765	68558131	14:68557765-68558131	-
chr14	68563315	68564060	14:68563315-68564060	-
chr14	68565263	68565511	14:68565263-68565511	-
chr14	68594024	68594527	14:68594024-68594527	-
chr14	68607270	68607833	14:68607270-68607833	ENSG00000287385
chr14	68608075	68608712	14:68608075-68608712	ENSG00000287385
chr14	68628424	68629176	14:68628424-68629176	ENSG00000259038
chr14	68633165	68633666	14:68633165-68633666	ENSG00000259038
chr14	68655146	68656139	14:68655146-68656139	-
chr14	68682655	68683169	14:68682655-68683169	ENSG00000287167,ENSG00000242941,ENSG00000258623
chr14	68685507	68686051	14:68685507-68686051	ENSG00000287167,ENSG00000242941,ENSG00000258623
chr14	68719807	68720169	14:68719807-68720169	ENSG00000287913,ENSG00000287167,ENSG00000242941
chr14	68733078	68733399	14:68733078-68733399	ENSG00000207089,ENSG00000287913,ENSG00000287167
chr14	68734438	68734748	14:68734438-68734748	ENSG00000207089,ENSG00000287913,ENSG00000287167
chr14	68741817	68742231	14:68741817-68742231	ENSG00000207089,ENSG00000287913,ENSG00000287167
chr14	68757605	68758152	14:68757605-68758152	ENSG00000207089,ENSG00000287913,ENSG00000287167
chr14	68768226	68768691	14:68768226-68768691	ENSG00000287167
chr14	68771669	68771950	14:68771669-68771950	-
chr14	68780790	68781350	14:68780790-68781350	ENSG00000185650,ENSG00000287167
chr14	68792901	68793653	14:68792901-68793653	ENSG00000185650
chr14	68795669	68796404	14:68795669-68796404	ENSG00000185650
chr14	68806662	68807606	14:68806662-68807606	ENSG00000185650
chr14	68814599	68814869	14:68814599-68814869	ENSG00000185650
chr14	68816392	68817014	14:68816392-68817014	ENSG00000185650
chr14	68843885	68844375	14:68843885-68844375	-
chr14	68863160	68863716	14:68863160-68863716	ENSG00000259165,ENSG00000258967,ENSG00000258565,ENSG00000270975
chr14	68897561	68898579	14:68897561-68898579	ENSG00000259165,ENSG00000258967,ENSG00000072110
chr14	68899628	68900135	14:68899628-68900135	ENSG00000258967,ENSG00000072110
chr14	68911717	68912031	14:68911717-68912031	ENSG00000259165,ENSG00000259062,ENSG00000258531,ENSG00000258967,ENSG00000072110
chr14	68924346	68924752	14:68924346-68924752	ENSG00000258531,ENSG00000258967,ENSG00000072110
chr14	68928147	68928490	14:68928147-68928490	ENSG00000259062,ENSG00000258531,ENSG00000072110
chr14	68945237	68945618	14:68945237-68945618	ENSG00000259062,ENSG00000258531,ENSG00000072110
chr14	68951154	68951376	14:68951154-68951376	ENSG00000259062,ENSG00000258531,ENSG00000072110
chr14	68977987	68979693	14:68977987-68979693	ENSG00000259062,ENSG00000258531,ENSG00000072110
chr14	69013988	69014391	14:69013988-69014391	ENSG00000259165,ENSG00000242293,ENSG00000259062,ENSG00000258531,ENSG00000258967,ENSG00000072110
chr14	69042774	69043338	14:69042774-69043338	ENSG00000259165,ENSG00000242293,ENSG00000259062
chr14	69052345	69052716	14:69052345-69052716	ENSG00000259165,ENSG00000242293,ENSG00000259062,ENSG00000258531
chr14	69093897	69094251	14:69093897-69094251	ENSG00000259165
chr14	69101412	69101732	14:69101412-69101732	ENSG00000259165,ENSG00000258967
chr14	69129365	69129760	14:69129365-69129760	ENSG00000081177,ENSG00000258957,ENSG00000276063,ENSG00000206768,ENSG00000139990
chr14	69151393	69152221	14:69151393-69152221	ENSG00000081177,ENSG00000258957,ENSG00000276063,ENSG00000206768,ENSG00000139990
chr14	69152804	69153632	14:69152804-69153632	ENSG00000081177,ENSG00000258957,ENSG00000276063,ENSG00000206768,ENSG00000139990
chr14	69191341	69192069	14:69191341-69192069	ENSG00000081177,ENSG00000258957,ENSG00000276063,ENSG00000206768,ENSG00000139990
chr14	69259509	69261309	14:69259509-69261309	ENSG00000100626,ENSG00000258520
chr14	69345271	69345495	14:69345271-69345495	ENSG00000100626
chr14	69351228	69351725	14:69351228-69351725	ENSG00000280073,ENSG00000100626
chr14	69354538	69354773	14:69354538-69354773	ENSG00000280073,ENSG00000100626
chr14	69360762	69361193	14:69360762-69361193	ENSG00000029364,ENSG00000100632,ENSG00000280073,ENSG00000100626,ENSG00000258520
chr14	69398040	69399014	14:69398040-69399014	ENSG00000029364,ENSG00000100632
chr14	69460156	69460452	14:69460156-69460452	ENSG00000029364,ENSG00000100632,ENSG00000100626,ENSG00000258520
chr14	69475293	69475596	14:69475293-69475596	ENSG00000175985,ENSG00000286424
chr14	69481990	69482309	14:69481990-69482309	ENSG00000175985,ENSG00000286424
chr14	69483811	69484022	14:69483811-69484022	ENSG00000175985,ENSG00000286424
chr14	69484675	69485073	14:69484675-69485073	ENSG00000175985,ENSG00000286424
chr14	69533164	69533465	14:69533164-69533465	-
chr14	69543602	69544092	14:69543602-69544092	ENSG00000221060,ENSG00000287310,ENSG00000267909,ENSG00000244237
chr14	69547954	69548331	14:69547954-69548331	ENSG00000287310,ENSG00000267909,ENSG00000244237
chr14	69559596	69559902	14:69559596-69559902	ENSG00000287310,ENSG00000267909,ENSG00000244237
chr14	69571665	69572475	14:69571665-69572475	ENSG00000287310,ENSG00000267909,ENSG00000244237
chr14	69574397	69574974	14:69574397-69574974	ENSG00000287310,ENSG00000267909,ENSG00000244237
chr14	69611355	69612317	14:69611355-69612317	ENSG00000100650,ENSG00000273797,ENSG00000100647
chr14	69614682	69614900	14:69614682-69614900	ENSG00000273797,ENSG00000100647
chr14	69615655	69615933	14:69615655-69615933	ENSG00000273797,ENSG00000100647
chr14	69625266	69625926	14:69625266-69625926	ENSG00000100652,ENSG00000273797,ENSG00000100647,ENSG00000287310
chr14	69632273	69632545	14:69632273-69632545	ENSG00000273797,ENSG00000100647
chr14	69636176	69636621	14:69636176-69636621	ENSG00000273797
chr14	69638033	69638330	14:69638033-69638330	ENSG00000273797,ENSG00000100647
chr14	69643557	69644037	14:69643557-69644037	ENSG00000100647
chr14	69644607	69645104	14:69644607-69645104	ENSG00000100647
chr14	69673195	69674007	14:69673195-69674007	ENSG00000100647,ENSG00000287310
chr14	69682282	69682853	14:69682282-69682853	ENSG00000100647
chr14	69696008	69696356	14:69696008-69696356	-
chr14	69696714	69697146	14:69696714-69697146	-
chr14	69701911	69702360	14:69701911-69702360	ENSG00000287310
chr14	69703159	69703699	14:69703159-69703699	-
chr14	69712930	69713211	14:69712930-69713211	-
chr14	69716386	69716946	14:69716386-69716946	ENSG00000287310
chr14	69719538	69719947	14:69719538-69719947	ENSG00000287310
chr14	69726715	69727375	14:69726715-69727375	ENSG00000221060,ENSG00000100652,ENSG00000100650,ENSG00000100647,ENSG00000287310
chr14	69766534	69768008	14:69766534-69768008	ENSG00000100652,ENSG00000100650
chr14	69772835	69773264	14:69772835-69773264	ENSG00000100652,ENSG00000100650
chr14	69818806	69819185	14:69818806-69819185	ENSG00000221060,ENSG00000100652
chr14	69879309	69879887	14:69879309-69879887	ENSG00000242071,ENSG00000198732,ENSG00000221060,ENSG00000100652
chr14	70018539	70019353	14:70018539-70019353	ENSG00000270610,ENSG00000274330,ENSG00000242071,ENSG00000198732,ENSG00000221060,ENSG00000100652
chr14	70027765	70028046	14:70027765-70028046	ENSG00000242071,ENSG00000221060,ENSG00000100652
chr14	70043047	70043560	14:70043047-70043560	ENSG00000270610,ENSG00000274330,ENSG00000242071,ENSG00000221060,ENSG00000100652
chr14	70098388	70098973	14:70098388-70098973	-
chr14	70171760	70172031	14:70171760-70172031	ENSG00000270610,ENSG00000274330,ENSG00000258422,ENSG00000100678
chr14	70186943	70187383	14:70186943-70187383	ENSG00000270610,ENSG00000274330,ENSG00000258422,ENSG00000100678
chr14	70187750	70188005	14:70187750-70188005	ENSG00000258422,ENSG00000100678
chr14	70188285	70189127	14:70188285-70189127	ENSG00000270610,ENSG00000274330,ENSG00000258422,ENSG00000100678
chr14	70213948	70214261	14:70213948-70214261	ENSG00000270610,ENSG00000274330,ENSG00000258422
chr14	70254552	70254899	14:70254552-70254899	ENSG00000259033,ENSG00000235812,ENSG00000270610,ENSG00000274330
chr14	70255137	70255893	14:70255137-70255893	ENSG00000259033,ENSG00000235812,ENSG00000270610,ENSG00000274330
chr14	70289060	70289509	14:70289060-70289509	ENSG00000259158,ENSG00000270610,ENSG00000274330
chr14	70359224	70359938	14:70359224-70359938	ENSG00000258951,ENSG00000259158,ENSG00000139985,ENSG00000222640,ENSG00000133983
chr14	70416547	70417118	14:70416547-70417118	ENSG00000259158,ENSG00000139985,ENSG00000213463,ENSG00000258644,ENSG00000133983
chr14	70514327	70514925	14:70514327-70514925	ENSG00000258951,ENSG00000274397,ENSG00000134007,ENSG00000252263,ENSG00000259158,ENSG00000257759,ENSG00000139985
chr14	70567627	70568132	14:70567627-70568132	ENSG00000258966,ENSG00000240837,ENSG00000258951,ENSG00000133997,ENSG00000274397,ENSG00000134007,ENSG00000252263,ENSG00000259158,ENSG00000257759
chr14	70600404	70601078	14:70600404-70601078	ENSG00000240837,ENSG00000258951,ENSG00000133997
chr14	70622061	70622369	14:70622061-70622369	ENSG00000240837,ENSG00000258951,ENSG00000133997
chr14	70640993	70641462	14:70640993-70641462	ENSG00000133985,ENSG00000240837,ENSG00000245466,ENSG00000259115
chr14	70641856	70643123	14:70641856-70643123	ENSG00000133985,ENSG00000240837,ENSG00000245466,ENSG00000258951,ENSG00000259115
chr14	70655382	70655821	14:70655382-70655821	ENSG00000133985,ENSG00000240837,ENSG00000245466,ENSG00000258951,ENSG00000259115,ENSG00000133997
chr14	70661351	70661890	14:70661351-70661890	ENSG00000133985,ENSG00000240837,ENSG00000245466,ENSG00000258951,ENSG00000259115
chr14	70698057	70698606	14:70698057-70698606	ENSG00000258689,ENSG00000240837
chr14	70780574	70781217	14:70780574-70781217	ENSG00000006432
chr14	70782328	70782688	14:70782328-70782688	ENSG00000258930,ENSG00000006432
chr14	70803466	70803851	14:70803466-70803851	ENSG00000259153,ENSG00000006432
chr14	70809144	70810149	14:70809144-70810149	ENSG00000258966,ENSG00000258431,ENSG00000259153,ENSG00000006432
chr14	70817616	70817985	14:70817616-70817985	ENSG00000258930,ENSG00000287643,ENSG00000258431,ENSG00000275630,ENSG00000259153,ENSG00000006432,ENSG00000240837,ENSG00000258951
chr14	70821736	70822336	14:70821736-70822336	ENSG00000258431,ENSG00000275630
chr14	70886473	70887105	14:70886473-70887105	ENSG00000258571,ENSG00000258966,ENSG00000258930,ENSG00000287643,ENSG00000100731,ENSG00000274818,ENSG00000258431
chr14	70907062	70908797	14:70907062-70908797	ENSG00000258966,ENSG00000258930,ENSG00000287643,ENSG00000100731,ENSG00000274818,ENSG00000258431
chr14	70919839	70920203	14:70919839-70920203	ENSG00000258966,ENSG00000258930,ENSG00000287643,ENSG00000100731,ENSG00000274818,ENSG00000258431
chr14	70934577	70935172	14:70934577-70935172	ENSG00000258571,ENSG00000258966,ENSG00000258930,ENSG00000287643,ENSG00000100731,ENSG00000274818,ENSG00000258431
chr14	70955830	70956176	14:70955830-70956176	ENSG00000287643,ENSG00000100731,ENSG00000274818,ENSG00000258431
chr14	70972369	70972633	14:70972369-70972633	ENSG00000258966,ENSG00000258930,ENSG00000287643,ENSG00000100731,ENSG00000274818,ENSG00000258431
chr14	70981506	70981879	14:70981506-70981879	ENSG00000258571,ENSG00000258966,ENSG00000258930,ENSG00000100731,ENSG00000258431
chr14	70988568	70988804	14:70988568-70988804	ENSG00000258966,ENSG00000258930
chr14	71130621	71131169	14:71130621-71131169	ENSG00000269945,ENSG00000258571,ENSG00000258966
chr14	71142442	71142951	14:71142442-71142951	ENSG00000285518,ENSG00000242330,ENSG00000269945,ENSG00000258517,ENSG00000259907,ENSG00000269927,ENSG00000258571,ENSG00000258966,ENSG00000258930
chr14	71168070	71168806	14:71168070-71168806	ENSG00000285518,ENSG00000242330,ENSG00000269945,ENSG00000258517,ENSG00000259907,ENSG00000258571,ENSG00000258966
chr14	71242393	71242715	14:71242393-71242715	ENSG00000269945,ENSG00000258517,ENSG00000259907,ENSG00000286423
chr14	71291116	71291336	14:71291116-71291336	ENSG00000242330,ENSG00000259146,ENSG00000269945,ENSG00000258517,ENSG00000259907,ENSG00000286423,ENSG00000258571,ENSG00000258966
chr14	71319902	71321366	14:71319902-71321366	ENSG00000242330,ENSG00000259079,ENSG00000197555,ENSG00000259146,ENSG00000258517
chr14	71328252	71328595	14:71328252-71328595	ENSG00000259079,ENSG00000197555,ENSG00000259146
chr14	71341003	71341539	14:71341003-71341539	ENSG00000242330,ENSG00000259079,ENSG00000197555,ENSG00000259146,ENSG00000269945,ENSG00000258517
chr14	71355955	71356244	14:71355955-71356244	ENSG00000242330,ENSG00000259079
chr14	71398909	71399470	14:71398909-71399470	ENSG00000242330,ENSG00000207444,ENSG00000259079,ENSG00000197555,ENSG00000259146,ENSG00000269945,ENSG00000258517,ENSG00000258571
chr14	71403752	71403980	14:71403752-71403980	ENSG00000242330,ENSG00000207444
chr14	71418715	71419118	14:71418715-71419118	ENSG00000242330,ENSG00000197555
chr14	71478654	71478918	14:71478654-71478918	ENSG00000242330
chr14	71555613	71556162	14:71555613-71556162	ENSG00000242330,ENSG00000269945,ENSG00000258571
chr14	71592040	71592429	14:71592040-71592429	ENSG00000285612,ENSG00000242330,ENSG00000197555,ENSG00000258517
chr14	71597713	71598226	14:71597713-71598226	ENSG00000285612,ENSG00000242330,ENSG00000197555,ENSG00000269945,ENSG00000258571,ENSG00000258966
chr14	71749507	71750222	14:71749507-71750222	ENSG00000285518,ENSG00000269945,ENSG00000258517,ENSG00000259907,ENSG00000258571,ENSG00000258966,ENSG00000258930
chr14	71776400	71776996	14:71776400-71776996	ENSG00000285518,ENSG00000258517,ENSG00000258571
chr14	71852225	71852482	14:71852225-71852482	ENSG00000266869
chr14	71856495	71856982	14:71856495-71856982	ENSG00000266869,ENSG00000258571
chr14	71932009	71933553	14:71932009-71933553	ENSG00000182732
chr14	71943132	71943826	14:71943132-71943826	ENSG00000182732
chr14	72023961	72024245	14:72023961-72024245	ENSG00000200298
chr14	72054814	72055259	14:72054814-72055259	-
chr14	72104172	72104412	14:72104172-72104412	-
chr14	72128492	72128879	14:72128492-72128879	-
chr14	72129141	72129623	14:72129141-72129623	-
chr14	72237974	72238492	14:72237974-72238492	-
chr14	72331836	72332441	14:72331836-72332441	-
chr14	72380511	72380815	14:72380511-72380815	-
chr14	72387719	72388060	14:72387719-72388060	-
chr14	72401421	72402321	14:72401421-72402321	-
chr14	72439687	72440149	14:72439687-72440149	-
chr14	72443968	72444390	14:72443968-72444390	-
chr14	72451208	72451915	14:72451208-72451915	ENSG00000182732
chr14	72476680	72477363	14:72476680-72477363	ENSG00000239544,ENSG00000259015,ENSG00000206751,ENSG00000258871,ENSG00000182732
chr14	72518723	72519375	14:72518723-72519375	ENSG00000239544,ENSG00000259015,ENSG00000176043,ENSG00000119599,ENSG00000206751,ENSG00000205683,ENSG00000258871,ENSG00000273830,ENSG00000182732
chr14	72528553	72528825	14:72528553-72528825	ENSG00000258871
chr14	72535394	72535837	14:72535394-72535837	ENSG00000239544,ENSG00000259015,ENSG00000206751,ENSG00000258871,ENSG00000273830,ENSG00000286333,ENSG00000182732
chr14	72543321	72543749	14:72543321-72543749	ENSG00000239544,ENSG00000259015,ENSG00000206751,ENSG00000258871,ENSG00000286333,ENSG00000182732
chr14	72559275	72559697	14:72559275-72559697	ENSG00000239544,ENSG00000259015,ENSG00000206751,ENSG00000258871,ENSG00000286333
chr14	72692650	72693147	14:72692650-72693147	ENSG00000239544,ENSG00000259015,ENSG00000206751,ENSG00000285936,ENSG00000205683,ENSG00000258871
chr14	72699568	72700224	14:72699568-72700224	ENSG00000206751,ENSG00000285936,ENSG00000258871
chr14	72704580	72704803	14:72704580-72704803	ENSG00000285936
chr14	72713922	72714535	14:72713922-72714535	ENSG00000239544,ENSG00000259015,ENSG00000206751,ENSG00000285936,ENSG00000205683,ENSG00000258871
chr14	72776957	72777226	14:72776957-72777226	ENSG00000206751
chr14	72887256	72887475	14:72887256-72887475	ENSG00000206751,ENSG00000205683
chr14	72893717	72894420	14:72893717-72894420	ENSG00000206751,ENSG00000205683
chr14	72905072	72905382	14:72905072-72905382	ENSG00000239544,ENSG00000259015,ENSG00000206751,ENSG00000273830
chr14	72907848	72908115	14:72907848-72908115	ENSG00000206751,ENSG00000273830
chr14	72925956	72927055	14:72925956-72927055	ENSG00000239544,ENSG00000259015,ENSG00000176043,ENSG00000119599
chr14	72947677	72947986	14:72947677-72947986	ENSG00000239544,ENSG00000259015,ENSG00000119599
chr14	73026846	73027470	14:73026846-73027470	ENSG00000259109,ENSG00000258448,ENSG00000119707,ENSG00000258813,ENSG00000241487,ENSG00000165861,ENSG00000239544,ENSG00000259015
chr14	73058229	73059249	14:73058229-73059249	ENSG00000259109,ENSG00000080815,ENSG00000258448,ENSG00000119707,ENSG00000258813,ENSG00000241487,ENSG00000165861,ENSG00000239544,ENSG00000259015
chr14	73127684	73127912	14:73127684-73127912	ENSG00000259109,ENSG00000080815
chr14	73136168	73137188	14:73136168-73137188	ENSG00000259109,ENSG00000080815
chr14	73237977	73238205	14:73237977-73238205	ENSG00000100767,ENSG00000259109
chr14	73239639	73240160	14:73239639-73240160	ENSG00000100767,ENSG00000259109
chr14	73240839	73241197	14:73240839-73241197	ENSG00000252839,ENSG00000258376,ENSG00000100767,ENSG00000259109
chr14	73244942	73245219	14:73244942-73245219	ENSG00000252839,ENSG00000258376,ENSG00000100767,ENSG00000259109
chr14	73245814	73246173	14:73245814-73246173	ENSG00000252839,ENSG00000258376,ENSG00000100767,ENSG00000259109
chr14	73269737	73270502	14:73269737-73270502	ENSG00000258944,ENSG00000100767,ENSG00000259109
chr14	73311107	73311910	14:73311107-73311910	ENSG00000133961,ENSG00000259109
chr14	73458313	73459064	14:73458313-73459064	ENSG00000251393,ENSG00000284930,ENSG00000285006,ENSG00000133961,ENSG00000259109
chr14	73465964	73466283	14:73465964-73466283	ENSG00000251393,ENSG00000284930,ENSG00000285006,ENSG00000133961
chr14	73472040	73472503	14:73472040-73472503	ENSG00000187105,ENSG00000251393,ENSG00000284930,ENSG00000285006,ENSG00000133961,ENSG00000259109
chr14	73490774	73491888	14:73490774-73491888	ENSG00000279026,ENSG00000258408,ENSG00000184227,ENSG00000258695,ENSG00000258443,ENSG00000170468,ENSG00000187105,ENSG00000259109
chr14	73568957	73569942	14:73568957-73569942	ENSG00000279026,ENSG00000258524,ENSG00000119673,ENSG00000258408,ENSG00000184227,ENSG00000258695,ENSG00000258443,ENSG00000187105
chr14	73571045	73571363	14:73571045-73571363	ENSG00000279026,ENSG00000258524,ENSG00000119673,ENSG00000258408,ENSG00000184227,ENSG00000258695,ENSG00000258443,ENSG00000187105
chr14	73591748	73592551	14:73591748-73592551	ENSG00000251907,ENSG00000205669,ENSG00000177465,ENSG00000279026,ENSG00000258524,ENSG00000119673,ENSG00000258408,ENSG00000184227,ENSG00000258695,ENSG00000258443,ENSG00000187105
chr14	73612422	73613238	14:73612422-73613238	ENSG00000251907,ENSG00000258972,ENSG00000205669,ENSG00000177465,ENSG00000279026,ENSG00000258524,ENSG00000119673,ENSG00000258603,ENSG00000258408,ENSG00000184227,ENSG00000258695,ENSG00000258443,ENSG00000187105
chr14	73633296	73634585	14:73633296-73634585	ENSG00000251907,ENSG00000119661,ENSG00000258972,ENSG00000279026,ENSG00000258603,ENSG00000258408,ENSG00000184227,ENSG00000258695,ENSG00000258443,ENSG00000187105
chr14	73644534	73645245	14:73644534-73645245	ENSG00000199472,ENSG00000270140,ENSG00000258660,ENSG00000251907,ENSG00000119661,ENSG00000258972,ENSG00000279026,ENSG00000258603,ENSG00000258695,ENSG00000258443,ENSG00000187105,ENSG00000259109
chr14	73684866	73685163	14:73684866-73685163	ENSG00000258660,ENSG00000251907
chr14	73712323	73712914	14:73712323-73712914	ENSG00000176903,ENSG00000258660,ENSG00000251907
chr14	73713483	73714746	14:73713483-73714746	ENSG00000199472,ENSG00000270140,ENSG00000176903,ENSG00000258660,ENSG00000251907
chr14	73725873	73726215	14:73725873-73726215	ENSG00000258586,ENSG00000156030
chr14	73728677	73729156	14:73728677-73729156	ENSG00000199472,ENSG00000270140,ENSG00000270576,ENSG00000258586,ENSG00000156030,ENSG00000258660
chr14	73741499	73742150	14:73741499-73742150	ENSG00000199472,ENSG00000270140,ENSG00000270576,ENSG00000259065,ENSG00000264741,ENSG00000156030
chr14	73743557	73744123	14:73743557-73744123	ENSG00000199472,ENSG00000270140,ENSG00000270576,ENSG00000264741,ENSG00000156030
chr14	73753223	73753833	14:73753223-73753833	ENSG00000199472,ENSG00000270140,ENSG00000270576,ENSG00000259065,ENSG00000264741,ENSG00000156030
chr14	73754063	73754573	14:73754063-73754573	ENSG00000264741,ENSG00000156030
chr14	73758513	73759011	14:73758513-73759011	ENSG00000259065,ENSG00000264741,ENSG00000156030
chr14	73759811	73760540	14:73759811-73760540	ENSG00000270576,ENSG00000259065,ENSG00000264741,ENSG00000156030
chr14	73770554	73770906	14:73770554-73770906	ENSG00000270576,ENSG00000259065,ENSG00000264741,ENSG00000156030
chr14	73771836	73772438	14:73771836-73772438	ENSG00000270576,ENSG00000259065,ENSG00000264741,ENSG00000156030
chr14	73778345	73778617	14:73778345-73778617	ENSG00000259065
chr14	73784416	73784665	14:73784416-73784665	ENSG00000259065
chr14	73785949	73786332	14:73785949-73786332	ENSG00000259065,ENSG00000156030
chr14	73786917	73787501	14:73786917-73787501	ENSG00000259065,ENSG00000264741,ENSG00000156030
chr14	73825666	73825992	14:73825666-73825992	ENSG00000270576,ENSG00000258586
chr14	73851689	73852333	14:73851689-73852333	ENSG00000199472,ENSG00000270140,ENSG00000119725,ENSG00000273711,ENSG00000223300,ENSG00000258653,ENSG00000140043,ENSG00000270576,ENSG00000258586
chr14	73886363	73887400	14:73886363-73887400	ENSG00000199472,ENSG00000270140,ENSG00000258891,ENSG00000119725,ENSG00000273711
chr14	73943224	73943521	14:73943224-73943521	ENSG00000119723,ENSG00000156050,ENSG00000199472,ENSG00000270140,ENSG00000258891
chr14	73949826	73950668	14:73949826-73950668	ENSG00000279461,ENSG00000187097,ENSG00000119723,ENSG00000156050,ENSG00000199472,ENSG00000270140,ENSG00000258891
chr14	74018443	74019713	14:74018443-74019713	ENSG00000119636,ENSG00000279461,ENSG00000187097,ENSG00000199472,ENSG00000270140
chr14	74050014	74050372	14:74050014-74050372	ENSG00000119636,ENSG00000279461,ENSG00000199472,ENSG00000270140
chr14	74084183	74085200	14:74084183-74085200	ENSG00000239910,ENSG00000205659,ENSG00000119711,ENSG00000279461
chr14	74111535	74111833	14:74111535-74111833	ENSG00000258513,ENSG00000239910
chr14	74217645	74218112	14:74217645-74218112	ENSG00000258559,ENSG00000119614,ENSG00000258513,ENSG00000239910
chr14	74240310	74241131	14:74240310-74241131	ENSG00000119614,ENSG00000258513,ENSG00000239910
chr14	74251608	74252028	14:74251608-74252028	ENSG00000258559,ENSG00000119688,ENSG00000119614,ENSG00000258513,ENSG00000239910
chr14	74257051	74257908	14:74257051-74257908	ENSG00000133980,ENSG00000258559,ENSG00000119688,ENSG00000119614,ENSG00000258513,ENSG00000239910
chr14	74275320	74275772	14:74275320-74275772	ENSG00000258737,ENSG00000133980,ENSG00000258559,ENSG00000119688,ENSG00000258513,ENSG00000239910
chr14	74301965	74303473	14:74301965-74303473	ENSG00000258737,ENSG00000133980,ENSG00000258559,ENSG00000119688
chr14	74401449	74402004	14:74401449-74402004	ENSG00000258769,ENSG00000283944,ENSG00000259005,ENSG00000270000,ENSG00000183379,ENSG00000177776
chr14	74402674	74403110	14:74402674-74403110	ENSG00000258769,ENSG00000283944,ENSG00000259005,ENSG00000270000,ENSG00000183379,ENSG00000177776
chr14	74425784	74426364	14:74425784-74426364	ENSG00000258769,ENSG00000283944,ENSG00000259005,ENSG00000270000,ENSG00000183379,ENSG00000177776
chr14	74459606	74460238	14:74459606-74460238	ENSG00000258769,ENSG00000283944,ENSG00000259005,ENSG00000270000,ENSG00000177776
chr14	74493103	74494042	14:74493103-74494042	ENSG00000165898,ENSG00000258769,ENSG00000283944,ENSG00000119655,ENSG00000259005,ENSG00000270000,ENSG00000177776
chr14	74506251	74506601	14:74506251-74506601	ENSG00000119681,ENSG00000258769,ENSG00000283944,ENSG00000259005,ENSG00000270000
chr14	74508511	74508808	14:74508511-74508808	ENSG00000119681,ENSG00000258769,ENSG00000283944,ENSG00000259005,ENSG00000270000
chr14	74514487	74515088	14:74514487-74515088	ENSG00000119681,ENSG00000258769,ENSG00000283944
chr14	74515514	74515759	14:74515514-74515759	ENSG00000258769,ENSG00000283944,ENSG00000259005,ENSG00000270000
chr14	74525443	74525979	14:74525443-74525979	ENSG00000258769,ENSG00000283944,ENSG00000259005,ENSG00000270000,ENSG00000177776
chr14	74554610	74554997	14:74554610-74554997	ENSG00000258425
chr14	74563135	74563766	14:74563135-74563766	ENSG00000258425
chr14	74571919	74572268	14:74571919-74572268	-
chr14	74609066	74609329	14:74609066-74609329	ENSG00000119616,ENSG00000222604,ENSG00000258439,ENSG00000119681
chr14	74612224	74612872	14:74612224-74612872	ENSG00000119616,ENSG00000222604,ENSG00000258439,ENSG00000119682,ENSG00000258976,ENSG00000119681
chr14	74618177	74618704	14:74618177-74618704	ENSG00000119616,ENSG00000222604,ENSG00000258439,ENSG00000119682,ENSG00000258976,ENSG00000119681
chr14	74620638	74620888	14:74620638-74620888	ENSG00000119616,ENSG00000222604,ENSG00000258439,ENSG00000258976
chr14	74627020	74627389	14:74627020-74627389	ENSG00000119616,ENSG00000222604,ENSG00000258439,ENSG00000258976
chr14	74684379	74685004	14:74684379-74685004	ENSG00000119616,ENSG00000222604,ENSG00000258439,ENSG00000119682
chr14	74695557	74695864	14:74695557-74695864	ENSG00000119616,ENSG00000222604,ENSG00000258439,ENSG00000119682
chr14	74712669	74713387	14:74712669-74713387	-
chr14	74762919	74763836	14:74762919-74763836	ENSG00000119596,ENSG00000119616,ENSG00000222604,ENSG00000258439,ENSG00000119682
chr14	74804126	74804538	14:74804126-74804538	ENSG00000119596
chr14	74841418	74841887	14:74841418-74841887	ENSG00000119596
chr14	74855893	74856547	14:74855893-74856547	-
chr14	74863343	74863684	14:74863343-74863684	ENSG00000258587,ENSG00000119608
chr14	74867732	74868086	14:74867732-74868086	ENSG00000119689,ENSG00000258587,ENSG00000119608
chr14	74875761	74876465	14:74875761-74876465	ENSG00000119689,ENSG00000258587,ENSG00000119608
chr14	74881571	74882820	14:74881571-74882820	ENSG00000119689,ENSG00000258587,ENSG00000119608
chr14	74892660	74893074	14:74892660-74893074	ENSG00000119689
chr14	74893572	74894209	14:74893572-74894209	ENSG00000119689
chr14	74905649	74905893	14:74905649-74905893	ENSG00000198208
chr14	74907092	74907642	14:74907092-74907642	ENSG00000198208
chr14	74922887	74923419	14:74922887-74923419	ENSG00000198208
chr14	74932235	74932577	14:74932235-74932577	ENSG00000198208
chr14	74934160	74934431	14:74934160-74934431	ENSG00000206924,ENSG00000198208
chr14	74934864	74935149	14:74934864-74935149	-
chr14	74940114	74940540	14:74940114-74940540	ENSG00000206924,ENSG00000279594,ENSG00000119630,ENSG00000198208
chr14	74946331	74946621	14:74946331-74946621	ENSG00000206924,ENSG00000279594,ENSG00000119630
chr14	74955299	74955852	14:74955299-74955852	ENSG00000119630
chr14	74963894	74964276	14:74963894-74964276	ENSG00000206924,ENSG00000279594,ENSG00000119630
chr14	74973105	74973869	14:74973105-74973869	ENSG00000206924,ENSG00000279594,ENSG00000258646,ENSG00000119718,ENSG00000119630
chr14	75002409	75003299	14:75002409-75003299	ENSG00000206924,ENSG00000119684,ENSG00000279594,ENSG00000258646,ENSG00000119718
chr14	75044217	75045017	14:75044217-75045017	ENSG00000119640,ENSG00000206924,ENSG00000119684,ENSG00000279594
chr14	75050997	75051494	14:75050997-75051494	ENSG00000119703,ENSG00000119640,ENSG00000206924,ENSG00000119684
chr14	75063749	75064357	14:75063749-75064357	ENSG00000119703,ENSG00000119640,ENSG00000206924,ENSG00000119684,ENSG00000279594
chr14	75068971	75069573	14:75068971-75069573	ENSG00000119703,ENSG00000119640,ENSG00000206924
chr14	75077870	75078362	14:75077870-75078362	ENSG00000119703,ENSG00000119640,ENSG00000206924,ENSG00000279594
chr14	75120910	75121191	14:75120910-75121191	ENSG00000259138,ENSG00000258978,ENSG00000119638
chr14	75126573	75127487	14:75126573-75127487	ENSG00000259138,ENSG00000258978,ENSG00000119638
chr14	75132352	75132807	14:75132352-75132807	ENSG00000259138,ENSG00000119638
chr14	75138402	75138800	14:75138402-75138800	ENSG00000170348,ENSG00000259138,ENSG00000258978,ENSG00000119638
chr14	75145053	75145476	14:75145053-75145476	ENSG00000170348
chr14	75147501	75147721	14:75147501-75147721	ENSG00000170348
chr14	75170161	75170447	14:75170161-75170447	ENSG00000273565,ENSG00000170348
chr14	75175980	75177208	14:75175980-75177208	ENSG00000273565,ENSG00000170348
chr14	75188541	75189150	14:75188541-75189150	ENSG00000252013,ENSG00000273565,ENSG00000170348
chr14	75196462	75196884	14:75196462-75196884	ENSG00000252013
chr14	75198443	75198832	14:75198443-75198832	ENSG00000252013
chr14	75223856	75224136	14:75223856-75224136	-
chr14	75230250	75230620	14:75230250-75230620	-
chr14	75235364	75235638	14:75235364-75235638	-
chr14	75249487	75250130	14:75249487-75250130	ENSG00000258820
chr14	75258823	75259586	14:75258823-75259586	ENSG00000259687,ENSG00000119660,ENSG00000170345,ENSG00000283519,ENSG00000258820,ENSG00000258740,ENSG00000273565
chr14	75268917	75269135	14:75268917-75269135	ENSG00000170345,ENSG00000283519,ENSG00000258820,ENSG00000258740
chr14	75274841	75275180	14:75274841-75275180	ENSG00000259687,ENSG00000119660,ENSG00000170345,ENSG00000283519,ENSG00000258820,ENSG00000258740
chr14	75277043	75277487	14:75277043-75277487	ENSG00000170345,ENSG00000283519,ENSG00000258820,ENSG00000258740
chr14	75278388	75278953	14:75278388-75278953	ENSG00000170345,ENSG00000283519,ENSG00000258820,ENSG00000258740
chr14	75283735	75284445	14:75283735-75284445	ENSG00000259687,ENSG00000119660,ENSG00000170345
chr14	75293823	75294592	14:75293823-75294592	ENSG00000259687,ENSG00000119660,ENSG00000170345,ENSG00000259138
chr14	75296027	75296250	14:75296027-75296250	-
chr14	75299046	75299313	14:75299046-75299313	ENSG00000259687,ENSG00000119660
chr14	75306893	75307287	14:75306893-75307287	-
chr14	75315297	75315551	14:75315297-75315551	-
chr14	75325005	75325218	14:75325005-75325218	-
chr14	75333612	75334672	14:75333612-75334672	-
chr14	75341573	75342116	14:75341573-75342116	-
chr14	75370573	75370858	14:75370573-75370858	-
chr14	75383796	75384067	14:75383796-75384067	-
chr14	75400218	75400623	14:75400218-75400623	ENSG00000259319
chr14	75418995	75419931	14:75418995-75419931	ENSG00000140044,ENSG00000259319
chr14	75427476	75428446	14:75427476-75428446	ENSG00000140044,ENSG00000259319
chr14	75450228	75450753	14:75450228-75450753	ENSG00000140044,ENSG00000259319
chr14	75453855	75454129	14:75453855-75454129	-
chr14	75458952	75459536	14:75458952-75459536	ENSG00000140044,ENSG00000259319
chr14	75466410	75466853	14:75466410-75466853	-
chr14	75497252	75497710	14:75497252-75497710	-
chr14	75515082	75515842	14:75515082-75515842	ENSG00000156127
chr14	75522030	75523088	14:75522030-75523088	ENSG00000156127
chr14	75542458	75543239	14:75542458-75543239	ENSG00000242951,ENSG00000156127
chr14	75559833	75560259	14:75559833-75560259	ENSG00000242951,ENSG00000224721
chr14	75570897	75571134	14:75570897-75571134	ENSG00000242951,ENSG00000119686,ENSG00000224721
chr14	75577674	75578834	14:75577674-75578834	ENSG00000242951,ENSG00000119686,ENSG00000224721
chr14	75605335	75605740	14:75605335-75605740	ENSG00000280494,ENSG00000201096,ENSG00000242951,ENSG00000119686
chr14	75615170	75615549	14:75615170-75615549	ENSG00000119685,ENSG00000280494,ENSG00000201096,ENSG00000242951,ENSG00000119686
chr14	75654272	75654575	14:75654272-75654575	ENSG00000133935,ENSG00000119685,ENSG00000242951,ENSG00000119686,ENSG00000224721
chr14	75660825	75661523	14:75660825-75661523	ENSG00000258578,ENSG00000133935,ENSG00000119685,ENSG00000224721
chr14	75709157	75709480	14:75709157-75709480	ENSG00000258578,ENSG00000119699,ENSG00000119685
chr14	75831491	75832179	14:75831491-75832179	ENSG00000258578,ENSG00000242488,ENSG00000259103
chr14	75905046	75905720	14:75905046-75905720	ENSG00000258578,ENSG00000258876,ENSG00000119699,ENSG00000119650,ENSG00000119685
chr14	75978250	75978635	14:75978250-75978635	ENSG00000258578,ENSG00000258876,ENSG00000119699
chr14	75982118	75982936	14:75982118-75982936	ENSG00000258578,ENSG00000258876,ENSG00000119699,ENSG00000119650
chr14	75985477	75986090	14:75985477-75986090	ENSG00000258578,ENSG00000119699,ENSG00000119650
chr14	76047339	76047615	14:76047339-76047615	ENSG00000258578
chr14	76091033	76091265	14:76091033-76091265	-
chr14	76138751	76139094	14:76138751-76139094	ENSG00000089916,ENSG00000283629
chr14	76151590	76152662	14:76151590-76152662	ENSG00000089916,ENSG00000283629
chr14	76191390	76191869	14:76191390-76191869	ENSG00000258402,ENSG00000280078,ENSG00000258454,ENSG00000089916,ENSG00000283629,ENSG00000258578
chr14	76261503	76261912	14:76261503-76261912	ENSG00000258402,ENSG00000280078,ENSG00000258454
chr14	76267718	76267972	14:76267718-76267972	ENSG00000258402,ENSG00000280078,ENSG00000258454
chr14	76331403	76331710	14:76331403-76331710	ENSG00000258402,ENSG00000280078,ENSG00000258454
chr14	76333596	76333883	14:76333596-76333883	ENSG00000258402,ENSG00000280078,ENSG00000258454
chr14	76337675	76337948	14:76337675-76337948	ENSG00000258402,ENSG00000258454
chr14	76352523	76353312	14:76352523-76353312	ENSG00000258402,ENSG00000280078,ENSG00000258454,ENSG00000258578
chr14	76375953	76376233	14:76375953-76376233	ENSG00000119715
chr14	76377198	76377567	14:76377198-76377567	ENSG00000119715
chr14	76387182	76387608	14:76387182-76387608	ENSG00000119715,ENSG00000258402,ENSG00000258454,ENSG00000258578
chr14	76414267	76414516	14:76414267-76414516	ENSG00000119715
chr14	76514698	76515048	14:76514698-76515048	-
chr14	76629207	76629565	14:76629207-76629565	ENSG00000258566,ENSG00000242952,ENSG00000271423
chr14	76644854	76645309	14:76644854-76645309	ENSG00000258566,ENSG00000242952
chr14	76742980	76743348	14:76742980-76743348	ENSG00000258566,ENSG00000259124
chr14	76761397	76762338	14:76761397-76762338	ENSG00000258610,ENSG00000259081,ENSG00000071246,ENSG00000258569,ENSG00000258566,ENSG00000259124
chr14	76768105	76768892	14:76768105-76768892	ENSG00000258301,ENSG00000258610,ENSG00000259081,ENSG00000071246,ENSG00000258569,ENSG00000258566,ENSG00000259124
chr14	76773595	76773986	14:76773595-76773986	ENSG00000258610,ENSG00000259081,ENSG00000071246,ENSG00000258566,ENSG00000259124
chr14	76782902	76783194	14:76782902-76783194	ENSG00000286437,ENSG00000258301,ENSG00000258610,ENSG00000259081,ENSG00000071246,ENSG00000259124
chr14	76784774	76785271	14:76784774-76785271	ENSG00000100565,ENSG00000286437,ENSG00000013523,ENSG00000258301,ENSG00000258610,ENSG00000259081,ENSG00000258566,ENSG00000259124
chr14	76811150	76811418	14:76811150-76811418	ENSG00000100565,ENSG00000013523
chr14	76812405	76813153	14:76812405-76813153	ENSG00000100565,ENSG00000013523,ENSG00000258566,ENSG00000259124
chr14	76844265	76844508	14:76844265-76844508	ENSG00000100565
chr14	76846274	76846612	14:76846274-76846612	ENSG00000100565,ENSG00000258566
chr14	76863816	76864346	14:76863816-76864346	ENSG00000100565
chr14	76867468	76868076	14:76867468-76868076	ENSG00000287004,ENSG00000258819,ENSG00000258473,ENSG00000100565,ENSG00000258566
chr14	76883493	76884126	14:76883493-76884126	ENSG00000287004,ENSG00000258473,ENSG00000223174,ENSG00000241081
chr14	76891418	76891700	14:76891418-76891700	ENSG00000287004,ENSG00000258473,ENSG00000223174,ENSG00000241081
chr14	76904989	76905201	14:76904989-76905201	-
chr14	76908669	76909267	14:76908669-76909267	ENSG00000259164,ENSG00000198894,ENSG00000287004,ENSG00000258819,ENSG00000258473,ENSG00000223174,ENSG00000241081
chr14	76913356	76913740	14:76913356-76913740	-
chr14	76918053	76918531	14:76918053-76918531	ENSG00000259058
chr14	76919895	76920359	14:76919895-76920359	ENSG00000259058
chr14	76926418	76927162	14:76926418-76927162	ENSG00000259058
chr14	76947026	76947596	14:76947026-76947596	ENSG00000287004,ENSG00000258473,ENSG00000246548,ENSG00000273729,ENSG00000119669,ENSG00000258602,ENSG00000259058
chr14	76953528	76953874	14:76953528-76953874	ENSG00000258602
chr14	76955948	76956918	14:76955948-76956918	ENSG00000273729,ENSG00000119669,ENSG00000243225,ENSG00000266553,ENSG00000258602
chr14	76961753	76962376	14:76961753-76962376	ENSG00000273729,ENSG00000119669,ENSG00000243225,ENSG00000266553,ENSG00000258602
chr14	76977716	76978416	14:76977716-76978416	ENSG00000243225,ENSG00000266553,ENSG00000285966
chr14	76984582	76984864	14:76984582-76984864	-
chr14	77000163	77000861	14:77000163-77000861	ENSG00000243225,ENSG00000266553,ENSG00000285966
chr14	77027254	77028905	14:77027254-77028905	ENSG00000246548,ENSG00000273729,ENSG00000119669
chr14	77032838	77033056	14:77032838-77033056	ENSG00000246548,ENSG00000273729,ENSG00000119669
chr14	77033365	77034199	14:77033365-77034199	ENSG00000246548,ENSG00000273729,ENSG00000119669
chr14	77040212	77040816	14:77040212-77040816	ENSG00000287004,ENSG00000246548,ENSG00000273729,ENSG00000119669
chr14	77043390	77043611	14:77043390-77043611	ENSG00000246548,ENSG00000273729,ENSG00000119669
chr14	77053191	77053665	14:77053191-77053665	ENSG00000287004,ENSG00000258473,ENSG00000246548,ENSG00000273729,ENSG00000119669
chr14	77068215	77068476	14:77068215-77068476	ENSG00000287004,ENSG00000258819,ENSG00000258473
chr14	77070617	77070979	14:77070617-77070979	ENSG00000259164,ENSG00000198894,ENSG00000287004,ENSG00000258819,ENSG00000258473
chr14	77097631	77098364	14:77097631-77098364	ENSG00000259164,ENSG00000198894,ENSG00000287004,ENSG00000258819,ENSG00000258473
chr14	77124700	77125200	14:77124700-77125200	ENSG00000165548,ENSG00000259164,ENSG00000198894
chr14	77133660	77134279	14:77133660-77134279	ENSG00000258552,ENSG00000269883,ENSG00000177108,ENSG00000287004,ENSG00000258473
chr14	77139570	77140031	14:77139570-77140031	ENSG00000269883,ENSG00000177108
chr14	77141035	77141731	14:77141035-77141731	ENSG00000258552,ENSG00000269883,ENSG00000177108
chr14	77158077	77158483	14:77158077-77158483	ENSG00000258552
chr14	77181168	77182339	14:77181168-77182339	ENSG00000258552,ENSG00000165548
chr14	77208630	77208995	14:77208630-77208995	ENSG00000201384,ENSG00000258552
chr14	77213382	77213848	14:77213382-77213848	ENSG00000201384,ENSG00000258552
chr14	77224149	77224453	14:77224149-77224453	ENSG00000258552
chr14	77242539	77243098	14:77242539-77243098	ENSG00000258552,ENSG00000165548
chr14	77253397	77254016	14:77253397-77254016	ENSG00000165548
chr14	77260473	77261034	14:77260473-77261034	ENSG00000009830,ENSG00000221754,ENSG00000165553
chr14	77265241	77265579	14:77265241-77265579	ENSG00000221754,ENSG00000165553
chr14	77269151	77269818	14:77269151-77269818	ENSG00000221754,ENSG00000165553
chr14	77270544	77271216	14:77270544-77271216	ENSG00000009830,ENSG00000221754,ENSG00000165553
chr14	77300988	77301471	14:77300988-77301471	ENSG00000009830
chr14	77309076	77309608	14:77309076-77309608	ENSG00000100577,ENSG00000009830
chr14	77320298	77321849	14:77320298-77321849	ENSG00000100577,ENSG00000009830
chr14	77347686	77348295	14:77347686-77348295	ENSG00000165555,ENSG00000258510,ENSG00000100577
chr14	77376583	77377605	14:77376583-77377605	ENSG00000212371,ENSG00000100591,ENSG00000151445,ENSG00000165555,ENSG00000100583,ENSG00000258510,ENSG00000100580,ENSG00000100577
chr14	77406824	77407777	14:77406824-77407777	ENSG00000212371,ENSG00000151445,ENSG00000165555,ENSG00000100583,ENSG00000258510,ENSG00000100580
chr14	77457191	77458563	14:77457191-77458563	ENSG00000212371,ENSG00000100591,ENSG00000151445,ENSG00000165555
chr14	77498328	77499426	14:77498328-77499426	ENSG00000100593,ENSG00000212371
chr14	77528963	77529381	14:77528963-77529381	ENSG00000212371
chr14	77542462	77543169	14:77542462-77543169	ENSG00000240233,ENSG00000212371
chr14	77554179	77554612	14:77554179-77554612	ENSG00000240233,ENSG00000100596,ENSG00000212371
chr14	77557140	77557615	14:77557140-77557615	ENSG00000240233,ENSG00000100596
chr14	77565430	77565999	14:77565430-77565999	ENSG00000100596,ENSG00000212371
chr14	77580771	77581453	14:77580771-77581453	ENSG00000239272,ENSG00000212371
chr14	77591101	77591480	14:77591101-77591480	ENSG00000100596
chr14	77593395	77593900	14:77593395-77593900	ENSG00000258917,ENSG00000239272,ENSG00000100596,ENSG00000212371
chr14	77598717	77599218	14:77598717-77599218	ENSG00000100596
chr14	77603892	77604186	14:77603892-77604186	ENSG00000100596
chr14	77605475	77605868	14:77605475-77605868	ENSG00000239272,ENSG00000100596
chr14	77607869	77608283	14:77607869-77608283	-
chr14	77616245	77617161	14:77616245-77617161	ENSG00000258917,ENSG00000239272,ENSG00000100596,ENSG00000212371,ENSG00000100591,ENSG00000151445
chr14	77641146	77642233	14:77641146-77642233	ENSG00000258917,ENSG00000239272,ENSG00000258668,ENSG00000212371
chr14	77653648	77654351	14:77653648-77654351	ENSG00000258917,ENSG00000239272,ENSG00000258668
chr14	77654954	77655476	14:77654954-77655476	ENSG00000119705,ENSG00000258917,ENSG00000239272,ENSG00000100601,ENSG00000258668
chr14	77707384	77708493	14:77707384-77708493	ENSG00000119705,ENSG00000258917,ENSG00000239272,ENSG00000100601
chr14	77760318	77761698	14:77760318-77761698	ENSG00000197734,ENSG00000100603
chr14	77768608	77768825	14:77768608-77768825	ENSG00000197734,ENSG00000100603
chr14	77799820	77800772	14:77799820-77800772	ENSG00000063761,ENSG00000197734,ENSG00000100603,ENSG00000239272
chr14	77813677	77813968	14:77813677-77813968	ENSG00000199440,ENSG00000063761
chr14	77817331	77817723	14:77817331-77817723	ENSG00000199440
chr14	77862314	77862583	14:77862314-77862583	ENSG00000258719
chr14	77882033	77882621	14:77882033-77882621	ENSG00000258478,ENSG00000258874,ENSG00000258719,ENSG00000258421
chr14	77903063	77903610	14:77903063-77903610	ENSG00000258421,ENSG00000063761
chr14	77965820	77966433	14:77965820-77966433	ENSG00000258478,ENSG00000258874,ENSG00000258719,ENSG00000258421
chr14	77980665	77981264	14:77980665-77981264	ENSG00000258421
chr14	77985266	77985620	14:77985266-77985620	ENSG00000258421
chr14	77991214	77991798	14:77991214-77991798	ENSG00000258421
chr14	78022067	78022464	14:78022067-78022464	ENSG00000258478,ENSG00000258874,ENSG00000258719,ENSG00000258723,ENSG00000199454,ENSG00000258421
chr14	78103215	78103605	14:78103215-78103605	ENSG00000258478,ENSG00000258874,ENSG00000258719,ENSG00000258723,ENSG00000239438,ENSG00000199454,ENSG00000258421
chr14	78124536	78124763	14:78124536-78124763	ENSG00000199454,ENSG00000258421
chr14	78135452	78136126	14:78135452-78136126	ENSG00000258478,ENSG00000258874,ENSG00000258719,ENSG00000258723,ENSG00000239438,ENSG00000199454,ENSG00000258421
chr14	78143639	78143939	14:78143639-78143939	ENSG00000258723,ENSG00000239438,ENSG00000199454,ENSG00000258421
chr14	78158202	78158427	14:78158202-78158427	ENSG00000258723,ENSG00000239438,ENSG00000199454,ENSG00000258421
chr14	78164073	78164476	14:78164073-78164476	ENSG00000239438,ENSG00000199454,ENSG00000021645
chr14	78202049	78202830	14:78202049-78202830	ENSG00000258478,ENSG00000258874,ENSG00000258719,ENSG00000258723,ENSG00000239438,ENSG00000199454,ENSG00000258421
chr14	78254975	78255483	14:78254975-78255483	ENSG00000258874,ENSG00000258723,ENSG00000239438,ENSG00000199454,ENSG00000258421
chr14	78335472	78335942	14:78335472-78335942	ENSG00000258478,ENSG00000258874,ENSG00000258719,ENSG00000258723,ENSG00000239438
chr14	78566470	78567000	14:78566470-78567000	ENSG00000258478,ENSG00000258874,ENSG00000258719,ENSG00000239438
chr14	78598112	78598441	14:78598112-78598441	ENSG00000258478,ENSG00000258874,ENSG00000258719
chr14	78927099	78927825	14:78927099-78927825	ENSG00000258419,ENSG00000258478
chr14	78959622	78959921	14:78959622-78959921	ENSG00000258766,ENSG00000258419,ENSG00000258829
chr14	78969068	78969595	14:78969068-78969595	ENSG00000258452,ENSG00000258766,ENSG00000211448,ENSG00000258416,ENSG00000258637,ENSG00000258662,ENSG00000258419,ENSG00000258829,ENSG00000258478,ENSG00000258874,ENSG00000258719
chr14	79028191	79028817	14:79028191-79028817	ENSG00000258452,ENSG00000258766,ENSG00000211448,ENSG00000258416,ENSG00000258637,ENSG00000258662,ENSG00000258419,ENSG00000258829,ENSG00000258478,ENSG00000258874,ENSG00000258719
chr14	79036281	79037505	14:79036281-79037505	ENSG00000258416,ENSG00000258662,ENSG00000258419,ENSG00000258829
chr14	79278905	79279579	14:79278905-79279579	ENSG00000258662,ENSG00000258419,ENSG00000021645
chr14	79573397	79573878	14:79573397-79573878	ENSG00000258416,ENSG00000258637,ENSG00000258662,ENSG00000258419
chr14	79587160	79587465	14:79587160-79587465	ENSG00000258416,ENSG00000258637,ENSG00000258662,ENSG00000258419
chr14	79613586	79614181	14:79613586-79614181	ENSG00000258452,ENSG00000258766,ENSG00000211448,ENSG00000258416,ENSG00000258637,ENSG00000259106,ENSG00000258662,ENSG00000258419,ENSG00000258829,ENSG00000258478,ENSG00000258874,ENSG00000258719
chr14	79638662	79639202	14:79638662-79639202	ENSG00000258766,ENSG00000211448,ENSG00000258416,ENSG00000258637,ENSG00000287118,ENSG00000259106,ENSG00000258662,ENSG00000258419
chr14	79655873	79656555	14:79655873-79656555	ENSG00000258452,ENSG00000258766,ENSG00000211448,ENSG00000258416,ENSG00000258637,ENSG00000287118,ENSG00000259106,ENSG00000258662,ENSG00000258419,ENSG00000258829,ENSG00000258478,ENSG00000258874
chr14	79730956	79731336	14:79730956-79731336	ENSG00000258766,ENSG00000211448,ENSG00000258416,ENSG00000258637,ENSG00000258662,ENSG00000258419
chr14	80714430	80715012	14:80714430-80715012	ENSG00000258452,ENSG00000258766,ENSG00000211448,ENSG00000258416,ENSG00000258637
chr14	80850205	80850444	14:80850205-80850444	ENSG00000258452,ENSG00000258766,ENSG00000211448
chr14	80930762	80931537	14:80930762-80931537	ENSG00000165409,ENSG00000258452,ENSG00000100629,ENSG00000258766,ENSG00000211448
chr14	80933731	80934066	14:80933731-80934066	ENSG00000100629
chr14	80941341	80942571	14:80941341-80942571	ENSG00000165409,ENSG00000100629
chr14	80954867	80955264	14:80954867-80955264	ENSG00000165409,ENSG00000100629
chr14	80959492	80960021	14:80959492-80960021	ENSG00000165409,ENSG00000100629
chr14	80978298	80978851	14:80978298-80978851	ENSG00000258915,ENSG00000165409,ENSG00000100629
chr14	80987578	80987870	14:80987578-80987870	ENSG00000258915,ENSG00000165409
chr14	80988917	80989260	14:80988917-80989260	ENSG00000258915,ENSG00000165409
chr14	80996223	80996780	14:80996223-80996780	ENSG00000221303,ENSG00000271656,ENSG00000271705
chr14	81018150	81018704	14:81018150-81018704	ENSG00000259167,ENSG00000271656,ENSG00000271705
chr14	81033946	81034213	14:81033946-81034213	ENSG00000259167
chr14	81062830	81063306	14:81062830-81063306	ENSG00000165409,ENSG00000258452,ENSG00000258766,ENSG00000211448
chr14	81157569	81157907	14:81157569-81157907	ENSG00000221303,ENSG00000286686
chr14	81163002	81163224	14:81163002-81163224	ENSG00000221303,ENSG00000286686,ENSG00000284959
chr14	81169733	81171004	14:81169733-81171004	ENSG00000221303,ENSG00000286686,ENSG00000284959
chr14	81176336	81176731	14:81176336-81176731	ENSG00000221303,ENSG00000286686,ENSG00000284959
chr14	81219271	81219803	14:81219271-81219803	ENSG00000273783,ENSG00000221303,ENSG00000165417
chr14	81220751	81221667	14:81220751-81221667	ENSG00000205579,ENSG00000273783,ENSG00000221303,ENSG00000165417
chr14	81256657	81257007	14:81256657-81257007	ENSG00000270343,ENSG00000205579
chr14	81266153	81266386	14:81266153-81266386	ENSG00000258675,ENSG00000270343,ENSG00000205579
chr14	81268018	81268380	14:81268018-81268380	ENSG00000258675,ENSG00000270343,ENSG00000205579
chr14	81288025	81288460	14:81288025-81288460	ENSG00000242163,ENSG00000140022,ENSG00000205579
chr14	81296427	81296972	14:81296427-81296972	ENSG00000242163,ENSG00000205579
chr14	81303207	81303802	14:81303207-81303802	ENSG00000276782,ENSG00000242163,ENSG00000205579
chr14	81311103	81311443	14:81311103-81311443	ENSG00000242163
chr14	81312227	81312582	14:81312227-81312582	ENSG00000242163
chr14	81347880	81348396	14:81347880-81348396	ENSG00000276782,ENSG00000258501,ENSG00000258841,ENSG00000242163,ENSG00000205579,ENSG00000258452,ENSG00000258766,ENSG00000211448
chr14	81390710	81391003	14:81390710-81391003	ENSG00000140022
chr14	81398694	81398951	14:81398694-81398951	ENSG00000140022
chr14	81400061	81400619	14:81400061-81400619	ENSG00000258605,ENSG00000242163,ENSG00000140022
chr14	81402057	81402426	14:81402057-81402426	ENSG00000258605,ENSG00000140022
chr14	81415865	81416640	14:81415865-81416640	ENSG00000258605,ENSG00000140022
chr14	81423524	81423849	14:81423524-81423849	ENSG00000140022
chr14	81427163	81427951	14:81427163-81427951	ENSG00000258841,ENSG00000258605,ENSG00000140022
chr14	81435578	81436830	14:81435578-81436830	ENSG00000258675,ENSG00000140022
chr14	81453128	81453588	14:81453128-81453588	ENSG00000258675
chr14	81458437	81458792	14:81458437-81458792	ENSG00000258675
chr14	81464400	81465204	14:81464400-81465204	ENSG00000258675,ENSG00000205579
chr14	81474010	81475135	14:81474010-81475135	ENSG00000071537,ENSG00000205579
chr14	81511078	81511384	14:81511078-81511384	ENSG00000071537
chr14	81519096	81520014	14:81519096-81520014	ENSG00000259032,ENSG00000276782,ENSG00000258501,ENSG00000258841,ENSG00000071537
chr14	81533450	81534211	14:81533450-81534211	ENSG00000258501,ENSG00000258841,ENSG00000071537
chr14	81624901	81625613	14:81624901-81625613	ENSG00000258501,ENSG00000258841,ENSG00000258977
chr14	81765768	81766126	14:81765768-81766126	ENSG00000259032,ENSG00000276782,ENSG00000258501,ENSG00000241891,ENSG00000259035,ENSG00000258718,ENSG00000258841
chr14	81767685	81768016	14:81767685-81768016	ENSG00000259032,ENSG00000276782,ENSG00000258501,ENSG00000241891,ENSG00000259035,ENSG00000258718,ENSG00000258841
chr14	82642539	82642857	14:82642539-82642857	ENSG00000259032,ENSG00000258743,ENSG00000276782
chr14	82837898	82838234	14:82837898-82838234	ENSG00000252369,ENSG00000258426,ENSG00000258600,ENSG00000258683,ENSG00000259032,ENSG00000276782,ENSG00000258501
chr14	83289367	83289691	14:83289367-83289691	ENSG00000271712,ENSG00000258532,ENSG00000258549,ENSG00000238561,ENSG00000252369,ENSG00000258426,ENSG00000258600,ENSG00000258683,ENSG00000259032,ENSG00000276782,ENSG00000258501,ENSG00000258841
chr14	83328068	83328289	14:83328068-83328289	ENSG00000258549,ENSG00000238561,ENSG00000252369,ENSG00000258426,ENSG00000258600,ENSG00000259032,ENSG00000276782
chr14	83463505	83463732	14:83463505-83463732	ENSG00000258532,ENSG00000258549,ENSG00000238561,ENSG00000252369,ENSG00000258426,ENSG00000258600,ENSG00000258683,ENSG00000259032,ENSG00000276782
chr14	83470386	83470824	14:83470386-83470824	ENSG00000258532,ENSG00000258549,ENSG00000238561,ENSG00000252369,ENSG00000258426,ENSG00000258600,ENSG00000258683,ENSG00000259032,ENSG00000276782,ENSG00000258501
chr14	84036694	84037336	14:84036694-84037336	ENSG00000258902,ENSG00000259044,ENSG00000271712,ENSG00000258506,ENSG00000251895,ENSG00000259012,ENSG00000258923,ENSG00000258762,ENSG00000285826,ENSG00000258532,ENSG00000258549,ENSG00000238561,ENSG00000252369,ENSG00000258426,ENSG00000258600,ENSG00000258683,ENSG00000259032,ENSG00000276782,ENSG00000258501
chr14	84052433	84052872	14:84052433-84052872	ENSG00000271712,ENSG00000258506,ENSG00000259012,ENSG00000258923,ENSG00000258762,ENSG00000258532,ENSG00000258549,ENSG00000238561,ENSG00000252369,ENSG00000258426,ENSG00000258600,ENSG00000259032
chr14	84110279	84110560	14:84110279-84110560	ENSG00000271712,ENSG00000259012,ENSG00000258923,ENSG00000258762,ENSG00000285826,ENSG00000258532,ENSG00000258549,ENSG00000238561,ENSG00000252369
chr14	84129028	84129521	14:84129028-84129521	ENSG00000271712,ENSG00000258506,ENSG00000251895,ENSG00000259012,ENSG00000258923,ENSG00000258762,ENSG00000285826,ENSG00000258532,ENSG00000258549,ENSG00000238561,ENSG00000252369,ENSG00000258426,ENSG00000258600,ENSG00000258683,ENSG00000259032,ENSG00000276782
chr14	84777206	84777792	14:84777206-84777792	ENSG00000258496,ENSG00000258814,ENSG00000258902,ENSG00000259044,ENSG00000271712,ENSG00000258506,ENSG00000251895,ENSG00000259012,ENSG00000258923,ENSG00000258762,ENSG00000258532,ENSG00000258549,ENSG00000238561,ENSG00000252369,ENSG00000258600,ENSG00000259032,ENSG00000276782
chr14	85293474	85294059	14:85293474-85294059	ENSG00000258814,ENSG00000258902,ENSG00000259044,ENSG00000271712,ENSG00000258506
chr14	85296605	85296834	14:85296605-85296834	ENSG00000258814,ENSG00000258902,ENSG00000259044,ENSG00000271712,ENSG00000258506
chr14	85308782	85309271	14:85308782-85309271	ENSG00000259028,ENSG00000259107,ENSG00000258814,ENSG00000258902,ENSG00000259044,ENSG00000271712,ENSG00000258506,ENSG00000251895
chr14	85320060	85320672	14:85320060-85320672	ENSG00000258814,ENSG00000258902,ENSG00000259044,ENSG00000271712,ENSG00000258506
chr14	85321246	85321457	14:85321246-85321457	ENSG00000258814,ENSG00000258902,ENSG00000259044,ENSG00000271712,ENSG00000258506
chr14	85416753	85417181	14:85416753-85417181	ENSG00000258945,ENSG00000259107,ENSG00000258814,ENSG00000258902,ENSG00000259044,ENSG00000271712,ENSG00000258506
chr14	85426538	85426867	14:85426538-85426867	ENSG00000259107,ENSG00000258814,ENSG00000258902,ENSG00000259044,ENSG00000271712,ENSG00000258506
chr14	85444687	85445189	14:85444687-85445189	ENSG00000258496,ENSG00000258945,ENSG00000259107,ENSG00000258814,ENSG00000258902,ENSG00000259044,ENSG00000271712,ENSG00000258506
chr14	85471385	85471723	14:85471385-85471723	ENSG00000258814,ENSG00000258902,ENSG00000259044,ENSG00000271712
chr14	85531557	85532341	14:85531557-85532341	ENSG00000185070,ENSG00000258945,ENSG00000205562,ENSG00000258902
chr14	85533401	85533751	14:85533401-85533751	ENSG00000185070,ENSG00000258945,ENSG00000205562,ENSG00000258902
chr14	85546159	85546392	14:85546159-85546392	ENSG00000185070,ENSG00000258902
chr14	85586941	85587673	14:85586941-85587673	ENSG00000258958,ENSG00000258496,ENSG00000185070,ENSG00000205562,ENSG00000258814,ENSG00000258902,ENSG00000271712,ENSG00000258506,ENSG00000258532,ENSG00000238561
chr14	85599959	85600422	14:85599959-85600422	ENSG00000185070,ENSG00000258902,ENSG00000259044,ENSG00000271712,ENSG00000258506
chr14	85619789	85620187	14:85619789-85620187	ENSG00000185070
chr14	85702114	85702413	14:85702114-85702413	-
chr14	85812838	85813577	14:85812838-85813577	ENSG00000258770,ENSG00000259028,ENSG00000258859,ENSG00000258958,ENSG00000258496,ENSG00000271712,ENSG00000258506,ENSG00000238561
chr14	85934238	85935131	14:85934238-85935131	ENSG00000258733
chr14	85943176	85943589	14:85943176-85943589	ENSG00000258733
chr14	85947866	85948459	14:85947866-85948459	ENSG00000258733
chr14	85960678	85961042	14:85960678-85961042	ENSG00000258733
chr14	86038342	86038637	14:86038342-86038637	-
chr14	86055458	86055871	14:86055458-86055871	ENSG00000258912
chr14	86061463	86061830	14:86061463-86061830	ENSG00000258912
chr14	86072010	86072673	14:86072010-86072673	ENSG00000258912,ENSG00000258733
chr14	86083992	86084517	14:86083992-86084517	ENSG00000258912
chr14	86087171	86087602	14:86087171-86087602	-
chr14	86166483	86167003	14:86166483-86167003	ENSG00000259077,ENSG00000258807,ENSG00000258770,ENSG00000259028,ENSG00000258859,ENSG00000258958,ENSG00000258496,ENSG00000258804,ENSG00000286582
chr14	86203706	86204309	14:86203706-86204309	ENSG00000259077,ENSG00000258807,ENSG00000258770,ENSG00000259028,ENSG00000258859,ENSG00000258958,ENSG00000258496,ENSG00000258804,ENSG00000286582
chr14	86225725	86226172	14:86225725-86226172	ENSG00000259028,ENSG00000258958,ENSG00000258496,ENSG00000286582
chr14	86243094	86243473	14:86243094-86243473	ENSG00000258770,ENSG00000259028,ENSG00000258859,ENSG00000258958,ENSG00000258496,ENSG00000258804,ENSG00000286582
chr14	86319159	86319699	14:86319159-86319699	ENSG00000258807,ENSG00000259028,ENSG00000258958,ENSG00000259061,ENSG00000258804,ENSG00000258994,ENSG00000286582
chr14	86333419	86333750	14:86333419-86333750	ENSG00000258994,ENSG00000286582
chr14	86347006	86347870	14:86347006-86347870	ENSG00000259077,ENSG00000258770,ENSG00000259028,ENSG00000258859,ENSG00000258958,ENSG00000258496,ENSG00000258804,ENSG00000258994,ENSG00000286582
chr14	86441998	86442530	14:86441998-86442530	ENSG00000259077,ENSG00000258770,ENSG00000259028,ENSG00000258859,ENSG00000258958,ENSG00000258496,ENSG00000258804,ENSG00000286582
chr14	86444947	86445366	14:86444947-86445366	ENSG00000258496
chr14	86501585	86502069	14:86501585-86502069	ENSG00000259077,ENSG00000258807,ENSG00000258770,ENSG00000259028,ENSG00000258859,ENSG00000258958,ENSG00000258496,ENSG00000259061,ENSG00000258804,ENSG00000286582
chr14	86756624	86757069	14:86756624-86757069	ENSG00000259077,ENSG00000258807,ENSG00000258770,ENSG00000259028,ENSG00000258859,ENSG00000258958,ENSG00000258496,ENSG00000259061,ENSG00000258804
chr14	86764567	86764779	14:86764567-86764779	ENSG00000258804
chr14	86955680	86956102	14:86955680-86956102	ENSG00000259077,ENSG00000258807,ENSG00000258770,ENSG00000259028,ENSG00000258859,ENSG00000258958,ENSG00000258496,ENSG00000259061,ENSG00000258804
chr14	87457917	87458138	14:87457917-87458138	ENSG00000258807,ENSG00000258770,ENSG00000259028,ENSG00000258859,ENSG00000258958,ENSG00000258496
chr14	87896382	87896764	14:87896382-87896764	ENSG00000259077,ENSG00000258807,ENSG00000258770
chr14	87944953	87945407	14:87944953-87945407	ENSG00000258826,ENSG00000259096,ENSG00000054983
chr14	87952311	87953075	14:87952311-87953075	ENSG00000258867,ENSG00000258826,ENSG00000259096,ENSG00000054983
chr14	87992467	87993516	14:87992467-87993516	ENSG00000258867,ENSG00000258826,ENSG00000140030,ENSG00000252783,ENSG00000054983
chr14	87999301	87999770	14:87999301-87999770	ENSG00000258867,ENSG00000258826,ENSG00000258407,ENSG00000140030,ENSG00000252783,ENSG00000054983
chr14	88004842	88005480	14:88004842-88005480	ENSG00000258867,ENSG00000258826,ENSG00000258407,ENSG00000140030,ENSG00000252783,ENSG00000054983
chr14	88006256	88006575	14:88006256-88006575	ENSG00000258867,ENSG00000258826,ENSG00000258407,ENSG00000140030,ENSG00000252783
chr14	88013672	88014150	14:88013672-88014150	ENSG00000258867,ENSG00000258826,ENSG00000258407,ENSG00000140030
chr14	88168544	88168995	14:88168544-88168995	ENSG00000258538,ENSG00000259998,ENSG00000258975,ENSG00000258867,ENSG00000258826,ENSG00000258407
chr14	88179609	88179910	14:88179609-88179910	ENSG00000258538,ENSG00000258975,ENSG00000258826
chr14	88189022	88189771	14:88189022-88189771	ENSG00000258538,ENSG00000258975,ENSG00000258867,ENSG00000258826
chr14	88232567	88233228	14:88232567-88233228	ENSG00000258975,ENSG00000258867,ENSG00000258826,ENSG00000259077,ENSG00000258807
chr14	88297412	88297661	14:88297412-88297661	ENSG00000258826
chr14	88300035	88300634	14:88300035-88300634	-
chr14	88323034	88323939	14:88323034-88323939	ENSG00000100433
chr14	88326489	88326726	14:88326489-88326726	ENSG00000100433
chr14	88385006	88386140	14:88385006-88386140	ENSG00000042317
chr14	88492145	88492721	14:88492145-88492721	ENSG00000278576,ENSG00000100722,ENSG00000258789,ENSG00000222990,ENSG00000258983,ENSG00000070778
chr14	88535251	88535635	14:88535251-88535635	ENSG00000278576,ENSG00000258789,ENSG00000222990,ENSG00000070778
chr14	88551297	88551738	14:88551297-88551738	ENSG00000278576,ENSG00000100722,ENSG00000258789,ENSG00000222990,ENSG00000070778
chr14	88554749	88555080	14:88554749-88555080	ENSG00000258789,ENSG00000070778
chr14	88557279	88557959	14:88557279-88557959	ENSG00000278576,ENSG00000100722,ENSG00000258789,ENSG00000222990,ENSG00000070778
chr14	88562750	88563660	14:88562750-88563660	ENSG00000278576,ENSG00000100722,ENSG00000258789,ENSG00000222990,ENSG00000070778
chr14	88613222	88614010	14:88613222-88614010	ENSG00000165521,ENSG00000278576,ENSG00000100722,ENSG00000222990
chr14	88667571	88667980	14:88667571-88667980	ENSG00000207342,ENSG00000165521,ENSG00000278576
chr14	88792173	88793421	14:88792173-88793421	ENSG00000207342,ENSG00000165533,ENSG00000200653,ENSG00000274492,ENSG00000165521
chr14	88824150	88825077	14:88824150-88825077	ENSG00000207342,ENSG00000165533,ENSG00000200653,ENSG00000274492
chr14	88829117	88829358	14:88829117-88829358	ENSG00000207342,ENSG00000165533,ENSG00000200653,ENSG00000274492
chr14	89000607	89000985	14:89000607-89000985	ENSG00000258990,ENSG00000283627,ENSG00000207342
chr14	89014377	89014940	14:89014377-89014940	ENSG00000258990,ENSG00000283627
chr14	89025428	89025762	14:89025428-89025762	-
chr14	89027026	89027861	14:89027026-89027861	ENSG00000230997,ENSG00000258990
chr14	89040248	89041591	14:89040248-89041591	ENSG00000230997,ENSG00000258990
chr14	89157203	89157707	14:89157203-89157707	ENSG00000277801,ENSG00000258990
chr14	89164902	89165873	14:89164902-89165873	ENSG00000277801,ENSG00000258990
chr14	89177553	89177944	14:89177553-89177944	ENSG00000053254,ENSG00000258990
chr14	89187026	89187740	14:89187026-89187740	ENSG00000053254,ENSG00000258990
chr14	89212711	89213252	14:89212711-89213252	-
chr14	89220985	89221702	14:89220985-89221702	ENSG00000259151,ENSG00000053254,ENSG00000258990
chr14	89237860	89238096	14:89237860-89238096	-
chr14	89240434	89240929	14:89240434-89240929	ENSG00000259151,ENSG00000258990
chr14	89303534	89304427	14:89303534-89304427	ENSG00000259151
chr14	89324634	89324886	14:89324634-89324886	ENSG00000259151
chr14	89349376	89349718	14:89349376-89349718	ENSG00000258699,ENSG00000258752,ENSG00000259151,ENSG00000053254
chr14	89356733	89356974	14:89356733-89356974	ENSG00000258699,ENSG00000258752
chr14	89364900	89365481	14:89364900-89365481	ENSG00000258699,ENSG00000258752
chr14	89366159	89366660	14:89366159-89366660	ENSG00000258699,ENSG00000258752
chr14	89385925	89386284	14:89385925-89386284	-
chr14	89393292	89393795	14:89393292-89393795	ENSG00000258380
chr14	89399564	89400137	14:89399564-89400137	ENSG00000258380,ENSG00000258699,ENSG00000259151,ENSG00000053254
chr14	89415980	89416504	14:89415980-89416504	ENSG00000258920,ENSG00000053254
chr14	89417103	89418208	14:89417103-89418208	ENSG00000258920,ENSG00000053254
chr14	89429453	89429933	14:89429453-89429933	ENSG00000258920
chr14	89430415	89430886	14:89430415-89430886	-
chr14	89444149	89444395	14:89444149-89444395	-
chr14	89447395	89447893	14:89447395-89447893	-
chr14	89457957	89458360	14:89457957-89458360	-
chr14	89466575	89466786	14:89466575-89466786	-
chr14	89489615	89489881	14:89489615-89489881	ENSG00000053254
chr14	89504404	89505180	14:89504404-89505180	ENSG00000252655,ENSG00000258792,ENSG00000259073,ENSG00000053254,ENSG00000258990
chr14	89510450	89510814	14:89510450-89510814	ENSG00000252655,ENSG00000258792,ENSG00000259073
chr14	89551370	89551625	14:89551370-89551625	ENSG00000259073
chr14	89564416	89564703	14:89564416-89564703	ENSG00000259073
chr14	89567231	89567493	14:89567231-89567493	ENSG00000259073
chr14	89589440	89590097	14:89589440-89590097	ENSG00000252655,ENSG00000258792,ENSG00000259073
chr14	89617396	89618234	14:89617396-89618234	ENSG00000258792,ENSG00000201027,ENSG00000053254
chr14	89618929	89619474	14:89618929-89619474	ENSG00000252655,ENSG00000258792,ENSG00000201027,ENSG00000259073,ENSG00000053254
chr14	89621221	89621463	14:89621221-89621463	ENSG00000258792,ENSG00000201027
chr14	89669031	89669670	14:89669031-89669670	ENSG00000230997,ENSG00000259050,ENSG00000200312,ENSG00000252655,ENSG00000258792,ENSG00000201027,ENSG00000258990
chr14	89681034	89681800	14:89681034-89681800	ENSG00000259050,ENSG00000200312,ENSG00000252655,ENSG00000258792
chr14	89701266	89702157	14:89701266-89702157	ENSG00000259050,ENSG00000200312,ENSG00000252655,ENSG00000258792
chr14	89720632	89721340	14:89720632-89721340	ENSG00000259050,ENSG00000200312,ENSG00000252655,ENSG00000258792
chr14	89724625	89724906	14:89724625-89724906	ENSG00000259050,ENSG00000200312
chr14	89767679	89768018	14:89767679-89768018	ENSG00000259050
chr14	89773485	89774403	14:89773485-89774403	ENSG00000230997,ENSG00000259050,ENSG00000258792,ENSG00000258990
chr14	89826879	89827531	14:89826879-89827531	ENSG00000230997
chr14	89900132	89900345	14:89900132-89900345	ENSG00000230997
chr14	89912618	89913205	14:89912618-89913205	ENSG00000230997,ENSG00000140025,ENSG00000258990
chr14	89939431	89939895	14:89939431-89939895	ENSG00000140025,ENSG00000259053
chr14	89945601	89945961	14:89945601-89945961	ENSG00000042088,ENSG00000140025,ENSG00000259053
chr14	89954446	89955059	14:89954446-89955059	ENSG00000042088,ENSG00000140025,ENSG00000259053
chr14	89955591	89956647	14:89955591-89956647	ENSG00000042088,ENSG00000140025,ENSG00000259053
chr14	89960020	89960509	14:89960020-89960509	ENSG00000042088,ENSG00000140025,ENSG00000259053
chr14	89973321	89973653	14:89973321-89973653	ENSG00000201351,ENSG00000042088
chr14	90060226	90061102	14:90060226-90061102	ENSG00000201351,ENSG00000258544,ENSG00000152315
chr14	90061993	90062972	14:90061993-90062972	ENSG00000201351,ENSG00000258544,ENSG00000152315
chr14	90087448	90087790	14:90087448-90087790	ENSG00000201351,ENSG00000258544
chr14	90235101	90235824	14:90235101-90235824	ENSG00000100764,ENSG00000201351,ENSG00000258544
chr14	90256328	90256998	14:90256328-90256998	ENSG00000100764,ENSG00000201351
chr14	90289272	90289537	14:90289272-90289537	ENSG00000287437,ENSG00000119720
chr14	90299455	90299791	14:90299455-90299791	ENSG00000242571,ENSG00000287437,ENSG00000119720
chr14	90325939	90326168	14:90325939-90326168	ENSG00000242571,ENSG00000119720
chr14	90331680	90332204	14:90331680-90332204	ENSG00000198668,ENSG00000275198,ENSG00000242571,ENSG00000119720
chr14	90382714	90383819	14:90382714-90383819	ENSG00000258424,ENSG00000198668,ENSG00000275198,ENSG00000242571
chr14	90396643	90397182	14:90396643-90397182	ENSG00000258424,ENSG00000198668,ENSG00000275198,ENSG00000242571
chr14	90397647	90398737	14:90397647-90398737	ENSG00000198668,ENSG00000275198
chr14	90402102	90402552	14:90402102-90402552	ENSG00000258424,ENSG00000198668
chr14	90424301	90424871	14:90424301-90424871	ENSG00000258678,ENSG00000258424
chr14	90443203	90444605	14:90443203-90444605	ENSG00000233208,ENSG00000258678
chr14	90452152	90453186	14:90452152-90453186	ENSG00000233208,ENSG00000258678
chr14	90483364	90484242	14:90483364-90484242	ENSG00000259163,ENSG00000259789,ENSG00000233208,ENSG00000258678
chr14	90495390	90495694	14:90495390-90495694	ENSG00000259789,ENSG00000233208,ENSG00000258678
chr14	90500836	90501438	14:90500836-90501438	ENSG00000259789,ENSG00000233208,ENSG00000258678
chr14	90508731	90509295	14:90508731-90509295	ENSG00000259789,ENSG00000233208,ENSG00000258678,ENSG00000242571
chr14	90517525	90517793	14:90517525-90517793	ENSG00000242571
chr14	90518874	90519114	14:90518874-90519114	ENSG00000242571
chr14	90522704	90523129	14:90522704-90523129	-
chr14	90562557	90563017	14:90562557-90563017	ENSG00000259163,ENSG00000258935
chr14	90599649	90600411	14:90599649-90600411	ENSG00000259163,ENSG00000165914
chr14	90658636	90659188	14:90658636-90659188	ENSG00000258437,ENSG00000259163,ENSG00000165914
chr14	90671293	90671934	14:90671293-90671934	ENSG00000258437,ENSG00000259163,ENSG00000165914
chr14	90675430	90675702	14:90675430-90675702	ENSG00000258716,ENSG00000258437,ENSG00000259163,ENSG00000165914
chr14	90697472	90698018	14:90697472-90698018	ENSG00000258716,ENSG00000259163,ENSG00000198668,ENSG00000242571
chr14	90722719	90722944	14:90722719-90722944	-
chr14	90753013	90753327	14:90753013-90753327	ENSG00000213315,ENSG00000287663
chr14	90758051	90759174	14:90758051-90759174	ENSG00000213315,ENSG00000287663,ENSG00000242571
chr14	90796318	90796900	14:90796318-90796900	ENSG00000213315
chr14	90803822	90804216	14:90803822-90804216	ENSG00000213315
chr14	90815796	90816514	14:90815796-90816514	ENSG00000213315,ENSG00000165914
chr14	90820942	90821506	14:90820942-90821506	ENSG00000258884,ENSG00000213315,ENSG00000165914
chr14	90827939	90829011	14:90827939-90829011	ENSG00000258884,ENSG00000213315,ENSG00000165914
chr14	90836098	90836736	14:90836098-90836736	ENSG00000258884,ENSG00000213315
chr14	90842837	90843140	14:90842837-90843140	ENSG00000213315
chr14	90856173	90856435	14:90856173-90856435	ENSG00000213315
chr14	90903135	90903413	14:90903135-90903413	-
chr14	90969458	90970370	14:90969458-90970370	ENSG00000252644
chr14	91009425	91010011	14:91009425-91010011	ENSG00000252644
chr14	91022373	91023065	14:91022373-91023065	ENSG00000252644
chr14	91048183	91048783	14:91048183-91048783	ENSG00000252644
chr14	91060223	91061189	14:91060223-91061189	ENSG00000252644,ENSG00000133943,ENSG00000100784
chr14	91068588	91069168	14:91068588-91069168	ENSG00000252644,ENSG00000133943,ENSG00000100784
chr14	91109097	91109313	14:91109097-91109313	ENSG00000252644,ENSG00000133943
chr14	91113964	91115458	14:91113964-91115458	ENSG00000252644,ENSG00000133943
chr14	91124735	91125480	14:91124735-91125480	ENSG00000221102,ENSG00000252644,ENSG00000133943
chr14	91142179	91142622	14:91142179-91142622	ENSG00000221102,ENSG00000252644,ENSG00000133943
chr14	91149351	91149711	14:91149351-91149711	ENSG00000252644,ENSG00000133943
chr14	91154972	91155418	14:91154972-91155418	ENSG00000221102,ENSG00000252644,ENSG00000133943
chr14	91229497	91230215	14:91229497-91230215	ENSG00000258875,ENSG00000119714
chr14	91241825	91242138	14:91241825-91242138	ENSG00000258875,ENSG00000119714
chr14	91243504	91243866	14:91243504-91243866	ENSG00000258875,ENSG00000119714
chr14	91244295	91244877	14:91244295-91244877	ENSG00000258875,ENSG00000119714
chr14	91249907	91250582	14:91249907-91250582	ENSG00000286607,ENSG00000260810,ENSG00000258875,ENSG00000119714
chr14	91257611	91258160	14:91257611-91258160	ENSG00000286607,ENSG00000260810,ENSG00000258875,ENSG00000119714
chr14	91261039	91261404	14:91261039-91261404	ENSG00000286607,ENSG00000260810,ENSG00000119714
chr14	91264315	91264873	14:91264315-91264873	ENSG00000286607,ENSG00000260810
chr14	91285036	91285377	14:91285036-91285377	ENSG00000015133
chr14	91286580	91286891	14:91286580-91286891	ENSG00000015133
chr14	91299269	91299627	14:91299269-91299627	-
chr14	91303140	91303711	14:91303140-91303711	-
chr14	91315844	91316218	14:91315844-91316218	ENSG00000015133
chr14	91317435	91318078	14:91317435-91318078	ENSG00000258446,ENSG00000258798,ENSG00000015133
chr14	91323673	91324471	14:91323673-91324471	ENSG00000258446,ENSG00000258798,ENSG00000015133
chr14	91330114	91331162	14:91330114-91331162	ENSG00000015133
chr14	91331762	91332360	14:91331762-91332360	ENSG00000015133
chr14	91342366	91342822	14:91342366-91342822	ENSG00000015133
chr14	91350831	91351539	14:91350831-91351539	ENSG00000258446,ENSG00000258798
chr14	91356358	91356773	14:91356358-91356773	ENSG00000258446,ENSG00000258798
chr14	91364053	91364638	14:91364053-91364638	-
chr14	91367006	91367834	14:91367006-91367834	ENSG00000258446,ENSG00000258798
chr14	91372726	91373255	14:91372726-91373255	-
chr14	91373646	91374247	14:91373646-91374247	-
chr14	91378063	91378595	14:91378063-91378595	-
chr14	91388480	91388968	14:91388480-91388968	ENSG00000258446,ENSG00000258798
chr14	91397392	91397936	14:91397392-91397936	ENSG00000258446,ENSG00000258798
chr14	91399951	91400385	14:91399951-91400385	ENSG00000015133
chr14	91402673	91403364	14:91402673-91403364	ENSG00000258446,ENSG00000258798,ENSG00000015133
chr14	91416039	91416489	14:91416039-91416489	ENSG00000258446,ENSG00000258798,ENSG00000015133
chr14	91417446	91418448	14:91417446-91418448	ENSG00000258446,ENSG00000258798,ENSG00000015133
chr14	91427390	91427629	14:91427390-91427629	ENSG00000258446,ENSG00000258798
chr14	91495481	91495842	14:91495481-91495842	ENSG00000100796
chr14	91509364	91511065	14:91509364-91511065	ENSG00000278342,ENSG00000100796
chr14	91516985	91517321	14:91516985-91517321	ENSG00000258774,ENSG00000268295,ENSG00000278342,ENSG00000100796
chr14	91521422	91521663	14:91521422-91521663	ENSG00000258774,ENSG00000278342,ENSG00000100796
chr14	91574004	91574788	14:91574004-91574788	ENSG00000275154,ENSG00000258962,ENSG00000258774,ENSG00000268295,ENSG00000279286,ENSG00000278342
chr14	91667039	91667586	14:91667039-91667586	ENSG00000260711,ENSG00000275154,ENSG00000258962,ENSG00000258774,ENSG00000268295,ENSG00000133962,ENSG00000278342
chr14	91774079	91774791	14:91774079-91774791	ENSG00000260711,ENSG00000275154,ENSG00000258962,ENSG00000258774,ENSG00000268295,ENSG00000133962
chr14	91835883	91836883	14:91835883-91836883	ENSG00000165929,ENSG00000260711,ENSG00000275154,ENSG00000258962,ENSG00000258774
chr14	91866905	91867253	14:91866905-91867253	ENSG00000140092,ENSG00000165929,ENSG00000275154
chr14	91872429	91872912	14:91872429-91872912	ENSG00000140092,ENSG00000165929,ENSG00000275154,ENSG00000258962
chr14	91873369	91873834	14:91873369-91873834	ENSG00000140092,ENSG00000165929
chr14	91889978	91890846	14:91889978-91890846	ENSG00000275154,ENSG00000258962
chr14	91911421	91911956	14:91911421-91911956	ENSG00000275154,ENSG00000258962,ENSG00000258774,ENSG00000268295
chr14	91947281	91947810	14:91947281-91947810	ENSG00000140092
chr14	91968425	91968771	14:91968425-91968771	ENSG00000275154
chr14	91985826	91986141	14:91985826-91986141	ENSG00000100815
chr14	91996990	91997830	14:91996990-91997830	ENSG00000100815
chr14	92033865	92034095	14:92033865-92034095	ENSG00000259020,ENSG00000100815
chr14	92039506	92041013	14:92039506-92041013	ENSG00000066427,ENSG00000259020,ENSG00000100815
chr14	92105811	92106882	14:92105811-92106882	ENSG00000165934,ENSG00000183648,ENSG00000066427
chr14	92121286	92122654	14:92121286-92122654	ENSG00000165934,ENSG00000183648,ENSG00000066427
chr14	92263701	92264483	14:92263701-92264483	ENSG00000286630,ENSG00000201097,ENSG00000258481
chr14	92322742	92324311	14:92322742-92324311	ENSG00000140090,ENSG00000286630
chr14	92348156	92348438	14:92348156-92348438	ENSG00000286630
chr14	92439911	92440135	14:92439911-92440135	ENSG00000140090
chr14	92458849	92459188	14:92458849-92459188	ENSG00000140090
chr14	92459421	92459713	14:92459421-92459713	ENSG00000140090
chr14	92461017	92461380	14:92461017-92461380	-
chr14	92472790	92473387	14:92472790-92473387	ENSG00000286630
chr14	92507189	92507691	14:92507189-92507691	ENSG00000100599
chr14	92513365	92514597	14:92513365-92514597	ENSG00000100599
chr14	92524479	92525089	14:92524479-92525089	ENSG00000100599
chr14	92531314	92531781	14:92531314-92531781	ENSG00000286630
chr14	92539838	92540875	14:92539838-92540875	-
chr14	92547544	92547997	14:92547544-92547997	-
chr14	92549777	92550232	14:92549777-92550232	ENSG00000100599
chr14	92555787	92556279	14:92555787-92556279	ENSG00000100599
chr14	92563420	92563904	14:92563420-92563904	ENSG00000100599
chr14	92577459	92577809	14:92577459-92577809	ENSG00000100599
chr14	92585915	92586775	14:92585915-92586775	ENSG00000100599,ENSG00000286630
chr14	92600042	92600597	14:92600042-92600597	-
chr14	92603474	92603946	14:92603474-92603946	-
chr14	92609099	92609775	14:92609099-92609775	-
chr14	92615374	92615915	14:92615374-92615915	ENSG00000100599
chr14	92633161	92633616	14:92633161-92633616	-
chr14	92651261	92652205	14:92651261-92652205	ENSG00000100599
chr14	92659751	92660229	14:92659751-92660229	ENSG00000100599,ENSG00000286630
chr14	92665297	92666195	14:92665297-92666195	-
chr14	92670103	92670576	14:92670103-92670576	-
chr14	92675973	92676196	14:92675973-92676196	-
chr14	92677137	92677543	14:92677137-92677543	-
chr14	92680804	92681305	14:92680804-92681305	-
chr14	92686999	92687275	14:92686999-92687275	-
chr14	92690317	92690587	14:92690317-92690587	-
chr14	92692451	92693219	14:92692451-92693219	-
chr14	92704181	92704813	14:92704181-92704813	ENSG00000100600
chr14	92714861	92715143	14:92714861-92715143	ENSG00000100600
chr14	92729816	92730460	14:92729816-92730460	ENSG00000100600
chr14	92750330	92751173	14:92750330-92751173	ENSG00000100600
chr14	92768249	92768554	14:92768249-92768554	ENSG00000100600
chr14	92775383	92775628	14:92775383-92775628	ENSG00000100600
chr14	92780520	92780802	14:92780520-92780802	ENSG00000100600
chr14	92783757	92784101	14:92783757-92784101	ENSG00000066455,ENSG00000100600
chr14	92785837	92786058	14:92785837-92786058	ENSG00000066455
chr14	92793825	92794605	14:92793825-92794605	ENSG00000066455,ENSG00000100600
chr14	92846571	92846930	14:92846571-92846930	ENSG00000258499,ENSG00000258742
chr14	92847193	92847618	14:92847193-92847618	ENSG00000258499,ENSG00000258742
chr14	92848921	92849203	14:92848921-92849203	ENSG00000258499,ENSG00000258742
chr14	92923115	92923778	14:92923115-92923778	ENSG00000100604,ENSG00000258499,ENSG00000258742
chr14	92951844	92952322	14:92951844-92952322	ENSG00000258595,ENSG00000258499,ENSG00000258742
chr14	93034094	93034773	14:93034094-93034773	ENSG00000100605
chr14	93038974	93039373	14:93038974-93039373	ENSG00000100605
chr14	93040691	93041017	14:93040691-93041017	ENSG00000100605
chr14	93047550	93048003	14:93047550-93048003	ENSG00000100605,ENSG00000258742
chr14	93056441	93056769	14:93056441-93056769	ENSG00000258730
chr14	93065928	93066284	14:93065928-93066284	ENSG00000258730,ENSG00000100605
chr14	93073968	93074883	14:93073968-93074883	ENSG00000258730,ENSG00000100605
chr14	93086604	93086848	14:93086604-93086848	-
chr14	93103574	93104063	14:93103574-93104063	ENSG00000258499,ENSG00000258742
chr14	93105166	93105760	14:93105166-93105760	-
chr14	93115060	93116381	14:93115060-93116381	ENSG00000258595,ENSG00000100605
chr14	93139120	93139635	14:93139120-93139635	ENSG00000258595,ENSG00000100605,ENSG00000258499,ENSG00000258742
chr14	93157998	93158654	14:93157998-93158654	ENSG00000258742
chr14	93159845	93160415	14:93159845-93160415	-
chr14	93177944	93178440	14:93177944-93178440	ENSG00000259066,ENSG00000153485,ENSG00000165943
chr14	93184420	93185514	14:93184420-93185514	ENSG00000012963,ENSG00000170270,ENSG00000259066,ENSG00000153485,ENSG00000165943
chr14	93206677	93207672	14:93206677-93207672	ENSG00000241499,ENSG00000240096,ENSG00000012963,ENSG00000170270,ENSG00000259066,ENSG00000153485,ENSG00000165943
chr14	93218928	93219565	14:93218928-93219565	ENSG00000252720,ENSG00000202306,ENSG00000187581,ENSG00000241499,ENSG00000240096,ENSG00000012963,ENSG00000170270
chr14	93232144	93232396	14:93232144-93232396	ENSG00000252720,ENSG00000241499,ENSG00000240096
chr14	93308720	93308959	14:93308720-93308959	ENSG00000252720,ENSG00000202306,ENSG00000187581,ENSG00000278396,ENSG00000133958,ENSG00000241499,ENSG00000011114
chr14	93317690	93318301	14:93317690-93318301	ENSG00000252720,ENSG00000202306,ENSG00000187581,ENSG00000278396,ENSG00000133958,ENSG00000241499,ENSG00000011114
chr14	93332200	93333677	14:93332200-93333677	ENSG00000252720,ENSG00000202306,ENSG00000187581,ENSG00000278396,ENSG00000133958,ENSG00000241499,ENSG00000011114
chr14	93369576	93369920	14:93369576-93369920	ENSG00000252720,ENSG00000202306,ENSG00000187581,ENSG00000133958,ENSG00000241499
chr14	93648790	93649061	14:93648790-93649061	ENSG00000279593,ENSG00000277826
chr14	93745232	93745447	14:93745232-93745447	ENSG00000279593
chr14	93759718	93760437	14:93759718-93760437	ENSG00000288028,ENSG00000188488,ENSG00000100665,ENSG00000287668,ENSG00000165953,ENSG00000170054,ENSG00000186910,ENSG00000256357,ENSG00000140093,ENSG00000140067,ENSG00000258584,ENSG00000279593,ENSG00000175785,ENSG00000277826,ENSG00000252720
chr14	93788439	93789193	14:93788439-93789193	ENSG00000279593,ENSG00000175785
chr14	93939290	93940013	14:93939290-93940013	ENSG00000175699,ENSG00000265768,ENSG00000258987,ENSG00000100628,ENSG00000140067,ENSG00000258584,ENSG00000279593
chr14	93955249	93955691	14:93955249-93955691	ENSG00000265768,ENSG00000100628,ENSG00000140067,ENSG00000258584,ENSG00000279593
chr14	93959400	93959782	14:93959400-93959782	ENSG00000265768,ENSG00000100628,ENSG00000140067,ENSG00000258584,ENSG00000279593
chr14	93962730	93963292	14:93962730-93963292	ENSG00000265768,ENSG00000100628,ENSG00000140067,ENSG00000258584
chr14	93969022	93969332	14:93969022-93969332	ENSG00000175699,ENSG00000265768,ENSG00000258987,ENSG00000100628,ENSG00000140067,ENSG00000258584,ENSG00000279593
chr14	93970506	93971444	14:93970506-93971444	ENSG00000265768,ENSG00000100628
chr14	93976452	93976815	14:93976452-93976815	ENSG00000175699,ENSG00000265768,ENSG00000100628
chr14	93978300	93978545	14:93978300-93978545	ENSG00000175699,ENSG00000265768,ENSG00000100628,ENSG00000140067,ENSG00000258584,ENSG00000279593
chr14	93990029	93990532	14:93990029-93990532	ENSG00000175699
chr14	94001551	94002037	14:94001551-94002037	ENSG00000175699,ENSG00000265768,ENSG00000258987,ENSG00000140067,ENSG00000258584,ENSG00000279593
chr14	94011752	94012116	14:94011752-94012116	ENSG00000140067,ENSG00000258584,ENSG00000279593
chr14	94026041	94026734	14:94026041-94026734	ENSG00000288028,ENSG00000165953,ENSG00000170054,ENSG00000186910,ENSG00000256357,ENSG00000140093,ENSG00000119632,ENSG00000165949,ENSG00000165948,ENSG00000089737,ENSG00000089723,ENSG00000140067,ENSG00000258584,ENSG00000279593
chr14	94036528	94037055	14:94036528-94037055	ENSG00000170054,ENSG00000140093,ENSG00000119632,ENSG00000165949,ENSG00000165948,ENSG00000089737,ENSG00000089723
chr14	94041734	94042003	14:94041734-94042003	ENSG00000165949
chr14	94043510	94043724	14:94043510-94043724	ENSG00000165949
chr14	94080672	94081701	14:94080672-94081701	ENSG00000119632,ENSG00000165949,ENSG00000165948,ENSG00000089737
chr14	94129398	94130292	14:94129398-94130292	ENSG00000119632,ENSG00000165949
chr14	94136799	94137064	14:94136799-94137064	ENSG00000287668,ENSG00000170054,ENSG00000119698,ENSG00000119632,ENSG00000165949,ENSG00000089737
chr14	94158406	94158806	14:94158406-94158806	ENSG00000165953,ENSG00000170054,ENSG00000186910,ENSG00000256357,ENSG00000140093,ENSG00000119698,ENSG00000165949
chr14	94163724	94164048	14:94163724-94164048	ENSG00000186910,ENSG00000140093,ENSG00000119698,ENSG00000165949
chr14	94173908	94174722	14:94173908-94174722	ENSG00000140093,ENSG00000119698,ENSG00000165949
chr14	94180768	94181218	14:94180768-94181218	ENSG00000170054,ENSG00000186910,ENSG00000256357,ENSG00000258597,ENSG00000170099,ENSG00000140093,ENSG00000119698,ENSG00000165949
chr14	94218336	94218687	14:94218336-94218687	ENSG00000170054,ENSG00000186910,ENSG00000170099,ENSG00000140093
chr14	94225046	94225483	14:94225046-94225483	ENSG00000165953,ENSG00000170054,ENSG00000186910,ENSG00000256357,ENSG00000170099,ENSG00000140093
chr14	94342343	94342618	14:94342343-94342618	ENSG00000188488,ENSG00000100665,ENSG00000287668,ENSG00000165953,ENSG00000170054,ENSG00000186910,ENSG00000256357,ENSG00000258597,ENSG00000170099,ENSG00000140093
chr14	94392518	94392933	14:94392518-94392933	ENSG00000288028,ENSG00000273259,ENSG00000188488,ENSG00000100665,ENSG00000287668,ENSG00000165953,ENSG00000170054,ENSG00000186910,ENSG00000256357,ENSG00000197249,ENSG00000258597,ENSG00000170099,ENSG00000140093
chr14	94681417	94681785	14:94681417-94681785	ENSG00000274379,ENSG00000240914,ENSG00000239269,ENSG00000259140,ENSG00000187483,ENSG00000258805,ENSG00000196136,ENSG00000288028,ENSG00000273259,ENSG00000188488,ENSG00000100665,ENSG00000287668,ENSG00000165953,ENSG00000170054,ENSG00000186910,ENSG00000256357
chr14	94689410	94689893	14:94689410-94689893	ENSG00000258933,ENSG00000274379,ENSG00000240914,ENSG00000239269,ENSG00000259140,ENSG00000187483,ENSG00000258805,ENSG00000196136,ENSG00000288028,ENSG00000273259,ENSG00000188488,ENSG00000100665,ENSG00000287668,ENSG00000165953,ENSG00000170054,ENSG00000186910,ENSG00000256357
chr14	94748736	94749220	14:94748736-94749220	ENSG00000258933,ENSG00000274379,ENSG00000240914,ENSG00000239269,ENSG00000187483,ENSG00000258805,ENSG00000196136,ENSG00000288028,ENSG00000273259,ENSG00000188488,ENSG00000100665,ENSG00000287668,ENSG00000165953,ENSG00000186910,ENSG00000256357
chr14	94768596	94769131	14:94768596-94769131	ENSG00000258933,ENSG00000274379,ENSG00000240914,ENSG00000285205,ENSG00000133937,ENSG00000239269,ENSG00000187483,ENSG00000258805,ENSG00000196136,ENSG00000288028,ENSG00000273259,ENSG00000188488,ENSG00000100665,ENSG00000287668
chr14	94769679	94770295	14:94769679-94770295	ENSG00000258933,ENSG00000274379,ENSG00000240914,ENSG00000285205,ENSG00000133937,ENSG00000239269,ENSG00000188488
chr14	95043603	95044156	14:95043603-95044156	ENSG00000257275,ENSG00000100721,ENSG00000258927,ENSG00000258866,ENSG00000258933,ENSG00000274379,ENSG00000240914,ENSG00000239269,ENSG00000187483,ENSG00000258805,ENSG00000196136,ENSG00000288028,ENSG00000273259,ENSG00000188488,ENSG00000100665,ENSG00000287668,ENSG00000165953,ENSG00000170054
chr14	95143913	95144285	14:95143913-95144285	ENSG00000235706,ENSG00000264607,ENSG00000100697,ENSG00000274379
chr14	95156732	95158095	14:95156732-95158095	ENSG00000235706,ENSG00000264607,ENSG00000100697
chr14	95173694	95174029	14:95173694-95174029	ENSG00000235706,ENSG00000100697
chr14	95185308	95186297	14:95185308-95186297	ENSG00000287111,ENSG00000258615,ENSG00000259143,ENSG00000165959,ENSG00000235706,ENSG00000100697,ENSG00000258933,ENSG00000274379
chr14	95191363	95191809	14:95191363-95191809	ENSG00000287111,ENSG00000258615,ENSG00000259143,ENSG00000165959
chr14	95196208	95196755	14:95196208-95196755	ENSG00000287111,ENSG00000258615,ENSG00000259143,ENSG00000165959
chr14	95265425	95265969	14:95265425-95265969	ENSG00000257275,ENSG00000100721,ENSG00000258630,ENSG00000258933,ENSG00000274379,ENSG00000240914,ENSG00000258805,ENSG00000196136,ENSG00000288028,ENSG00000273259,ENSG00000188488,ENSG00000287668,ENSG00000165953,ENSG00000170054,ENSG00000186910
chr14	95290991	95291510	14:95290991-95291510	ENSG00000258630,ENSG00000165959
chr14	95313888	95314124	14:95313888-95314124	ENSG00000258630,ENSG00000165959
chr14	95319351	95319927	14:95319351-95319927	ENSG00000258630,ENSG00000165959
chr14	95370943	95371391	14:95370943-95371391	ENSG00000257275,ENSG00000100721,ENSG00000258933,ENSG00000274379,ENSG00000240914,ENSG00000239269,ENSG00000187483,ENSG00000258805,ENSG00000273259,ENSG00000188488
chr14	95427130	95427597	14:95427130-95427597	-
chr14	95442493	95443108	14:95442493-95443108	ENSG00000257275,ENSG00000100721,ENSG00000213231,ENSG00000270038,ENSG00000258927,ENSG00000182512,ENSG00000252481,ENSG00000247092,ENSG00000274379
chr14	95463116	95463875	14:95463116-95463875	ENSG00000257275,ENSG00000100721,ENSG00000258927,ENSG00000182512,ENSG00000176438,ENSG00000273259
chr14	95464631	95464875	14:95464631-95464875	ENSG00000176438
chr14	95486756	95487320	14:95486756-95487320	ENSG00000257275,ENSG00000213231,ENSG00000258927,ENSG00000258572,ENSG00000176438
chr14	95495381	95495990	14:95495381-95495990	ENSG00000257275,ENSG00000270038,ENSG00000258927,ENSG00000182512,ENSG00000252481,ENSG00000247092,ENSG00000258572,ENSG00000176438,ENSG00000274379,ENSG00000288028,ENSG00000273259
chr14	95507264	95508183	14:95507264-95508183	ENSG00000100721,ENSG00000258927,ENSG00000258572,ENSG00000176438
chr14	95515010	95515505	14:95515010-95515505	ENSG00000182512,ENSG00000252481,ENSG00000247092,ENSG00000258572,ENSG00000176438
chr14	95516049	95516715	14:95516049-95516715	ENSG00000182512,ENSG00000252481,ENSG00000247092,ENSG00000258572,ENSG00000176438
chr14	95527386	95527845	14:95527386-95527845	ENSG00000182512,ENSG00000252481,ENSG00000247092,ENSG00000258572
chr14	95534400	95535437	14:95534400-95535437	ENSG00000182512,ENSG00000252481,ENSG00000247092,ENSG00000258572
chr14	95561018	95561271	14:95561018-95561271	ENSG00000258729,ENSG00000271358,ENSG00000257275,ENSG00000100721,ENSG00000213231,ENSG00000277468,ENSG00000270038,ENSG00000258927,ENSG00000258390
chr14	95662489	95663177	14:95662489-95663177	ENSG00000257275,ENSG00000100721,ENSG00000213231,ENSG00000277468,ENSG00000259084,ENSG00000275033,ENSG00000187621,ENSG00000270038,ENSG00000258927
chr14	95876020	95876917	14:95876020-95876917	ENSG00000250366,ENSG00000258516,ENSG00000257275
chr14	96039258	96040019	14:96039258-96040019	ENSG00000227051,ENSG00000271358
chr14	96066143	96066370	14:96066143-96066370	ENSG00000100739,ENSG00000271358
chr14	96100738	96101024	14:96100738-96101024	ENSG00000258729,ENSG00000258793,ENSG00000100739,ENSG00000259036,ENSG00000258788,ENSG00000271358
chr14	96126179	96126819	14:96126179-96126819	ENSG00000240051,ENSG00000258729,ENSG00000258793,ENSG00000100739,ENSG00000259036,ENSG00000258788,ENSG00000258691,ENSG00000168398,ENSG00000271358,ENSG00000257275,ENSG00000100721,ENSG00000258927
chr14	96205751	96206299	14:96205751-96206299	ENSG00000258793,ENSG00000100739,ENSG00000259036,ENSG00000258788,ENSG00000258412,ENSG00000258691,ENSG00000168398
chr14	96349141	96349875	14:96349141-96349875	ENSG00000240051,ENSG00000222276,ENSG00000100744,ENSG00000066739,ENSG00000258729,ENSG00000258793,ENSG00000100739,ENSG00000258788
chr14	96362971	96364146	14:96362971-96364146	ENSG00000240051,ENSG00000140057,ENSG00000222276,ENSG00000100744,ENSG00000066739,ENSG00000100739
chr14	96391265	96392363	14:96391265-96392363	ENSG00000240051,ENSG00000140057,ENSG00000222276,ENSG00000100744,ENSG00000066739,ENSG00000258729,ENSG00000258793,ENSG00000100739
chr14	96424073	96424617	14:96424073-96424617	ENSG00000240051,ENSG00000259059,ENSG00000140057,ENSG00000222276,ENSG00000066739,ENSG00000258729,ENSG00000258793,ENSG00000100739,ENSG00000259036,ENSG00000271358
chr14	96427214	96427519	14:96427214-96427519	ENSG00000240051,ENSG00000259059,ENSG00000222276,ENSG00000066739,ENSG00000258729,ENSG00000258793,ENSG00000100739,ENSG00000259036
chr14	96501723	96503067	14:96501723-96503067	ENSG00000090060,ENSG00000260806,ENSG00000240051
chr14	96559622	96560134	14:96559622-96560134	ENSG00000090060,ENSG00000240051
chr14	96567241	96567561	14:96567241-96567561	ENSG00000287350,ENSG00000090060,ENSG00000240051
chr14	96576714	96577443	14:96576714-96577443	ENSG00000287350,ENSG00000258702,ENSG00000240051
chr14	96584288	96584875	14:96584288-96584875	ENSG00000287350,ENSG00000258702,ENSG00000240051
chr14	96592475	96592930	14:96592475-96592930	ENSG00000258702
chr14	96626942	96627324	14:96626942-96627324	ENSG00000287350,ENSG00000223299,ENSG00000258702
chr14	96741324	96741994	14:96741324-96741994	ENSG00000287772,ENSG00000258979,ENSG00000287350
chr14	96762681	96762988	14:96762681-96762988	ENSG00000100749,ENSG00000287772,ENSG00000287350
chr14	96796885	96798215	14:96796885-96798215	ENSG00000100749
chr14	96911803	96912166	14:96911803-96912166	-
chr14	96987108	96987396	14:96987108-96987396	ENSG00000288034,ENSG00000280070
chr14	97020979	97021466	14:97020979-97021466	ENSG00000259110,ENSG00000278990,ENSG00000288034,ENSG00000287350
chr14	97028282	97028731	14:97028282-97028731	ENSG00000259110,ENSG00000288034
chr14	97033115	97033752	14:97033115-97033752	ENSG00000259110,ENSG00000288034
chr14	97074991	97075254	14:97074991-97075254	ENSG00000259110,ENSG00000288034,ENSG00000287350
chr14	97077233	97077845	14:97077233-97077845	ENSG00000259110,ENSG00000288034,ENSG00000287350
chr14	97120598	97120966	14:97120598-97120966	ENSG00000259026,ENSG00000258393,ENSG00000259110
chr14	97179623	97180002	14:97179623-97180002	ENSG00000259110,ENSG00000285584
chr14	97186002	97186276	14:97186002-97186276	ENSG00000259110,ENSG00000285584
chr14	97218728	97219848	14:97218728-97219848	ENSG00000259110
chr14	97224029	97224271	14:97224029-97224271	-
chr14	97251353	97252089	14:97251353-97252089	ENSG00000259110,ENSG00000176605
chr14	97253861	97254075	14:97253861-97254075	ENSG00000259110,ENSG00000176605
chr14	97276595	97276990	14:97276595-97276990	ENSG00000259110,ENSG00000241757,ENSG00000176605,ENSG00000278990,ENSG00000259119,ENSG00000287991
chr14	97291026	97291477	14:97291026-97291477	ENSG00000259110,ENSG00000241757,ENSG00000176605
chr14	97332054	97332706	14:97332054-97332706	ENSG00000259110,ENSG00000287501,ENSG00000241757,ENSG00000278990
chr14	97458720	97459418	14:97458720-97459418	ENSG00000246084
chr14	97506579	97506983	14:97506579-97506983	ENSG00000197176,ENSG00000287501,ENSG00000258869,ENSG00000241757,ENSG00000258795,ENSG00000237342,ENSG00000259119
chr14	97524696	97525162	14:97524696-97525162	ENSG00000287501,ENSG00000176605,ENSG00000278990
chr14	97543184	97543457	14:97543184-97543457	-
chr14	97543781	97544369	14:97543781-97544369	ENSG00000197176,ENSG00000287501,ENSG00000241757,ENSG00000278990,ENSG00000259119
chr14	97571943	97572389	14:97571943-97572389	ENSG00000197176,ENSG00000287501,ENSG00000258869,ENSG00000241757,ENSG00000258795,ENSG00000176605,ENSG00000237342,ENSG00000278990,ENSG00000259119,ENSG00000232573,ENSG00000234648,ENSG00000287991,ENSG00000229402
chr14	97602685	97603066	14:97602685-97603066	ENSG00000197176,ENSG00000287501
chr14	97638618	97638970	14:97638618-97638970	ENSG00000197176,ENSG00000287501
chr14	97706949	97707924	14:97706949-97707924	ENSG00000197176,ENSG00000287501,ENSG00000258869,ENSG00000258511,ENSG00000241757,ENSG00000176605,ENSG00000237342,ENSG00000278990,ENSG00000259119,ENSG00000229402
chr14	97724348	97724720	14:97724348-97724720	ENSG00000197176,ENSG00000287501,ENSG00000258869
chr14	97726705	97727179	14:97726705-97727179	ENSG00000197176,ENSG00000287501,ENSG00000258869,ENSG00000241757,ENSG00000237342,ENSG00000278990
chr14	97787107	97787598	14:97787107-97787598	ENSG00000258869,ENSG00000258379
chr14	97789059	97789324	14:97789059-97789324	ENSG00000258869,ENSG00000258379
chr14	97978285	97978580	14:97978285-97978580	ENSG00000246223
chr14	98173294	98173685	14:98173294-98173685	ENSG00000258511,ENSG00000241757,ENSG00000258795,ENSG00000176605,ENSG00000237342,ENSG00000278990,ENSG00000259119,ENSG00000232573,ENSG00000234648,ENSG00000287991,ENSG00000229402
chr14	98198176	98198881	14:98198176-98198881	ENSG00000259097,ENSG00000258511,ENSG00000241757,ENSG00000258795,ENSG00000176605,ENSG00000237342,ENSG00000278990,ENSG00000259119,ENSG00000232573,ENSG00000234648,ENSG00000287991,ENSG00000229402
chr14	98210164	98210516	14:98210164-98210516	ENSG00000259097,ENSG00000258511,ENSG00000241757,ENSG00000278990
chr14	98542703	98543395	14:98542703-98543395	ENSG00000241757,ENSG00000258795,ENSG00000176605,ENSG00000237342,ENSG00000278990,ENSG00000259119,ENSG00000232573,ENSG00000234648,ENSG00000229402
chr14	98548244	98548815	14:98548244-98548815	ENSG00000241757,ENSG00000258795,ENSG00000176605,ENSG00000237342,ENSG00000278990,ENSG00000259119,ENSG00000232573,ENSG00000234648,ENSG00000287991,ENSG00000229402
chr14	99036951	99037575	14:99036951-99037575	ENSG00000237342,ENSG00000278990,ENSG00000259119,ENSG00000232573,ENSG00000234648,ENSG00000287991,ENSG00000229402
chr14	99266594	99266832	14:99266594-99266832	ENSG00000258511,ENSG00000176605,ENSG00000237342,ENSG00000278990,ENSG00000259119,ENSG00000232573,ENSG00000234648,ENSG00000287991,ENSG00000229402,ENSG00000127152,ENSG00000235785
chr14	99272064	99272487	14:99272064-99272487	ENSG00000258511,ENSG00000176605,ENSG00000237342,ENSG00000259119,ENSG00000232573,ENSG00000234648,ENSG00000229402,ENSG00000127152,ENSG00000235785
chr14	99273114	99273571	14:99273114-99273571	ENSG00000229402,ENSG00000127152,ENSG00000235785
chr14	99274587	99274914	14:99274587-99274914	ENSG00000127152,ENSG00000235785
chr14	99320177	99320525	14:99320177-99320525	ENSG00000237342,ENSG00000229402,ENSG00000258383,ENSG00000272439
chr14	99393246	99393629	14:99393246-99393629	ENSG00000272439
chr14	99401482	99402240	14:99401482-99402240	ENSG00000176605,ENSG00000237342,ENSG00000278990,ENSG00000259119,ENSG00000232573,ENSG00000234648,ENSG00000229402,ENSG00000258383,ENSG00000183576,ENSG00000272439
chr14	99480205	99481627	14:99480205-99481627	ENSG00000183576,ENSG00000272439,ENSG00000090061
chr14	99518492	99518825	14:99518492-99518825	ENSG00000272439,ENSG00000205476,ENSG00000258749,ENSG00000200506
chr14	99541260	99541982	14:99541260-99541982	ENSG00000205476,ENSG00000200506
chr14	99603695	99605005	14:99603695-99605005	ENSG00000205476,ENSG00000200506,ENSG00000247970
chr14	99628985	99629260	14:99628985-99629260	ENSG00000205476,ENSG00000200506
chr14	99643778	99644005	14:99643778-99644005	ENSG00000182218
chr14	99675528	99675741	14:99675528-99675741	ENSG00000036530,ENSG00000258672
chr14	99683666	99684687	14:99683666-99684687	ENSG00000036530,ENSG00000258672
chr14	99726213	99726563	14:99726213-99726563	ENSG00000258672
chr14	99730064	99730568	14:99730064-99730568	ENSG00000258672,ENSG00000066629
chr14	99737444	99738053	14:99737444-99738053	ENSG00000258672,ENSG00000066629
chr14	99746691	99747181	14:99746691-99747181	ENSG00000066629
chr14	99752322	99752917	14:99752322-99752917	ENSG00000258672,ENSG00000066629
chr14	99774783	99775323	14:99774783-99775323	ENSG00000258672,ENSG00000066629
chr14	99793024	99793811	14:99793024-99793811	ENSG00000066629
chr14	99821687	99822291	14:99821687-99822291	ENSG00000258672
chr14	99885295	99885598	14:99885295-99885598	ENSG00000258672,ENSG00000066629
chr14	99946609	99947296	14:99946609-99947296	ENSG00000199836,ENSG00000271198
chr14	99971138	99972628	14:99971138-99972628	ENSG00000271198,ENSG00000196405,ENSG00000242888,ENSG00000258693
chr14	99982214	99982842	14:99982214-99982842	ENSG00000271198,ENSG00000242888,ENSG00000258693,ENSG00000265154,ENSG00000199082
chr14	99995714	99996029	14:99995714-99996029	ENSG00000271198
chr14	100007320	100007880	14:100007320-100007880	ENSG00000271198
chr14	100019377	100019860	14:100019377-100019860	ENSG00000271198,ENSG00000196405
chr14	100031610	100031965	14:100031610-100031965	-
chr14	100054460	100054689	14:100054460-100054689	-
chr14	100057080	100057587	14:100057080-100057587	ENSG00000196405
chr14	100065022	100065476	14:100065022-100065476	ENSG00000196405,ENSG00000258560
chr14	100068426	100068976	14:100068426-100068976	ENSG00000196405,ENSG00000258560
chr14	100076243	100076466	14:100076243-100076466	ENSG00000196405,ENSG00000258560
chr14	100078874	100079543	14:100078874-100079543	ENSG00000196405,ENSG00000258560,ENSG00000265154,ENSG00000199082
chr14	100081499	100081712	14:100081499-100081712	-
chr14	100105570	100106072	14:100105570-100106072	ENSG00000196405,ENSG00000265154,ENSG00000199082
chr14	100108412	100108644	14:100108412-100108644	ENSG00000196405,ENSG00000265154,ENSG00000199082
chr14	100140551	100141043	14:100140551-100141043	ENSG00000196405,ENSG00000168350
chr14	100147196	100147804	14:100147196-100147804	ENSG00000196405,ENSG00000168350
chr14	100159001	100160043	14:100159001-100160043	ENSG00000168350
chr14	100166349	100167097	14:100166349-100167097	ENSG00000168350
chr14	100192699	100193477	14:100192699-100193477	ENSG00000271198,ENSG00000168350,ENSG00000258982,ENSG00000100811,ENSG00000258904
chr14	100213957	100214887	14:100213957-100214887	ENSG00000258982,ENSG00000100811,ENSG00000258904
chr14	100221437	100222577	14:100221437-100222577	ENSG00000258982,ENSG00000100811,ENSG00000258904
chr14	100224421	100224634	14:100224421-100224634	ENSG00000258982
chr14	100237946	100239163	14:100237946-100239163	ENSG00000258982,ENSG00000100811,ENSG00000258904
chr14	100239991	100240654	14:100239991-100240654	ENSG00000258982,ENSG00000100811,ENSG00000258904
chr14	100278677	100279006	14:100278677-100279006	ENSG00000100811,ENSG00000258904,ENSG00000283840
chr14	100285060	100286017	14:100285060-100286017	ENSG00000258904,ENSG00000283840,ENSG00000259052,ENSG00000197119,ENSG00000258504,ENSG00000140105,ENSG00000258581
chr14	100297207	100297677	14:100297207-100297677	ENSG00000258904,ENSG00000259052,ENSG00000197119,ENSG00000258504,ENSG00000198984,ENSG00000258666,ENSG00000258581
chr14	100305249	100306027	14:100305249-100306027	ENSG00000197119,ENSG00000198984,ENSG00000258666
chr14	100306266	100306952	14:100306266-100306952	ENSG00000197119,ENSG00000198984,ENSG00000243976,ENSG00000258666,ENSG00000258581
chr14	100307363	100307643	14:100307363-100307643	ENSG00000197119,ENSG00000198984
chr14	100312142	100312807	14:100312142-100312807	ENSG00000197119,ENSG00000198984,ENSG00000243976,ENSG00000140107,ENSG00000258666,ENSG00000258581
chr14	100318058	100318639	14:100318058-100318639	ENSG00000258904,ENSG00000197119,ENSG00000198984,ENSG00000243976,ENSG00000140107,ENSG00000258666,ENSG00000140105,ENSG00000258581
chr14	100341307	100341937	14:100341307-100341937	ENSG00000258904,ENSG00000140107,ENSG00000258666,ENSG00000140105,ENSG00000258521,ENSG00000258581,ENSG00000176473
chr14	100350496	100350776	14:100350496-100350776	ENSG00000258666,ENSG00000140105,ENSG00000258581
chr14	100376084	100376652	14:100376084-100376652	ENSG00000140105,ENSG00000258581,ENSG00000176473
chr14	100383818	100384109	14:100383818-100384109	ENSG00000140105,ENSG00000258581,ENSG00000176473
chr14	100406609	100407444	14:100406609-100407444	ENSG00000258620
chr14	100440231	100440605	14:100440231-100440605	-
chr14	100486446	100486720	14:100486446-100486720	ENSG00000176473,ENSG00000258500,ENSG00000253075
chr14	100533012	100533883	14:100533012-100533883	ENSG00000176473,ENSG00000259031
chr14	100534734	100535119	14:100534734-100535119	ENSG00000176473,ENSG00000259031
chr14	100547704	100548213	14:100547704-100548213	ENSG00000183092,ENSG00000259031
chr14	100567117	100567856	14:100567117-100567856	ENSG00000183092
chr14	100586988	100587481	14:100586988-100587481	ENSG00000183092,ENSG00000258576
chr14	100618127	100618708	14:100618127-100618708	ENSG00000258576,ENSG00000266461,ENSG00000258663,ENSG00000207989,ENSG00000283159,ENSG00000201672,ENSG00000272474,ENSG00000200215,ENSG00000201950,ENSG00000199575,ENSG00000199798,ENSG00000200150,ENSG00000201263,ENSG00000201240,ENSG00000200279,ENSG00000200608,ENSG00000202270,ENSG00000201247,ENSG00000199593,ENSG00000201557,ENSG00000199914,ENSG00000201569
chr14	100640157	100641041	14:100640157-100641041	ENSG00000196273,ENSG00000266461,ENSG00000258663,ENSG00000207989,ENSG00000283159,ENSG00000201950,ENSG00000199575,ENSG00000199390,ENSG00000241494
chr14	100645423	100645943	14:100645423-100645943	ENSG00000176473,ENSG00000196273
chr14	100668783	100669312	14:100668783-100669312	ENSG00000196273,ENSG00000258717
chr14	100673217	100673539	14:100673217-100673539	ENSG00000196273,ENSG00000258717
chr14	100677646	100678463	14:100677646-100678463	ENSG00000196273,ENSG00000258717
chr14	100711648	100711978	14:100711648-100711978	ENSG00000185559,ENSG00000266461,ENSG00000258663
chr14	100714293	100714535	14:100714293-100714535	-
chr14	100717233	100717880	14:100717233-100717880	ENSG00000185559,ENSG00000214548,ENSG00000266461,ENSG00000275161,ENSG00000258663,ENSG00000258399,ENSG00000207989,ENSG00000199151,ENSG00000283159,ENSG00000208001,ENSG00000207569,ENSG00000207608,ENSG00000272458,ENSG00000207942,ENSG00000202191,ENSG00000212384,ENSG00000201700,ENSG00000201672,ENSG00000272474,ENSG00000200215,ENSG00000200632,ENSG00000200367,ENSG00000201950,ENSG00000199575,ENSG00000200823,ENSG00000201839,ENSG00000200832,ENSG00000199798,ENSG00000200150,ENSG00000201263,ENSG00000199390,ENSG00000201240,ENSG00000200279,ENSG00000200608,ENSG00000202270,ENSG00000201247,ENSG00000199593,ENSG00000201557,ENSG00000199914,ENSG00000201569,ENSG00000202142,ENSG00000199942,ENSG00000201500,ENSG00000201036,ENSG00000201710,ENSG00000202048,ENSG00000272344,ENSG00000202293,ENSG00000200406,ENSG00000201899,ENSG00000200612,ENSG00000200413,ENSG00000200636,ENSG00000200480,ENSG00000221036,ENSG00000212040,ENSG00000207743,ENSG00000283279,ENSG00000207742,ENSG00000283170,ENSG00000207993,ENSG00000241494
chr14	100726906	100727175	14:100726906-100727175	ENSG00000185559,ENSG00000266461
chr14	100824202	100824469	14:100824202-100824469	ENSG00000214548,ENSG00000266461,ENSG00000275161,ENSG00000274884,ENSG00000276919,ENSG00000258399
chr14	100849359	100849745	14:100849359-100849745	ENSG00000214548,ENSG00000266461,ENSG00000274884,ENSG00000276919,ENSG00000258663,ENSG00000258399,ENSG00000211574,ENSG00000207989,ENSG00000199151,ENSG00000283159,ENSG00000208001,ENSG00000207569,ENSG00000207608,ENSG00000272458,ENSG00000207942,ENSG00000200632,ENSG00000200367,ENSG00000200823,ENSG00000201839,ENSG00000200832
chr14	100899541	100899757	14:100899541-100899757	ENSG00000258663,ENSG00000207989,ENSG00000199151,ENSG00000283159,ENSG00000254656,ENSG00000208001,ENSG00000207569,ENSG00000207608,ENSG00000272458,ENSG00000207942,ENSG00000225746,ENSG00000276225,ENSG00000275662,ENSG00000275134,ENSG00000199005,ENSG00000202191,ENSG00000212384,ENSG00000201700,ENSG00000201672,ENSG00000272474,ENSG00000200215,ENSG00000200632,ENSG00000200367,ENSG00000201950,ENSG00000199575
chr14	100900310	100900637	14:100900310-100900637	ENSG00000258663,ENSG00000207989,ENSG00000199151,ENSG00000283159,ENSG00000254656,ENSG00000208001,ENSG00000207569,ENSG00000207608,ENSG00000272458,ENSG00000207942,ENSG00000225746,ENSG00000276225,ENSG00000275662,ENSG00000275134,ENSG00000199005,ENSG00000202191,ENSG00000212384,ENSG00000201700,ENSG00000201672,ENSG00000272474,ENSG00000200215,ENSG00000200632,ENSG00000200367,ENSG00000201950,ENSG00000199575,ENSG00000200823,ENSG00000201839,ENSG00000200832,ENSG00000199798,ENSG00000200150,ENSG00000201263,ENSG00000199390,ENSG00000201240,ENSG00000200279,ENSG00000200608,ENSG00000202270,ENSG00000201247,ENSG00000199593,ENSG00000201557,ENSG00000199914,ENSG00000201569,ENSG00000202142,ENSG00000199942,ENSG00000201500,ENSG00000201036,ENSG00000201710,ENSG00000202048,ENSG00000272344,ENSG00000202293,ENSG00000200406,ENSG00000201899
chr14	100904424	100904646	14:100904424-100904646	ENSG00000258663,ENSG00000207989,ENSG00000199151,ENSG00000283159,ENSG00000254656,ENSG00000208001,ENSG00000207569,ENSG00000207608,ENSG00000272458,ENSG00000207942,ENSG00000225746,ENSG00000276225,ENSG00000275662,ENSG00000275134,ENSG00000199005,ENSG00000202191,ENSG00000212384,ENSG00000201700,ENSG00000201672,ENSG00000272474,ENSG00000200215,ENSG00000200632,ENSG00000200367,ENSG00000201950,ENSG00000199575,ENSG00000200823,ENSG00000201839,ENSG00000200832,ENSG00000199798,ENSG00000200150,ENSG00000201263,ENSG00000199390,ENSG00000201240,ENSG00000200279,ENSG00000200608,ENSG00000202270,ENSG00000201247,ENSG00000199593,ENSG00000201557,ENSG00000199914,ENSG00000201569,ENSG00000202142,ENSG00000199942,ENSG00000201500,ENSG00000201036,ENSG00000201710,ENSG00000202048,ENSG00000272344,ENSG00000202293,ENSG00000200406,ENSG00000201899
chr14	101005369	101006340	14:101005369-101006340	ENSG00000283159,ENSG00000208001,ENSG00000207569,ENSG00000207608,ENSG00000272458,ENSG00000207942,ENSG00000225746,ENSG00000202191,ENSG00000212384,ENSG00000201700,ENSG00000201672,ENSG00000272474,ENSG00000200215,ENSG00000200632,ENSG00000200367,ENSG00000201950,ENSG00000199575,ENSG00000200823,ENSG00000201839,ENSG00000200832,ENSG00000199798,ENSG00000200150,ENSG00000201263,ENSG00000199390,ENSG00000201240,ENSG00000200279,ENSG00000200608,ENSG00000202270,ENSG00000201247,ENSG00000199593,ENSG00000201557,ENSG00000199914,ENSG00000201569,ENSG00000202142,ENSG00000199942,ENSG00000201500,ENSG00000201036,ENSG00000201710,ENSG00000202048,ENSG00000272344,ENSG00000202293,ENSG00000200406,ENSG00000201899,ENSG00000200612,ENSG00000200413,ENSG00000200636,ENSG00000200480,ENSG00000201689,ENSG00000201318,ENSG00000200089,ENSG00000222095,ENSG00000222185,ENSG00000199088,ENSG00000199109,ENSG00000207749,ENSG00000198982,ENSG00000221745,ENSG00000199069,ENSG00000211582,ENSG00000207761,ENSG00000207762,ENSG00000194717,ENSG00000221036,ENSG00000212040,ENSG00000207743,ENSG00000283279,ENSG00000283561,ENSG00000207934,ENSG00000283556,ENSG00000283588,ENSG00000215957,ENSG00000221525,ENSG00000221614,ENSG00000258861,ENSG00000199020,ENSG00000207754,ENSG00000202560,ENSG00000216099,ENSG00000207587,ENSG00000207646,ENSG00000207742,ENSG00000283170,ENSG00000207993,ENSG00000276352,ENSG00000208027,ENSG00000208004,ENSG00000207978,ENSG00000207961,ENSG00000199015,ENSG00000216179
chr14	101073292	101073543	14:101073292-101073543	ENSG00000202142,ENSG00000199942,ENSG00000201500,ENSG00000201036,ENSG00000201710,ENSG00000200612,ENSG00000200413,ENSG00000200636,ENSG00000200480,ENSG00000199088,ENSG00000199109,ENSG00000207749,ENSG00000198982,ENSG00000221745,ENSG00000199069,ENSG00000211582,ENSG00000207761,ENSG00000207762,ENSG00000194717,ENSG00000221036,ENSG00000212040,ENSG00000207743,ENSG00000283279,ENSG00000283561,ENSG00000207934,ENSG00000283556,ENSG00000283588,ENSG00000215957,ENSG00000221525,ENSG00000221614,ENSG00000258861,ENSG00000199020,ENSG00000207754,ENSG00000202560,ENSG00000216099,ENSG00000207587,ENSG00000207646,ENSG00000207742,ENSG00000283170,ENSG00000207993,ENSG00000276352,ENSG00000208027,ENSG00000208004,ENSG00000207978,ENSG00000207961,ENSG00000199015,ENSG00000216179,ENSG00000199107,ENSG00000199012,ENSG00000199025,ENSG00000199092,ENSG00000207959,ENSG00000223403,ENSG00000230805
chr14	101075349	101075642	14:101075349-101075642	ENSG00000198982,ENSG00000221745,ENSG00000199069,ENSG00000211582,ENSG00000207761,ENSG00000207762,ENSG00000194717,ENSG00000221036,ENSG00000212040,ENSG00000207743,ENSG00000283279,ENSG00000283561,ENSG00000207934,ENSG00000283556,ENSG00000283588,ENSG00000215957,ENSG00000221525,ENSG00000221614,ENSG00000258861,ENSG00000199020,ENSG00000207754,ENSG00000202560,ENSG00000216099,ENSG00000207587,ENSG00000207646,ENSG00000207742,ENSG00000283170,ENSG00000207993,ENSG00000276352,ENSG00000208027,ENSG00000208004,ENSG00000207978,ENSG00000207961,ENSG00000199015,ENSG00000216179,ENSG00000199107,ENSG00000199012,ENSG00000199025,ENSG00000199092,ENSG00000207959,ENSG00000223403,ENSG00000230805
chr14	101077555	101078046	14:101077555-101078046	ENSG00000201672,ENSG00000272474,ENSG00000200215,ENSG00000200632,ENSG00000200367,ENSG00000199798,ENSG00000200150,ENSG00000201263,ENSG00000201240,ENSG00000200279,ENSG00000200608,ENSG00000202270,ENSG00000201247,ENSG00000199593,ENSG00000201557,ENSG00000199914,ENSG00000201569,ENSG00000202142,ENSG00000199942,ENSG00000201500,ENSG00000201036,ENSG00000201710,ENSG00000202048,ENSG00000272344,ENSG00000202293,ENSG00000200406,ENSG00000201899,ENSG00000200612,ENSG00000200413,ENSG00000200636,ENSG00000200480,ENSG00000199088,ENSG00000199109,ENSG00000207749,ENSG00000198982,ENSG00000221745,ENSG00000199069,ENSG00000211582,ENSG00000207761,ENSG00000207762,ENSG00000194717,ENSG00000221036,ENSG00000212040,ENSG00000207743,ENSG00000283279,ENSG00000283561,ENSG00000207934,ENSG00000283556,ENSG00000283588,ENSG00000215957,ENSG00000221525,ENSG00000221614,ENSG00000258861,ENSG00000199020,ENSG00000207754,ENSG00000202560,ENSG00000216099,ENSG00000207587,ENSG00000207646,ENSG00000207742,ENSG00000283170,ENSG00000207993,ENSG00000276352,ENSG00000208027,ENSG00000208004,ENSG00000207978,ENSG00000207961,ENSG00000199015,ENSG00000216179,ENSG00000199107,ENSG00000199012,ENSG00000199025,ENSG00000199092,ENSG00000207959,ENSG00000223403,ENSG00000230805,ENSG00000277754
chr14	101120464	101121488	14:101120464-101121488	ENSG00000207989,ENSG00000199151,ENSG00000283159,ENSG00000208001,ENSG00000207569,ENSG00000207608,ENSG00000272458,ENSG00000207942,ENSG00000202191,ENSG00000212384,ENSG00000201700,ENSG00000201672,ENSG00000272474,ENSG00000200215,ENSG00000200632,ENSG00000200367,ENSG00000201950,ENSG00000199575,ENSG00000200823,ENSG00000201839,ENSG00000200832,ENSG00000199798,ENSG00000200150,ENSG00000201263,ENSG00000199390,ENSG00000201240,ENSG00000200279,ENSG00000200608,ENSG00000202270,ENSG00000201247,ENSG00000199593,ENSG00000201557,ENSG00000199914,ENSG00000201569,ENSG00000202142,ENSG00000199942,ENSG00000201500,ENSG00000201036,ENSG00000201710,ENSG00000202048,ENSG00000272344,ENSG00000202293,ENSG00000200406,ENSG00000201899,ENSG00000200612,ENSG00000200413,ENSG00000200636,ENSG00000200480,ENSG00000201689,ENSG00000201318,ENSG00000200089,ENSG00000222095,ENSG00000199088,ENSG00000199109,ENSG00000207749,ENSG00000198982,ENSG00000221745,ENSG00000199069,ENSG00000211582,ENSG00000207761,ENSG00000207762,ENSG00000194717,ENSG00000221036,ENSG00000212040,ENSG00000207743,ENSG00000283279,ENSG00000283561,ENSG00000207934,ENSG00000283556,ENSG00000283588,ENSG00000215957,ENSG00000221525,ENSG00000221614,ENSG00000258861,ENSG00000199020,ENSG00000207754,ENSG00000202560,ENSG00000216099,ENSG00000207587,ENSG00000207646,ENSG00000207742,ENSG00000283170,ENSG00000207993,ENSG00000276352,ENSG00000208027,ENSG00000208004,ENSG00000207978,ENSG00000207961,ENSG00000199015,ENSG00000216179,ENSG00000288302,ENSG00000259004,ENSG00000286551,ENSG00000277754,ENSG00000288252,ENSG00000288245,ENSG00000259023,ENSG00000259082,ENSG00000259166
chr14	101181490	101181950	14:101181490-101181950	ENSG00000258663,ENSG00000207989,ENSG00000199151,ENSG00000283159,ENSG00000208001,ENSG00000207569,ENSG00000207608,ENSG00000272458,ENSG00000207942,ENSG00000199005,ENSG00000202191,ENSG00000212384,ENSG00000201700,ENSG00000201672,ENSG00000272474,ENSG00000200215,ENSG00000200632,ENSG00000200367,ENSG00000201950,ENSG00000199575,ENSG00000200823,ENSG00000201839,ENSG00000200832,ENSG00000199798,ENSG00000200150,ENSG00000201263,ENSG00000199390,ENSG00000201240,ENSG00000200279,ENSG00000200608,ENSG00000202270,ENSG00000201247,ENSG00000199593,ENSG00000201557,ENSG00000199914,ENSG00000201569,ENSG00000202142,ENSG00000199942,ENSG00000201500,ENSG00000201036,ENSG00000201710,ENSG00000202048,ENSG00000272344,ENSG00000202293,ENSG00000200406,ENSG00000201899,ENSG00000200612,ENSG00000200413,ENSG00000200636,ENSG00000200480,ENSG00000201689,ENSG00000201318,ENSG00000200089,ENSG00000222095,ENSG00000199088,ENSG00000199109,ENSG00000207749,ENSG00000198982,ENSG00000221745,ENSG00000199069,ENSG00000211582,ENSG00000207761,ENSG00000207762,ENSG00000194717,ENSG00000221036,ENSG00000212040,ENSG00000207743,ENSG00000283279,ENSG00000283561,ENSG00000207934,ENSG00000283556,ENSG00000283588,ENSG00000215957,ENSG00000221525,ENSG00000221614,ENSG00000258861,ENSG00000199020,ENSG00000207754,ENSG00000202560,ENSG00000216099,ENSG00000207587,ENSG00000207646,ENSG00000207742,ENSG00000283170,ENSG00000207993,ENSG00000276352,ENSG00000208027,ENSG00000208004,ENSG00000207978,ENSG00000207961,ENSG00000199015,ENSG00000216179,ENSG00000286551,ENSG00000277754,ENSG00000288252,ENSG00000288245,ENSG00000258681,ENSG00000258497,ENSG00000258460,ENSG00000259023,ENSG00000259082,ENSG00000259166
chr14	101225213	101225796	14:101225213-101225796	ENSG00000258663,ENSG00000207989,ENSG00000199151,ENSG00000202191,ENSG00000212384,ENSG00000201700,ENSG00000201672,ENSG00000272474,ENSG00000200215,ENSG00000200632,ENSG00000200367,ENSG00000201950,ENSG00000199575,ENSG00000200823,ENSG00000201839,ENSG00000200832,ENSG00000199798,ENSG00000200150,ENSG00000201263,ENSG00000199390,ENSG00000201240,ENSG00000200279,ENSG00000200608,ENSG00000202270,ENSG00000201247,ENSG00000199593,ENSG00000201557,ENSG00000199914,ENSG00000201569,ENSG00000202048,ENSG00000272344,ENSG00000202293,ENSG00000200406,ENSG00000201899,ENSG00000200612,ENSG00000200413,ENSG00000200636,ENSG00000200480,ENSG00000198982,ENSG00000221745,ENSG00000199069,ENSG00000211582,ENSG00000207761,ENSG00000207762,ENSG00000194717,ENSG00000221036,ENSG00000212040,ENSG00000207743,ENSG00000283279,ENSG00000283561,ENSG00000207934,ENSG00000283556,ENSG00000283588,ENSG00000215957,ENSG00000221525,ENSG00000221614,ENSG00000207742,ENSG00000283170,ENSG00000207993,ENSG00000276352,ENSG00000208027,ENSG00000208004,ENSG00000207978,ENSG00000286551,ENSG00000277754,ENSG00000288252,ENSG00000288245,ENSG00000258681,ENSG00000258497,ENSG00000258460,ENSG00000259023,ENSG00000259082,ENSG00000259166
chr14	101232828	101233324	14:101232828-101233324	ENSG00000207989,ENSG00000283159,ENSG00000201672,ENSG00000272474,ENSG00000200215,ENSG00000200632,ENSG00000200367,ENSG00000201950,ENSG00000199575,ENSG00000199798,ENSG00000200150,ENSG00000201263,ENSG00000199390,ENSG00000201240,ENSG00000200279,ENSG00000200608,ENSG00000202270,ENSG00000201247,ENSG00000199593,ENSG00000201557,ENSG00000199914,ENSG00000201569,ENSG00000202142,ENSG00000199942,ENSG00000201500,ENSG00000201036,ENSG00000201710,ENSG00000198982,ENSG00000221745,ENSG00000199069,ENSG00000211582,ENSG00000207761,ENSG00000207762,ENSG00000194717,ENSG00000283279,ENSG00000283561,ENSG00000207934,ENSG00000283556,ENSG00000283588,ENSG00000215957,ENSG00000221525,ENSG00000221614,ENSG00000258861,ENSG00000199020,ENSG00000207754,ENSG00000202560,ENSG00000216099,ENSG00000207587,ENSG00000207646,ENSG00000207742,ENSG00000283170,ENSG00000207993,ENSG00000276352,ENSG00000208027,ENSG00000208004,ENSG00000207978,ENSG00000286551,ENSG00000277754,ENSG00000288252,ENSG00000288245,ENSG00000258681,ENSG00000258497,ENSG00000258460,ENSG00000259023,ENSG00000259082,ENSG00000259166
chr14	101233927	101234161	14:101233927-101234161	ENSG00000199390,ENSG00000277754,ENSG00000288245,ENSG00000258681,ENSG00000258497,ENSG00000259082
chr14	101285236	101285653	14:101285236-101285653	ENSG00000258663,ENSG00000207989,ENSG00000199151,ENSG00000283159,ENSG00000208001,ENSG00000207569,ENSG00000207608,ENSG00000272458,ENSG00000207942,ENSG00000202191,ENSG00000212384,ENSG00000201700,ENSG00000201672,ENSG00000272474,ENSG00000200215,ENSG00000200632,ENSG00000200367,ENSG00000201950,ENSG00000199575,ENSG00000200823,ENSG00000201839,ENSG00000200832,ENSG00000199798,ENSG00000200150,ENSG00000201263,ENSG00000199390,ENSG00000201240,ENSG00000200279,ENSG00000200608,ENSG00000202270,ENSG00000201247,ENSG00000199593,ENSG00000201557,ENSG00000199914,ENSG00000201569,ENSG00000202142,ENSG00000199942,ENSG00000201500,ENSG00000201036,ENSG00000201710,ENSG00000202048,ENSG00000272344,ENSG00000202293,ENSG00000200406,ENSG00000201899,ENSG00000200612,ENSG00000200413,ENSG00000200636,ENSG00000200480,ENSG00000201689,ENSG00000201318,ENSG00000200089,ENSG00000222095,ENSG00000199088,ENSG00000199109,ENSG00000207749,ENSG00000198982,ENSG00000221745,ENSG00000199069,ENSG00000211582,ENSG00000207761,ENSG00000207762,ENSG00000194717,ENSG00000221036,ENSG00000212040,ENSG00000207743,ENSG00000283279,ENSG00000283561,ENSG00000207934,ENSG00000283556,ENSG00000283588,ENSG00000215957,ENSG00000221525,ENSG00000221614,ENSG00000258861,ENSG00000199020,ENSG00000207754,ENSG00000202560,ENSG00000216099,ENSG00000207587,ENSG00000207646,ENSG00000207742,ENSG00000283170,ENSG00000207993,ENSG00000276352,ENSG00000208027,ENSG00000208004,ENSG00000207978,ENSG00000207961,ENSG00000199015,ENSG00000216179,ENSG00000286551,ENSG00000277754,ENSG00000288252,ENSG00000288245,ENSG00000258681,ENSG00000258497,ENSG00000258460,ENSG00000259023,ENSG00000259082,ENSG00000259166,ENSG00000241494
chr14	101359527	101359743	14:101359527-101359743	ENSG00000258460,ENSG00000259023,ENSG00000259082,ENSG00000259166
chr14	101511927	101512172	14:101511927-101512172	ENSG00000258460,ENSG00000259023,ENSG00000259082,ENSG00000259166
chr14	101535284	101535905	14:101535284-101535905	ENSG00000258663,ENSG00000207989,ENSG00000199151,ENSG00000283159,ENSG00000202191,ENSG00000212384,ENSG00000201700,ENSG00000201672,ENSG00000272474,ENSG00000200215,ENSG00000200632,ENSG00000200367,ENSG00000201950,ENSG00000199575,ENSG00000200823,ENSG00000201839,ENSG00000200832,ENSG00000199798,ENSG00000200150,ENSG00000201263,ENSG00000199390,ENSG00000201240,ENSG00000200279,ENSG00000200608,ENSG00000202270,ENSG00000201247,ENSG00000199593,ENSG00000201557,ENSG00000199914,ENSG00000201569,ENSG00000202142,ENSG00000199942,ENSG00000201500,ENSG00000201036,ENSG00000201710,ENSG00000200612,ENSG00000200413,ENSG00000200636,ENSG00000200480,ENSG00000199088,ENSG00000199109,ENSG00000207749,ENSG00000198982,ENSG00000221745,ENSG00000199069,ENSG00000211582,ENSG00000207761,ENSG00000207762,ENSG00000194717,ENSG00000221036,ENSG00000212040,ENSG00000207743,ENSG00000283279,ENSG00000283561,ENSG00000207934,ENSG00000283556,ENSG00000283588,ENSG00000215957,ENSG00000221525,ENSG00000221614,ENSG00000258861,ENSG00000199020,ENSG00000207754,ENSG00000202560,ENSG00000216099,ENSG00000207587,ENSG00000207646,ENSG00000207742,ENSG00000283170,ENSG00000207993,ENSG00000286551,ENSG00000258497,ENSG00000258460,ENSG00000259023,ENSG00000259082,ENSG00000259166,ENSG00000258498,ENSG00000283857,ENSG00000197406,ENSG00000241494
chr14	101559852	101560700	14:101559852-101560700	ENSG00000259023,ENSG00000259082,ENSG00000259166,ENSG00000258498,ENSG00000283857,ENSG00000197406
chr14	101562741	101563082	14:101562741-101563082	ENSG00000259082,ENSG00000259166,ENSG00000258498,ENSG00000283857,ENSG00000197406
chr14	101596267	101596910	14:101596267-101596910	ENSG00000258663,ENSG00000200823,ENSG00000201839,ENSG00000200832,ENSG00000259023,ENSG00000259082,ENSG00000259166
chr14	101628100	101629025	14:101628100-101629025	ENSG00000258663,ENSG00000258399,ENSG00000211574,ENSG00000207989,ENSG00000199151,ENSG00000283159,ENSG00000208001,ENSG00000207569,ENSG00000207608,ENSG00000272458,ENSG00000207942,ENSG00000202191,ENSG00000212384,ENSG00000201700,ENSG00000201672,ENSG00000272474,ENSG00000200215,ENSG00000200632,ENSG00000200367,ENSG00000201950,ENSG00000199575,ENSG00000200823,ENSG00000201839,ENSG00000200832,ENSG00000199798,ENSG00000200150,ENSG00000201263,ENSG00000199390,ENSG00000201240,ENSG00000200279,ENSG00000200608,ENSG00000202270,ENSG00000201247,ENSG00000199593,ENSG00000201557,ENSG00000199914,ENSG00000201569,ENSG00000202142,ENSG00000199942,ENSG00000201500,ENSG00000201036,ENSG00000201710,ENSG00000202048,ENSG00000272344,ENSG00000202293,ENSG00000200406,ENSG00000201899,ENSG00000200612,ENSG00000200413,ENSG00000200636,ENSG00000200480,ENSG00000283561,ENSG00000207934,ENSG00000283556,ENSG00000283588,ENSG00000215957,ENSG00000221525,ENSG00000221614,ENSG00000259023,ENSG00000259082,ENSG00000259166,ENSG00000258919,ENSG00000241494
chr14	101634325	101634555	14:101634325-101634555	ENSG00000258919,ENSG00000241494
chr14	101705784	101706341	14:101705784-101706341	ENSG00000241494
chr14	101707266	101707756	14:101707266-101707756	ENSG00000241494
chr14	101721962	101722598	14:101721962-101722598	ENSG00000258404,ENSG00000241494,ENSG00000258512
chr14	101731219	101731520	14:101731219-101731520	ENSG00000258404,ENSG00000241494,ENSG00000258512
chr14	101760348	101760687	14:101760348-101760687	ENSG00000078304
chr14	101761070	101762032	14:101761070-101762032	ENSG00000078304,ENSG00000207208
chr14	101781082	101781879	14:101781082-101781879	ENSG00000078304,ENSG00000207208
chr14	101809721	101810466	14:101809721-101810466	ENSG00000078304,ENSG00000259088,ENSG00000207208
chr14	101824386	101825224	14:101824386-101825224	ENSG00000078304,ENSG00000259088,ENSG00000207208,ENSG00000256705,ENSG00000259161
chr14	101839304	101839567	14:101839304-101839567	ENSG00000207208,ENSG00000256705,ENSG00000259161
chr14	101843728	101844058	14:101843728-101844058	ENSG00000078304,ENSG00000207208,ENSG00000256705,ENSG00000259161
chr14	101851641	101851978	14:101851641-101851978	ENSG00000207208,ENSG00000256705,ENSG00000259161
chr14	101854344	101854633	14:101854344-101854633	ENSG00000207208,ENSG00000259161
chr14	101876247	101876996	14:101876247-101876996	ENSG00000078304,ENSG00000207208
chr14	101947817	101948596	14:101947817-101948596	ENSG00000207208,ENSG00000271780,ENSG00000272444,ENSG00000197102,ENSG00000259013
chr14	101964172	101965579	14:101964172-101965579	ENSG00000272444,ENSG00000197102,ENSG00000259013
chr14	101992688	101993002	14:101992688-101993002	ENSG00000197102,ENSG00000259013
chr14	102014710	102015024	14:102014710-102015024	ENSG00000197102
chr14	102063049	102063617	14:102063049-102063617	ENSG00000197102,ENSG00000258959,ENSG00000240457,ENSG00000080824
chr14	102078866	102079094	14:102078866-102079094	ENSG00000258959,ENSG00000240457,ENSG00000080824
chr14	102086554	102087712	14:102086554-102087712	ENSG00000240457,ENSG00000080824
chr14	102088286	102088890	14:102088286-102088890	ENSG00000240457,ENSG00000080824
chr14	102096362	102096810	14:102096362-102096810	ENSG00000197102,ENSG00000258959,ENSG00000080824
chr14	102103246	102103468	14:102103246-102103468	-
chr14	102139149	102140690	14:102139149-102140690	ENSG00000080824,ENSG00000140153
chr14	102235255	102235566	14:102235255-102235566	ENSG00000080823
chr14	102298581	102299121	14:102298581-102299121	ENSG00000080823,ENSG00000022976
chr14	102304791	102305488	14:102304791-102305488	ENSG00000080823,ENSG00000022976
chr14	102314079	102314622	14:102314079-102314622	ENSG00000080823,ENSG00000022976
chr14	102316755	102317305	14:102316755-102317305	ENSG00000022976
chr14	102319432	102320366	14:102319432-102320366	ENSG00000080823,ENSG00000022976
chr14	102323033	102323294	14:102323033-102323294	ENSG00000022976
chr14	102362617	102363809	14:102362617-102363809	ENSG00000022976,ENSG00000100865,ENSG00000196663
chr14	102437938	102438327	14:102437938-102438327	ENSG00000196663
chr14	102500602	102500814	14:102500602-102500814	ENSG00000196663,ENSG00000212330,ENSG00000156381
chr14	102509119	102510273	14:102509119-102510273	ENSG00000196663,ENSG00000212330,ENSG00000156381
chr14	102516582	102517632	14:102516582-102517632	ENSG00000196663,ENSG00000156381
chr14	102524575	102525207	14:102524575-102525207	ENSG00000196663,ENSG00000156381,ENSG00000266015,ENSG00000259230,ENSG00000239224,ENSG00000089902,ENSG00000230988,ENSG00000202459
chr14	102538568	102539206	14:102538568-102539206	ENSG00000266015,ENSG00000259230
chr14	102544946	102545793	14:102544946-102545793	ENSG00000266015,ENSG00000259230
chr14	102555068	102555772	14:102555068-102555772	ENSG00000266015,ENSG00000259230,ENSG00000239224,ENSG00000089902,ENSG00000230988,ENSG00000202459
chr14	102560519	102561067	14:102560519-102561067	ENSG00000266015,ENSG00000259230,ENSG00000239224,ENSG00000230988,ENSG00000202459
chr14	102573639	102573964	14:102573639-102573964	ENSG00000239224,ENSG00000230988
chr14	102591864	102593463	14:102591864-102593463	ENSG00000239224,ENSG00000089902,ENSG00000230988,ENSG00000202459
chr14	102599678	102600007	14:102599678-102600007	ENSG00000239224,ENSG00000089902,ENSG00000230988,ENSG00000202459
chr14	102629185	102629401	14:102629185-102629401	ENSG00000230988
chr14	102646245	102646492	14:102646245-102646492	ENSG00000230988,ENSG00000202459
chr14	102760972	102761424	14:102760972-102761424	ENSG00000202459,ENSG00000259508,ENSG00000206969
chr14	102774823	102775178	14:102774823-102775178	ENSG00000202459,ENSG00000259508,ENSG00000131323,ENSG00000206969
chr14	102776887	102778573	14:102776887-102778573	ENSG00000202459,ENSG00000259508,ENSG00000131323,ENSG00000206969
chr14	102840750	102841340	14:102840750-102841340	ENSG00000202459,ENSG00000131323,ENSG00000206969
chr14	102849280	102850219	14:102849280-102850219	ENSG00000202459,ENSG00000131323,ENSG00000206969
chr14	102901149	102902185	14:102901149-102902185	ENSG00000230988,ENSG00000202459,ENSG00000131323,ENSG00000206969,ENSG00000166126,ENSG00000259515
chr14	102917575	102918260	14:102917575-102918260	ENSG00000202459,ENSG00000206969,ENSG00000166126,ENSG00000259515
chr14	102927725	102928662	14:102927725-102928662	ENSG00000202459,ENSG00000206969,ENSG00000166126,ENSG00000259515
chr14	102948952	102949544	14:102948952-102949544	ENSG00000202459,ENSG00000206969,ENSG00000166126,ENSG00000198752,ENSG00000259515
chr14	103045491	103045929	14:103045491-103045929	ENSG00000213176
chr14	103057002	103057770	14:103057002-103057770	ENSG00000198752,ENSG00000213176
chr14	103075607	103075910	14:103075607-103075910	ENSG00000283071,ENSG00000259444,ENSG00000259535,ENSG00000270705,ENSG00000278071,ENSG00000240624
chr14	103078274	103078582	14:103078274-103078582	ENSG00000283071,ENSG00000259444,ENSG00000205436,ENSG00000259535,ENSG00000270705,ENSG00000278071,ENSG00000240624
chr14	103091257	103091934	14:103091257-103091934	ENSG00000283071,ENSG00000259444,ENSG00000205436,ENSG00000259535,ENSG00000270705,ENSG00000278071,ENSG00000240624
chr14	103105786	103106146	14:103105786-103106146	ENSG00000205436,ENSG00000288610,ENSG00000259717,ENSG00000185215,ENSG00000259374,ENSG00000259535,ENSG00000270705,ENSG00000278071,ENSG00000240624
chr14	103108978	103109234	14:103108978-103109234	ENSG00000205436,ENSG00000288610,ENSG00000259717,ENSG00000185215,ENSG00000259374,ENSG00000259535,ENSG00000270705,ENSG00000278071,ENSG00000240624
chr14	103113706	103113921	14:103113706-103113921	ENSG00000205436,ENSG00000288610,ENSG00000259717,ENSG00000185215,ENSG00000259535
chr14	103119076	103119446	14:103119076-103119446	ENSG00000288610,ENSG00000259717,ENSG00000185215,ENSG00000259535
chr14	103121988	103123312	14:103121988-103123312	ENSG00000205436,ENSG00000288610,ENSG00000259717,ENSG00000185215,ENSG00000259374,ENSG00000259535,ENSG00000270705,ENSG00000278071,ENSG00000240624
chr14	103136955	103137231	14:103136955-103137231	ENSG00000185215,ENSG00000259374,ENSG00000259535
chr14	103188753	103189395	14:103188753-103189395	ENSG00000205436,ENSG00000259535,ENSG00000259525,ENSG00000251533,ENSG00000270705,ENSG00000278071,ENSG00000240624
chr14	103234937	103235179	14:103234937-103235179	ENSG00000270705,ENSG00000278071,ENSG00000242837,ENSG00000240624
chr14	103260687	103261080	14:103260687-103261080	ENSG00000270705,ENSG00000278071,ENSG00000240624
chr14	103273425	103273705	14:103273425-103273705	ENSG00000259535,ENSG00000270705,ENSG00000278071,ENSG00000270938,ENSG00000240624
chr14	103274108	103274323	14:103274108-103274323	ENSG00000270705,ENSG00000278071,ENSG00000270938,ENSG00000240624
chr14	103317401	103317640	14:103317401-103317640	ENSG00000259775,ENSG00000100664,ENSG00000243904
chr14	103333477	103335236	14:103333477-103335236	ENSG00000259775,ENSG00000100664,ENSG00000272533,ENSG00000243904,ENSG00000075413
chr14	103343647	103343859	14:103343647-103343859	ENSG00000100664,ENSG00000272533,ENSG00000243904
chr14	103346552	103347037	14:103346552-103347037	ENSG00000100664,ENSG00000272533,ENSG00000259428,ENSG00000243904
chr14	103355996	103356383	14:103355996-103356383	ENSG00000259428,ENSG00000243904
chr14	103385016	103385889	14:103385016-103385889	ENSG00000259775,ENSG00000100664,ENSG00000272533,ENSG00000259428,ENSG00000243904,ENSG00000075413,ENSG00000244691
chr14	103391207	103391576	14:103391207-103391576	ENSG00000243904,ENSG00000075413,ENSG00000244691
chr14	103401397	103402021	14:103401397-103402021	ENSG00000243904,ENSG00000075413,ENSG00000244691
chr14	103480674	103480976	14:103480674-103480976	ENSG00000243904,ENSG00000075413,ENSG00000244691
chr14	103512794	103513195	14:103512794-103513195	ENSG00000166165
chr14	103520786	103521647	14:103520786-103521647	ENSG00000166165,ENSG00000260285,ENSG00000166166
chr14	103528954	103529413	14:103528954-103529413	ENSG00000166165,ENSG00000260285,ENSG00000166166
chr14	103538689	103539484	14:103538689-103539484	ENSG00000166165,ENSG00000260285,ENSG00000166166
chr14	103546718	103547327	14:103546718-103547327	ENSG00000166165,ENSG00000260285,ENSG00000166166,ENSG00000252469,ENSG00000258851,ENSG00000166170,ENSG00000256500
chr14	103549262	103549583	14:103549262-103549583	ENSG00000166165,ENSG00000252469,ENSG00000258851
chr14	103561841	103563259	14:103561841-103563259	ENSG00000252469,ENSG00000258851,ENSG00000166170,ENSG00000126214,ENSG00000256053,ENSG00000256500,ENSG00000201184
chr14	103572055	103572446	14:103572055-103572446	ENSG00000166170,ENSG00000126214,ENSG00000256053,ENSG00000256500,ENSG00000201184,ENSG00000270108,ENSG00000269910,ENSG00000269940,ENSG00000269958,ENSG00000270591
chr14	103606986	103607770	14:103606986-103607770	ENSG00000126214,ENSG00000256053,ENSG00000270108,ENSG00000269910,ENSG00000269940,ENSG00000269958,ENSG00000270591
chr14	103628734	103629859	14:103628734-103629859	ENSG00000126214
chr14	103635784	103636001	14:103635784-103636001	ENSG00000126214,ENSG00000270108,ENSG00000269910,ENSG00000269940,ENSG00000269958,ENSG00000270591
chr14	103679310	103679821	14:103679310-103679821	ENSG00000126214,ENSG00000246451,ENSG00000270108,ENSG00000269910,ENSG00000269940,ENSG00000269958,ENSG00000270591
chr14	103704941	103705477	14:103704941-103705477	ENSG00000270108,ENSG00000269910,ENSG00000269940,ENSG00000269958,ENSG00000126215,ENSG00000100711,ENSG00000270591
chr14	103715193	103716075	14:103715193-103716075	ENSG00000270108,ENSG00000269910,ENSG00000269940,ENSG00000269958,ENSG00000126215,ENSG00000100711,ENSG00000253096,ENSG00000270591
chr14	103730542	103730916	14:103730542-103730916	ENSG00000269910,ENSG00000269958,ENSG00000100711,ENSG00000253096,ENSG00000088808,ENSG00000270591
chr14	103788267	103788546	14:103788267-103788546	ENSG00000270591,ENSG00000202275
chr14	103808373	103808640	14:103808373-103808640	ENSG00000270591,ENSG00000202275
chr14	103847181	103847877	14:103847181-103847877	ENSG00000088808,ENSG00000270591,ENSG00000202275,ENSG00000258735
chr14	103871754	103872891	14:103871754-103872891	ENSG00000270591,ENSG00000258735,ENSG00000258534,ENSG00000287346
chr14	103880456	103880890	14:103880456-103880890	ENSG00000088808,ENSG00000270591,ENSG00000202275,ENSG00000258735,ENSG00000258534,ENSG00000287346
chr14	103906009	103906273	14:103906009-103906273	ENSG00000270591,ENSG00000202275,ENSG00000156411
chr14	103910213	103910726	14:103910213-103910726	ENSG00000270591,ENSG00000202275,ENSG00000156411,ENSG00000227729
chr14	103921105	103921707	14:103921105-103921707	ENSG00000270591,ENSG00000202275,ENSG00000156411,ENSG00000156414,ENSG00000227729
chr14	103931383	103931805	14:103931383-103931805	ENSG00000270591,ENSG00000156411,ENSG00000156414,ENSG00000227729
chr14	104016998	104017249	14:104016998-104017249	ENSG00000242894
chr14	104078028	104078374	14:104078028-104078374	ENSG00000166183,ENSG00000207568,ENSG00000259037,ENSG00000184601,ENSG00000288459,ENSG00000283165
chr14	104116527	104116865	14:104116527-104116865	ENSG00000166183,ENSG00000207568,ENSG00000283165
chr14	104136221	104136458	14:104136221-104136458	ENSG00000288459,ENSG00000066735,ENSG00000258748
chr14	104137624	104138098	14:104137624-104138098	ENSG00000166183,ENSG00000259037,ENSG00000184601,ENSG00000288459,ENSG00000066735,ENSG00000258748
chr14	104149663	104149976	14:104149663-104149976	ENSG00000259037,ENSG00000184601,ENSG00000288459,ENSG00000066735,ENSG00000258748
chr14	104224142	104224541	14:104224142-104224541	ENSG00000288459,ENSG00000258913
chr14	104392027	104392251	14:104392027-104392251	ENSG00000213159,ENSG00000222761,ENSG00000258598,ENSG00000288459
chr14	104393891	104394820	14:104393891-104394820	ENSG00000259037,ENSG00000184601,ENSG00000213159,ENSG00000222761,ENSG00000258598,ENSG00000288459
chr14	104424625	104424939	14:104424625-104424939	ENSG00000213159,ENSG00000222761,ENSG00000258598,ENSG00000288459
chr14	104436165	104436796	14:104436165-104436796	ENSG00000213159,ENSG00000222761,ENSG00000258598,ENSG00000288459
chr14	104563713	104564439	14:104563713-104564439	ENSG00000166183,ENSG00000259037,ENSG00000184601,ENSG00000213159,ENSG00000288459,ENSG00000066735,ENSG00000258748
chr14	104604533	104605071	14:104604533-104605071	ENSG00000259037,ENSG00000184601,ENSG00000258986
chr14	104642089	104642328	14:104642089-104642328	ENSG00000259037,ENSG00000184601
chr14	104647614	104647940	14:104647614-104647940	-
chr14	104650163	104650610	14:104650163-104650610	ENSG00000203485,ENSG00000260792,ENSG00000258736
chr14	104657028	104657532	14:104657028-104657532	ENSG00000258858,ENSG00000203485,ENSG00000265291,ENSG00000260792,ENSG00000258736,ENSG00000259037,ENSG00000184601
chr14	104665676	104665956	14:104665676-104665956	ENSG00000258858,ENSG00000203485,ENSG00000265291,ENSG00000260792,ENSG00000258736
chr14	104677275	104678434	14:104677275-104678434	ENSG00000258858,ENSG00000203485,ENSG00000265291,ENSG00000260792
chr14	104681058	104681412	14:104681058-104681412	ENSG00000258858,ENSG00000203485,ENSG00000265291
chr14	104689195	104690048	14:104689195-104690048	ENSG00000258858,ENSG00000203485
chr14	104694961	104695533	14:104694961-104695533	ENSG00000258858,ENSG00000203485
chr14	104708444	104708869	14:104708444-104708869	ENSG00000203485
chr14	104723609	104724347	14:104723609-104724347	ENSG00000185100,ENSG00000203485
chr14	104736214	104736531	14:104736214-104736531	ENSG00000185100
chr14	104752433	104753392	14:104752433-104753392	ENSG00000258430,ENSG00000184990,ENSG00000185100
chr14	104768457	104768940	14:104768457-104768940	ENSG00000258593,ENSG00000258701,ENSG00000279140,ENSG00000142208,ENSG00000258430,ENSG00000184990
chr14	104785024	104785237	14:104785024-104785237	ENSG00000142208
chr14	104786262	104786688	14:104786262-104786688	ENSG00000142208
chr14	104794405	104794625	14:104794405-104794625	ENSG00000142208
chr14	104795004	104795907	14:104795004-104795907	ENSG00000179627,ENSG00000142208
chr14	104797669	104797942	14:104797669-104797942	ENSG00000179627,ENSG00000142208
chr14	104800278	104801277	14:104800278-104801277	ENSG00000279140,ENSG00000179627,ENSG00000142208
chr14	104815380	104816603	14:104815380-104816603	ENSG00000258593,ENSG00000258701,ENSG00000279140,ENSG00000179627,ENSG00000142208,ENSG00000258430
chr14	104826193	104826638	14:104826193-104826638	ENSG00000258593,ENSG00000196183,ENSG00000239365,ENSG00000258701,ENSG00000279140,ENSG00000258430
chr14	104827474	104827986	14:104827474-104827986	ENSG00000258593,ENSG00000258811,ENSG00000196183,ENSG00000239365,ENSG00000258701,ENSG00000279140,ENSG00000142208,ENSG00000258430
chr14	104843578	104843915	14:104843578-104843915	ENSG00000258593,ENSG00000258811,ENSG00000196183,ENSG00000239365
chr14	104864852	104866237	14:104864852-104866237	ENSG00000259067,ENSG00000099814,ENSG00000258593
chr14	104872541	104873182	14:104872541-104873182	ENSG00000259067,ENSG00000099814,ENSG00000258593
chr14	104924624	104925135	14:104924624-104925135	ENSG00000166428,ENSG00000259067
chr14	104926479	104926866	14:104926479-104926866	ENSG00000166428,ENSG00000259067
chr14	104933247	104934128	14:104933247-104934128	ENSG00000166428,ENSG00000259067
chr14	104967486	104968760	14:104967486-104968760	ENSG00000185567,ENSG00000259067
chr14	104975906	104976371	14:104975906-104976371	ENSG00000185567
chr14	104977885	104978541	14:104977885-104978541	ENSG00000140104,ENSG00000185567
chr14	104985413	104986218	14:104985413-104986218	ENSG00000170779,ENSG00000140104,ENSG00000185567
chr14	104994063	104994517	14:104994063-104994517	ENSG00000140104
chr14	105020408	105021575	14:105020408-105021575	ENSG00000170779,ENSG00000140104
chr14	105045743	105046265	14:105045743-105046265	ENSG00000183484,ENSG00000170779,ENSG00000185567,ENSG00000259067
chr14	105059311	105059766	14:105059311-105059766	ENSG00000183484
chr14	105060591	105061122	14:105060591-105061122	ENSG00000183484
chr14	105065364	105065845	14:105065364-105065845	ENSG00000287459,ENSG00000183484
chr14	105075360	105075819	14:105075360-105075819	ENSG00000273778,ENSG00000287459,ENSG00000286636,ENSG00000257556,ENSG00000183484,ENSG00000259067
chr14	105086667	105087224	14:105086667-105087224	ENSG00000287459,ENSG00000286636,ENSG00000257556
chr14	105090445	105091052	14:105090445-105091052	ENSG00000273778,ENSG00000286636,ENSG00000257556
chr14	105093252	105094053	14:105093252-105094053	ENSG00000273778,ENSG00000287459,ENSG00000286636,ENSG00000257556
chr14	105119142	105119377	14:105119142-105119377	ENSG00000273778,ENSG00000287459,ENSG00000258154,ENSG00000280244,ENSG00000286636
chr14	105162959	105163200	14:105162959-105163200	ENSG00000273778,ENSG00000184916,ENSG00000287459
chr14	105168798	105169304	14:105168798-105169304	ENSG00000183828,ENSG00000273778,ENSG00000184916,ENSG00000287459
chr14	105174256	105174817	14:105174256-105174817	ENSG00000183828,ENSG00000257622,ENSG00000273778,ENSG00000184916,ENSG00000287459
chr14	105181055	105181531	14:105181055-105181531	ENSG00000183828,ENSG00000257622,ENSG00000273778
chr14	105182736	105183115	14:105182736-105183115	ENSG00000183828,ENSG00000257622,ENSG00000273778
chr14	105193078	105193499	14:105193078-105193499	ENSG00000183828,ENSG00000257622,ENSG00000273778
chr14	105195727	105196418	14:105195727-105196418	-
chr14	105201539	105202433	14:105201539-105202433	ENSG00000273778,ENSG00000287459
chr14	105204789	105205412	14:105204789-105205412	-
chr14	105230960	105231494	14:105230960-105231494	-
chr14	105248199	105249092	14:105248199-105249092	ENSG00000184887,ENSG00000185024
chr14	105255179	105255679	14:105255179-105255679	ENSG00000184887,ENSG00000185024
chr14	105276213	105276535	14:105276213-105276535	-
chr14	105283719	105284508	14:105283719-105284508	-
chr14	105290645	105291178	14:105290645-105291178	ENSG00000185024
chr14	105294098	105294587	14:105294098-105294587	ENSG00000185024
chr14	105300453	105301645	14:105300453-105301645	ENSG00000179364,ENSG00000185024
chr14	105313466	105314160	14:105313466-105314160	ENSG00000179364,ENSG00000185024
chr14	105315343	105315667	14:105315343-105315667	ENSG00000179364,ENSG00000185024
chr14	105329112	105329385	14:105329112-105329385	-
chr14	105332156	105332540	14:105332156-105332540	-
chr14	105340932	105341490	14:105340932-105341490	ENSG00000179364
chr14	105352088	105352472	14:105352088-105352472	ENSG00000179364
chr14	105364246	105364562	14:105364246-105364562	ENSG00000242085,ENSG00000279495,ENSG00000179364
chr14	105375691	105376068	14:105375691-105376068	ENSG00000242085,ENSG00000279495,ENSG00000179364
chr14	105389962	105390575	14:105389962-105390575	ENSG00000226174,ENSG00000242085,ENSG00000279495,ENSG00000179364
chr14	105398083	105399027	14:105398083-105399027	ENSG00000182979,ENSG00000251602,ENSG00000226174,ENSG00000242085,ENSG00000279495,ENSG00000179364
chr14	105411236	105411540	14:105411236-105411540	ENSG00000182979,ENSG00000251602
chr14	105414603	105415354	14:105414603-105415354	ENSG00000182979,ENSG00000251602,ENSG00000226174
chr14	105422013	105422405	14:105422013-105422405	ENSG00000182979,ENSG00000251602
chr14	105473794	105474618	14:105473794-105474618	ENSG00000182809,ENSG00000257270,ENSG00000182979
chr14	105480812	105481452	14:105480812-105481452	ENSG00000185347,ENSG00000257341,ENSG00000213145,ENSG00000182809,ENSG00000257270
chr14	105481799	105482320	14:105481799-105482320	ENSG00000185347,ENSG00000257341,ENSG00000213145,ENSG00000182809,ENSG00000257270
chr14	105490610	105491652	14:105490610-105491652	ENSG00000184986,ENSG00000185347,ENSG00000257341,ENSG00000213145,ENSG00000182809,ENSG00000257270,ENSG00000242085,ENSG00000279495
chr14	105526183	105526396	14:105526183-105526396	ENSG00000234402,ENSG00000230157,ENSG00000184986
chr14	105529996	105530329	14:105529996-105530329	ENSG00000234402,ENSG00000230157,ENSG00000184986
chr14	105559904	105560641	14:105559904-105560641	ENSG00000211935,ENSG00000253692,ENSG00000213140,ENSG00000253755,ENSG00000253364,ENSG00000277030,ENSG00000211893,ENSG00000274172,ENSG00000211892,ENSG00000211891,ENSG00000211890,ENSG00000234402
chr14	105680195	105681026	14:105680195-105681026	ENSG00000211943,ENSG00000276775,ENSG00000211935,ENSG00000253780,ENSG00000254279,ENSG00000211933,ENSG00000211898,ENSG00000270371,ENSG00000211897,ENSG00000211896,ENSG00000253692,ENSG00000213140,ENSG00000253755,ENSG00000253364,ENSG00000277030,ENSG00000211893,ENSG00000274172,ENSG00000211892,ENSG00000211891,ENSG00000234402
chr14	105706527	105706776	14:105706527-105706776	ENSG00000211897,ENSG00000211896,ENSG00000253692,ENSG00000211895,ENSG00000213140,ENSG00000253755,ENSG00000253364,ENSG00000277030,ENSG00000211893,ENSG00000274172,ENSG00000211892,ENSG00000211891,ENSG00000211890
chr14	105817882	105818442	14:105817882-105818442	ENSG00000211935,ENSG00000254279,ENSG00000264781,ENSG00000263413,ENSG00000264024,ENSG00000265612,ENSG00000211899,ENSG00000211898,ENSG00000270371,ENSG00000211897,ENSG00000211896,ENSG00000253692,ENSG00000213140,ENSG00000253755,ENSG00000253364,ENSG00000277030,ENSG00000211893,ENSG00000274172,ENSG00000211892,ENSG00000211891,ENSG00000234402
chr14	105858103	105858372	14:105858103-105858372	ENSG00000237547,ENSG00000242887,ENSG00000240041,ENSG00000242472,ENSG00000237111,ENSG00000211900,ENSG00000264781,ENSG00000263413,ENSG00000264024,ENSG00000265612,ENSG00000211899,ENSG00000211898
chr14	105859521	105859761	14:105859521-105859761	ENSG00000237547,ENSG00000242887,ENSG00000240041,ENSG00000242472,ENSG00000237111,ENSG00000211900,ENSG00000264781,ENSG00000263413,ENSG00000264024,ENSG00000265612,ENSG00000211899,ENSG00000211898
chr14	105862115	105862387	14:105862115-105862387	ENSG00000227335,ENSG00000236597,ENSG00000211905,ENSG00000211904,ENSG00000237547,ENSG00000242887,ENSG00000240041,ENSG00000242472,ENSG00000237111,ENSG00000211900,ENSG00000264781,ENSG00000263413,ENSG00000264024,ENSG00000265612,ENSG00000211899,ENSG00000211898,ENSG00000211896
chr14	105865321	105865774	14:105865321-105865774	ENSG00000227335,ENSG00000236597,ENSG00000211905,ENSG00000211904,ENSG00000237547,ENSG00000242887,ENSG00000240041,ENSG00000242472,ENSG00000237111,ENSG00000211900,ENSG00000211898
chr14	105876243	105876463	14:105876243-105876463	ENSG00000211912,ENSG00000211911,ENSG00000227196,ENSG00000211909,ENSG00000225825,ENSG00000211907,ENSG00000227335,ENSG00000236597,ENSG00000211905,ENSG00000211904,ENSG00000237547,ENSG00000242887,ENSG00000240041,ENSG00000242472,ENSG00000237111,ENSG00000211900,ENSG00000211898,ENSG00000211897,ENSG00000253692,ENSG00000253364
chr14	105879599	105880171	14:105879599-105880171	ENSG00000211912,ENSG00000211911,ENSG00000227196,ENSG00000211909,ENSG00000225825,ENSG00000211907,ENSG00000227335,ENSG00000236597,ENSG00000211905,ENSG00000211904,ENSG00000237547,ENSG00000242887,ENSG00000240041,ENSG00000242472,ENSG00000237111,ENSG00000211900,ENSG00000211898,ENSG00000211897,ENSG00000211896,ENSG00000253692,ENSG00000253364
chr14	105889878	105890146	14:105889878-105890146	ENSG00000237197,ENSG00000211925,ENSG00000211924,ENSG00000211923,ENSG00000232543,ENSG00000211921,ENSG00000211920,ENSG00000227108,ENSG00000211918,ENSG00000211917,ENSG00000227800,ENSG00000211915,ENSG00000211914,ENSG00000237020,ENSG00000244620,ENSG00000211912,ENSG00000211911,ENSG00000227196,ENSG00000211909,ENSG00000225825,ENSG00000211907
chr14	105896787	105897128	14:105896787-105897128	ENSG00000237197,ENSG00000211925,ENSG00000211924,ENSG00000211923,ENSG00000232543,ENSG00000211921,ENSG00000211920,ENSG00000227108,ENSG00000211918,ENSG00000211917,ENSG00000227800,ENSG00000211915,ENSG00000211914,ENSG00000237020,ENSG00000244620
chr14	105899017	105899601	14:105899017-105899601	ENSG00000237197,ENSG00000211925,ENSG00000211924,ENSG00000211923,ENSG00000232543,ENSG00000211921,ENSG00000211920,ENSG00000227108,ENSG00000211918,ENSG00000211917,ENSG00000227800,ENSG00000211915,ENSG00000211914,ENSG00000237020,ENSG00000244620,ENSG00000211912,ENSG00000211911,ENSG00000211896
chr14	105908461	105909031	14:105908461-105909031	ENSG00000254279,ENSG00000236170,ENSG00000226777,ENSG00000211931,ENSG00000211930,ENSG00000233655,ENSG00000211928,ENSG00000228131,ENSG00000237197,ENSG00000211925,ENSG00000211924,ENSG00000211923,ENSG00000232543,ENSG00000211921,ENSG00000211920,ENSG00000227108,ENSG00000211918,ENSG00000211917
chr14	105918756	105918987	14:105918756-105918987	ENSG00000236170,ENSG00000226777,ENSG00000211931,ENSG00000211930,ENSG00000233655,ENSG00000211928,ENSG00000228131,ENSG00000237197,ENSG00000211925
chr14	105927577	105927791	14:105927577-105927791	ENSG00000254279,ENSG00000236170,ENSG00000226777,ENSG00000211931
chr14	105928004	105929059	14:105928004-105929059	ENSG00000254279,ENSG00000211933,ENSG00000236170,ENSG00000226777,ENSG00000211931
chr14	105937731	105937999	14:105937731-105937999	ENSG00000254279,ENSG00000211933
chr14	105975008	105975321	14:105975008-105975321	ENSG00000276775,ENSG00000211935,ENSG00000253780,ENSG00000211934,ENSG00000225200,ENSG00000271968,ENSG00000254279
chr14	105981561	105982165	14:105981561-105982165	ENSG00000253387,ENSG00000211937,ENSG00000276775,ENSG00000211935,ENSG00000253780,ENSG00000211934,ENSG00000225200,ENSG00000271968,ENSG00000254279,ENSG00000253755,ENSG00000253364,ENSG00000277030,ENSG00000211893,ENSG00000274172,ENSG00000211892,ENSG00000211891,ENSG00000234402
chr14	105986524	105986860	14:105986524-105986860	ENSG00000253387,ENSG00000211937,ENSG00000276775,ENSG00000211935,ENSG00000253780,ENSG00000211934,ENSG00000225200,ENSG00000271968,ENSG00000254279,ENSG00000213140,ENSG00000253755,ENSG00000277030,ENSG00000211893,ENSG00000211891
chr14	106055332	106055790	14:106055332-106055790	ENSG00000211938,ENSG00000282639,ENSG00000253709,ENSG00000211943,ENSG00000253458,ENSG00000211946,ENSG00000254289,ENSG00000228966,ENSG00000254228,ENSG00000283571,ENSG00000253763,ENSG00000254053,ENSG00000253387,ENSG00000211937,ENSG00000282122,ENSG00000276775,ENSG00000211935,ENSG00000253780,ENSG00000211897,ENSG00000253692,ENSG00000213140,ENSG00000253755,ENSG00000253364,ENSG00000277030,ENSG00000211893,ENSG00000274172,ENSG00000211892,ENSG00000211891,ENSG00000234402
chr14	106061862	106062173	14:106061862-106062173	ENSG00000211938,ENSG00000282639,ENSG00000253412,ENSG00000211943,ENSG00000253458,ENSG00000228966,ENSG00000254228,ENSG00000253763,ENSG00000254053,ENSG00000253387,ENSG00000211937,ENSG00000282122,ENSG00000276775,ENSG00000211935,ENSG00000253692,ENSG00000253755,ENSG00000253364,ENSG00000274172,ENSG00000211891
chr14	106062884	106063225	14:106062884-106063225	ENSG00000211938,ENSG00000282639,ENSG00000253412,ENSG00000253709,ENSG00000211943,ENSG00000253458,ENSG00000254289,ENSG00000228966,ENSG00000254228,ENSG00000253763,ENSG00000254053,ENSG00000253387,ENSG00000211937,ENSG00000282122,ENSG00000276775,ENSG00000211935,ENSG00000253780,ENSG00000253692,ENSG00000213140,ENSG00000253755,ENSG00000253364,ENSG00000274172,ENSG00000211891
chr14	106070047	106070483	14:106070047-106070483	ENSG00000282639,ENSG00000282651,ENSG00000254053,ENSG00000253387,ENSG00000211937
chr14	106116145	106116814	14:106116145-106116814	ENSG00000282639,ENSG00000282651,ENSG00000211941,ENSG00000254215,ENSG00000254174,ENSG00000211942,ENSG00000253412,ENSG00000253709,ENSG00000211943,ENSG00000253458,ENSG00000211944,ENSG00000253883,ENSG00000271201,ENSG00000211946,ENSG00000211947,ENSG00000253491,ENSG00000253587,ENSG00000283607,ENSG00000211974,ENSG00000211964,ENSG00000276775,ENSG00000253755,ENSG00000253364,ENSG00000211892,ENSG00000211891
chr14	106129202	106129773	14:106129202-106129773	ENSG00000282651,ENSG00000211941,ENSG00000254215,ENSG00000254174,ENSG00000211942,ENSG00000253412,ENSG00000253709,ENSG00000211943,ENSG00000253458,ENSG00000211944,ENSG00000253883,ENSG00000271201,ENSG00000211946,ENSG00000211947,ENSG00000254289
chr14	106184716	106185209	14:106184716-106185209	ENSG00000253412,ENSG00000253709,ENSG00000211943,ENSG00000253458,ENSG00000211944,ENSG00000283948,ENSG00000254046,ENSG00000273894,ENSG00000211945,ENSG00000253883,ENSG00000271201,ENSG00000211946,ENSG00000211947,ENSG00000253957,ENSG00000254326,ENSG00000211952,ENSG00000253149,ENSG00000254289,ENSG00000253491,ENSG00000253587,ENSG00000231475,ENSG00000283607,ENSG00000253359,ENSG00000253692,ENSG00000277030,ENSG00000211893,ENSG00000211892,ENSG00000211891
chr14	106268154	106268800	14:106268154-106268800	ENSG00000253412,ENSG00000253709,ENSG00000211943,ENSG00000253458,ENSG00000211944,ENSG00000253883,ENSG00000271201,ENSG00000211946,ENSG00000211947,ENSG00000253957,ENSG00000253345,ENSG00000254045,ENSG00000211949,ENSG00000211950,ENSG00000238275,ENSG00000276210,ENSG00000253441,ENSG00000253367,ENSG00000253482,ENSG00000254326,ENSG00000211952,ENSG00000253149,ENSG00000254289,ENSG00000270550,ENSG00000253491,ENSG00000253587,ENSG00000231475,ENSG00000283607,ENSG00000270474,ENSG00000211955,ENSG00000211957,ENSG00000253240,ENSG00000253359
chr14	106276333	106276870	14:106276333-106276870	ENSG00000211944,ENSG00000253883,ENSG00000271201,ENSG00000211946,ENSG00000211947,ENSG00000253957,ENSG00000253345,ENSG00000254045,ENSG00000211949,ENSG00000211950,ENSG00000238275,ENSG00000276210,ENSG00000253441,ENSG00000253367,ENSG00000253482,ENSG00000254326,ENSG00000211952,ENSG00000253149,ENSG00000254289,ENSG00000270550,ENSG00000253491,ENSG00000253587,ENSG00000231475,ENSG00000283607,ENSG00000270474,ENSG00000211957,ENSG00000253240,ENSG00000253359,ENSG00000281990,ENSG00000211891
chr14	106301116	106301603	14:106301116-106301603	ENSG00000211946,ENSG00000211947,ENSG00000238275,ENSG00000276210,ENSG00000253441,ENSG00000253367,ENSG00000211951,ENSG00000253462,ENSG00000253482,ENSG00000254326,ENSG00000211952,ENSG00000253149,ENSG00000254289,ENSG00000270550,ENSG00000253491,ENSG00000253587,ENSG00000231475,ENSG00000283607,ENSG00000270474,ENSG00000253240,ENSG00000253359
chr14	106349120	106349406	14:106349120-106349406	-
chr14	106355931	106356188	14:106355931-106356188	-
chr14	106373110	106373642	14:106373110-106373642	ENSG00000254326,ENSG00000211952,ENSG00000253149,ENSG00000254289,ENSG00000270550,ENSG00000253491,ENSG00000253587,ENSG00000231475,ENSG00000283607,ENSG00000270474,ENSG00000211955,ENSG00000254203,ENSG00000253440,ENSG00000211956,ENSG00000253325,ENSG00000211957,ENSG00000253240,ENSG00000253359
chr14	106419443	106419733	14:106419443-106419733	ENSG00000253149,ENSG00000231475,ENSG00000283607,ENSG00000270474,ENSG00000211957,ENSG00000253240,ENSG00000253359,ENSG00000211958,ENSG00000253989,ENSG00000211959,ENSG00000253467
chr14	106442840	106443312	14:106442840-106443312	ENSG00000253149,ENSG00000253491,ENSG00000253587,ENSG00000231475,ENSG00000283607,ENSG00000270474,ENSG00000211957,ENSG00000253240,ENSG00000253359,ENSG00000253989,ENSG00000211959,ENSG00000253467,ENSG00000228757,ENSG00000253294,ENSG00000278473,ENSG00000228966,ENSG00000254228,ENSG00000283571,ENSG00000253241,ENSG00000253386,ENSG00000211965,ENSG00000211964,ENSG00000253862
chr14	106477518	106477950	14:106477518-106477950	ENSG00000228966,ENSG00000254228,ENSG00000232216,ENSG00000283195,ENSG00000283562,ENSG00000283464,ENSG00000270816,ENSG00000253465
chr14	106494328	106494646	14:106494328-106494646	ENSG00000253359,ENSG00000228966,ENSG00000254228,ENSG00000283464,ENSG00000270816,ENSG00000253465,ENSG00000253895,ENSG00000253386,ENSG00000211965,ENSG00000211964,ENSG00000253862
chr14	106511015	106511330	14:106511015-106511330	ENSG00000253240,ENSG00000228966,ENSG00000254228,ENSG00000283464,ENSG00000270816,ENSG00000253895,ENSG00000211961,ENSG00000211962,ENSG00000281990,ENSG00000211966,ENSG00000253241,ENSG00000253386,ENSG00000211965,ENSG00000211964,ENSG00000253862,ENSG00000229092,ENSG00000253808
chr14	106518386	106518652	14:106518386-106518652	ENSG00000254289,ENSG00000270550,ENSG00000211957,ENSG00000253240,ENSG00000253359,ENSG00000228966,ENSG00000254228,ENSG00000283464,ENSG00000270816,ENSG00000253895,ENSG00000211961,ENSG00000211962,ENSG00000211966,ENSG00000253241,ENSG00000253386,ENSG00000211965,ENSG00000211964,ENSG00000253862,ENSG00000229092,ENSG00000253808
chr14	106592446	106592892	14:106592446-106592892	ENSG00000253132,ENSG00000211970,ENSG00000254329,ENSG00000199480,ENSG00000254395,ENSG00000275475,ENSG00000253714,ENSG00000211967,ENSG00000253545,ENSG00000253941,ENSG00000254167,ENSG00000211966,ENSG00000253241,ENSG00000253386,ENSG00000211965,ENSG00000211964,ENSG00000253862
chr14	106605736	106606097	14:106605736-106606097	ENSG00000283571,ENSG00000253936,ENSG00000253747,ENSG00000253132,ENSG00000211970,ENSG00000254329,ENSG00000199480,ENSG00000253759,ENSG00000253131,ENSG00000254395,ENSG00000275475,ENSG00000253714,ENSG00000211967,ENSG00000253941,ENSG00000254167,ENSG00000211966,ENSG00000253241,ENSG00000253386,ENSG00000211965,ENSG00000211964
chr14	106622132	106622546	14:106622132-106622546	ENSG00000253936,ENSG00000253747,ENSG00000253132,ENSG00000211970,ENSG00000254329,ENSG00000199480,ENSG00000253742,ENSG00000224373,ENSG00000211968,ENSG00000253759,ENSG00000253131,ENSG00000254395,ENSG00000253941,ENSG00000254167,ENSG00000211966,ENSG00000253241,ENSG00000253386,ENSG00000211965
chr14	106625409	106625637	14:106625409-106625637	ENSG00000253936,ENSG00000253747,ENSG00000253132,ENSG00000211970,ENSG00000254329,ENSG00000199480,ENSG00000253742,ENSG00000224373,ENSG00000211968,ENSG00000253759
chr14	106626998	106627268	14:106626998-106627268	ENSG00000253936,ENSG00000253747,ENSG00000253132,ENSG00000211970,ENSG00000254329,ENSG00000199480,ENSG00000253742,ENSG00000224373,ENSG00000211968,ENSG00000253759,ENSG00000211966,ENSG00000253241,ENSG00000253386,ENSG00000211965
chr14	106661602	106661876	14:106661602-106661876	ENSG00000253274,ENSG00000223506,ENSG00000253820,ENSG00000254036,ENSG00000211973,ENSG00000283571,ENSG00000211972,ENSG00000253169,ENSG00000253209,ENSG00000223648,ENSG00000253936,ENSG00000253747,ENSG00000253132,ENSG00000211970,ENSG00000254329,ENSG00000199480,ENSG00000253241,ENSG00000253386,ENSG00000211965
chr14	106670087	106670385	14:106670087-106670385	ENSG00000253274,ENSG00000223506,ENSG00000253820,ENSG00000254036,ENSG00000225698,ENSG00000211972,ENSG00000253169,ENSG00000253209,ENSG00000223648,ENSG00000253936,ENSG00000253747,ENSG00000253132,ENSG00000211970,ENSG00000254329,ENSG00000199480,ENSG00000253241,ENSG00000253386,ENSG00000211964
chr14	106674728	106675219	14:106674728-106675219	ENSG00000253274,ENSG00000223506,ENSG00000253820,ENSG00000254036,ENSG00000211972,ENSG00000253169,ENSG00000253209,ENSG00000253936,ENSG00000253747,ENSG00000253132
chr14	106694807	106695018	14:106694807-106695018	ENSG00000253274,ENSG00000223506,ENSG00000253820,ENSG00000254036,ENSG00000253635,ENSG00000254052,ENSG00000281990,ENSG00000283571
chr14	106698701	106699207	14:106698701-106699207	ENSG00000270550,ENSG00000253359,ENSG00000283464,ENSG00000270816,ENSG00000253274,ENSG00000223506,ENSG00000253820,ENSG00000254036,ENSG00000253635,ENSG00000254052,ENSG00000253703,ENSG00000211973,ENSG00000283571,ENSG00000225698,ENSG00000211972,ENSG00000253936,ENSG00000253747,ENSG00000253132,ENSG00000253241,ENSG00000253386,ENSG00000211965
chr14	106714605	106715111	14:106714605-106715111	ENSG00000253274,ENSG00000223506,ENSG00000253820,ENSG00000254036,ENSG00000253703,ENSG00000211973,ENSG00000211974,ENSG00000282600,ENSG00000283571,ENSG00000280411,ENSG00000274576,ENSG00000254056,ENSG00000225698,ENSG00000253936,ENSG00000253747,ENSG00000253132,ENSG00000253386
chr14	106766885	106767233	14:106766885-106767233	ENSG00000211973,ENSG00000211974,ENSG00000280411,ENSG00000274576,ENSG00000254056,ENSG00000225698,ENSG00000253310,ENSG00000211976,ENSG00000211965
chr14	106774873	106775278	14:106774873-106775278	ENSG00000282639,ENSG00000211973,ENSG00000211974,ENSG00000282600,ENSG00000283571,ENSG00000274576,ENSG00000254056,ENSG00000225698,ENSG00000253247,ENSG00000211976
chr14	106810285	106810627	14:106810285-106810627	ENSG00000225698,ENSG00000253310,ENSG00000253247,ENSG00000254176,ENSG00000254134,ENSG00000224650,ENSG00000211976,ENSG00000253241,ENSG00000253386,ENSG00000211965
chr14	106844663	106845865	14:106844663-106845865	ENSG00000225698,ENSG00000275747,ENSG00000253674,ENSG00000211978,ENSG00000265929,ENSG00000253310,ENSG00000253247,ENSG00000254176,ENSG00000254134,ENSG00000211976
chr14	106872595	106873160	14:106872595-106873160	ENSG00000283571,ENSG00000225698,ENSG00000253303,ENSG00000211979,ENSG00000283906,ENSG00000275747,ENSG00000253674,ENSG00000211978,ENSG00000265929,ENSG00000253310,ENSG00000253247,ENSG00000254176,ENSG00000254134
chr14	106874397	106874721	14:106874397-106874721	ENSG00000283571,ENSG00000225698,ENSG00000253303,ENSG00000211979,ENSG00000283906,ENSG00000275747,ENSG00000253674,ENSG00000253310,ENSG00000253247
chr14	106875573	106875936	14:106875573-106875936	ENSG00000281990,ENSG00000253303,ENSG00000211979,ENSG00000283906,ENSG00000253310
chr15	19972569	19972866	15:19972569-19972866	ENSG00000258732,ENSG00000282089,ENSG00000270451,ENSG00000270824,ENSG00000258494,ENSG00000258710,ENSG00000266545,ENSG00000258799,ENSG00000261554,ENSG00000261048,ENSG00000238489,ENSG00000230031,ENSG00000265322,ENSG00000259214,ENSG00000259089,ENSG00000258420,ENSG00000259443,ENSG00000259383,ENSG00000260409,ENSG00000279628,ENSG00000258590,ENSG00000278626,ENSG00000258707,ENSG00000271336,ENSG00000282599,ENSG00000282520,ENSG00000259337,ENSG00000258706,ENSG00000188403,ENSG00000274347,ENSG00000258463,ENSG00000201241,ENSG00000215567,ENSG00000277988,ENSG00000259769,ENSG00000258397,ENSG00000239471,ENSG00000258410,ENSG00000278935,ENSG00000258780,ENSG00000258628,ENSG00000259156,ENSG00000258654,ENSG00000258488,ENSG00000277322,ENSG00000258797,ENSG00000181984,ENSG00000259025,ENSG00000258771,ENSG00000243059,ENSG00000260986,ENSG00000207289,ENSG00000280881,ENSG00000280703,ENSG00000258415,ENSG00000258712,ENSG00000277243,ENSG00000275174,ENSG00000277841,ENSG00000287345,ENSG00000284788,ENSG00000259324,ENSG00000285491,ENSG00000182974,ENSG00000279408,ENSG00000279445,ENSG00000281113,ENSG00000281087,ENSG00000281179,ENSG00000221641,ENSG00000259098
chr15	19993562	19994133	15:19993562-19994133	ENSG00000282089,ENSG00000270451,ENSG00000270824,ENSG00000258494,ENSG00000258710,ENSG00000266545,ENSG00000258799,ENSG00000261554,ENSG00000261048,ENSG00000238489,ENSG00000230031,ENSG00000265322,ENSG00000259214,ENSG00000259089,ENSG00000258420,ENSG00000259443,ENSG00000259383,ENSG00000260409,ENSG00000279628,ENSG00000278626,ENSG00000271336,ENSG00000282599,ENSG00000282520,ENSG00000259490,ENSG00000274347,ENSG00000258463,ENSG00000201241,ENSG00000215567,ENSG00000277988,ENSG00000258397,ENSG00000258410,ENSG00000278935,ENSG00000258780,ENSG00000258628,ENSG00000259156,ENSG00000258654,ENSG00000180229,ENSG00000258488,ENSG00000277322,ENSG00000258797,ENSG00000181984,ENSG00000259025,ENSG00000258771,ENSG00000243059,ENSG00000260986,ENSG00000207289,ENSG00000280881,ENSG00000280703,ENSG00000258415,ENSG00000277243,ENSG00000275174,ENSG00000277841,ENSG00000287345,ENSG00000284788,ENSG00000259324,ENSG00000285491,ENSG00000182974,ENSG00000279408,ENSG00000279445,ENSG00000281113,ENSG00000281087,ENSG00000281179,ENSG00000281550,ENSG00000278263,ENSG00000280655,ENSG00000221641
chr15	19995337	19995586	15:19995337-19995586	ENSG00000282089,ENSG00000270451,ENSG00000270824,ENSG00000258494,ENSG00000258710,ENSG00000266545,ENSG00000258799,ENSG00000261554,ENSG00000261048,ENSG00000238489,ENSG00000230031,ENSG00000265322,ENSG00000259214,ENSG00000259089,ENSG00000258420,ENSG00000259443,ENSG00000259383,ENSG00000260409,ENSG00000258590,ENSG00000278626,ENSG00000271317,ENSG00000270961,ENSG00000259490,ENSG00000258463,ENSG00000258397,ENSG00000258410,ENSG00000278935,ENSG00000258780,ENSG00000259156,ENSG00000258488,ENSG00000277322,ENSG00000258797,ENSG00000181984,ENSG00000259025,ENSG00000258771,ENSG00000243059,ENSG00000260986,ENSG00000207289,ENSG00000280881,ENSG00000280703,ENSG00000258415,ENSG00000277243,ENSG00000275174,ENSG00000277841,ENSG00000287345,ENSG00000284788,ENSG00000259324,ENSG00000285491,ENSG00000182974,ENSG00000279408,ENSG00000279445,ENSG00000281113,ENSG00000281087,ENSG00000281179,ENSG00000281550
chr15	20002549	20002962	15:20002549-20002962	ENSG00000282089,ENSG00000270451,ENSG00000270824,ENSG00000258494,ENSG00000258710,ENSG00000266545,ENSG00000258799,ENSG00000261554,ENSG00000261048,ENSG00000238489,ENSG00000230031,ENSG00000265322,ENSG00000259214,ENSG00000259089,ENSG00000258420,ENSG00000259443,ENSG00000259383,ENSG00000260409,ENSG00000279628,ENSG00000278626,ENSG00000282599,ENSG00000282520,ENSG00000271317,ENSG00000270961,ENSG00000258706,ENSG00000188403,ENSG00000274347,ENSG00000258463,ENSG00000215567,ENSG00000259769,ENSG00000258397,ENSG00000258410,ENSG00000278935,ENSG00000258780,ENSG00000258628,ENSG00000287122,ENSG00000258654,ENSG00000258488,ENSG00000277322,ENSG00000258797,ENSG00000181984,ENSG00000259025,ENSG00000258771,ENSG00000243059,ENSG00000260986,ENSG00000258883,ENSG00000207289,ENSG00000280881,ENSG00000280703,ENSG00000258415,ENSG00000277243,ENSG00000275174,ENSG00000277841,ENSG00000287345,ENSG00000284788,ENSG00000280709,ENSG00000284988,ENSG00000259324,ENSG00000285491,ENSG00000182974,ENSG00000279408,ENSG00000279445,ENSG00000281113,ENSG00000281087,ENSG00000281179,ENSG00000281550,ENSG00000280655
chr15	20008125	20008500	15:20008125-20008500	-
chr15	20025081	20025474	15:20025081-20025474	-
chr15	20049982	20050291	15:20049982-20050291	-
chr15	20164426	20164752	15:20164426-20164752	-
chr15	20181294	20181592	15:20181294-20181592	-
chr15	20193000	20193872	15:20193000-20193872	-
chr15	20200531	20200865	15:20200531-20200865	-
chr15	20286801	20287102	15:20286801-20287102	-
chr15	20304615	20304988	15:20304615-20304988	-
chr15	20339431	20339645	15:20339431-20339645	-
chr15	20341177	20341683	15:20341177-20341683	-
chr15	20349620	20350443	15:20349620-20350443	-
chr15	20356505	20356955	15:20356505-20356955	-
chr15	20388062	20388687	15:20388062-20388687	-
chr15	20431830	20432314	15:20431830-20432314	-
chr15	20473112	20473693	15:20473112-20473693	-
chr15	20505096	20506732	15:20505096-20506732	-
chr15	20622099	20622542	15:20622099-20622542	-
chr15	20624111	20624562	15:20624111-20624562	-
chr15	20637452	20637887	15:20637452-20637887	-
chr15	20639135	20639752	15:20639135-20639752	-
chr15	20640427	20640805	15:20640427-20640805	-
chr15	20645858	20646429	15:20645858-20646429	-
chr15	20755719	20756500	15:20755719-20756500	-
chr15	20775212	20776148	15:20775212-20776148	-
chr15	20783413	20784119	15:20783413-20784119	-
chr15	20788852	20789532	15:20788852-20789532	-
chr15	20877592	20878377	15:20877592-20878377	-
chr15	20972802	20973137	15:20972802-20973137	-
chr15	20978013	20978542	15:20978013-20978542	-
chr15	21000440	21000816	15:21000440-21000816	-
chr15	21001901	21002300	15:21001901-21002300	-
chr15	21009058	21009531	15:21009058-21009531	-
chr15	21014825	21015142	15:21014825-21015142	-
chr15	21031711	21032138	15:21031711-21032138	-
chr15	21053708	21054078	15:21053708-21054078	-
chr15	21056754	21057003	15:21056754-21057003	-
chr15	21187757	21188101	15:21187757-21188101	-
chr15	21268380	21268924	15:21268380-21268924	-
chr15	21283339	21283572	15:21283339-21283572	-
chr15	21284069	21284852	15:21284069-21284852	-
chr15	21324624	21325536	15:21324624-21325536	-
chr15	21344286	21345199	15:21344286-21345199	-
chr15	21352461	21353337	15:21352461-21353337	-
chr15	21357983	21358453	15:21357983-21358453	-
chr15	21365871	21366360	15:21365871-21366360	-
chr15	21451231	21452645	15:21451231-21452645	-
chr15	21546564	21546941	15:21546564-21546941	-
chr15	21551775	21552249	15:21551775-21552249	-
chr15	21983851	21984178	15:21983851-21984178	-
chr15	21989273	21989534	15:21989273-21989534	-
chr15	22098768	22099833	15:22098768-22099833	-
chr15	22121918	22122337	15:22121918-22122337	-
chr15	22135081	22135692	15:22135081-22135692	-
chr15	22141004	22141508	15:22141004-22141508	-
chr15	22148038	22148598	15:22148038-22148598	-
chr15	22155242	22156034	15:22155242-22156034	-
chr15	22160192	22160826	15:22160192-22160826	-
chr15	22161266	22161905	15:22161266-22161905	-
chr15	22166918	22167150	15:22166918-22167150	-
chr15	22172429	22173290	15:22172429-22173290	-
chr15	22177835	22178550	15:22177835-22178550	-
chr15	22184660	22184911	15:22184660-22184911	-
chr15	22191771	22192024	15:22191771-22192024	-
chr15	22194733	22195383	15:22194733-22195383	-
chr15	22202912	22203718	15:22202912-22203718	-
chr15	22212430	22212835	15:22212430-22212835	-
chr15	22221076	22221654	15:22221076-22221654	-
chr15	22223203	22223538	15:22223203-22223538	-
chr15	22232742	22232975	15:22232742-22232975	-
chr15	22247889	22248316	15:22247889-22248316	-
chr15	22253869	22254836	15:22253869-22254836	-
chr15	22260298	22260647	15:22260298-22260647	-
chr15	22262638	22262905	15:22262638-22262905	-
chr15	22264991	22265224	15:22264991-22265224	-
chr15	23225850	23226198	15:23225850-23226198	-
chr15	23189921	23190455	15:23189921-23190455	-
chr15	23179920	23180240	15:23179920-23180240	-
chr15	22429692	22429971	15:22429692-22429971	-
chr15	23047875	23048430	15:23047875-23048430	ENSG00000174450,ENSG00000274471,ENSG00000278541,ENSG00000276172,ENSG00000276550,ENSG00000279628,ENSG00000285405,ENSG00000258721,ENSG00000285472,ENSG00000283680,ENSG00000285135,ENSG00000274102,ENSG00000183706,ENSG00000259435,ENSG00000260739,ENSG00000223877,ENSG00000270505,ENSG00000271288,ENSG00000271507
chr15	23038887	23040040	15:23038887-23040040	ENSG00000174450,ENSG00000261418,ENSG00000260399,ENSG00000274471,ENSG00000259414,ENSG00000276941,ENSG00000278541,ENSG00000175676,ENSG00000277505,ENSG00000273976,ENSG00000276172,ENSG00000275835,ENSG00000275363,ENSG00000274279,ENSG00000258732,ENSG00000282089,ENSG00000270451,ENSG00000270824,ENSG00000258494,ENSG00000258710,ENSG00000266545,ENSG00000270831,ENSG00000258799,ENSG00000261554,ENSG00000261048,ENSG00000238489,ENSG00000230031,ENSG00000265322,ENSG00000259214,ENSG00000259089,ENSG00000258420,ENSG00000259443,ENSG00000259383,ENSG00000238478,ENSG00000279628,ENSG00000278626,ENSG00000277322,ENSG00000258797,ENSG00000181984,ENSG00000259025,ENSG00000258771,ENSG00000243059,ENSG00000260986,ENSG00000207289,ENSG00000280881,ENSG00000280703,ENSG00000258415,ENSG00000277243,ENSG00000275174,ENSG00000277841,ENSG00000287345,ENSG00000284788,ENSG00000279639,ENSG00000259324,ENSG00000285491,ENSG00000182974,ENSG00000279408,ENSG00000279445,ENSG00000281113,ENSG00000281087,ENSG00000281179,ENSG00000281550,ENSG00000278263,ENSG00000280655,ENSG00000233917,ENSG00000200790,ENSG00000258585,ENSG00000258997,ENSG00000264902,ENSG00000283524,ENSG00000285405,ENSG00000258721,ENSG00000285472,ENSG00000283680,ENSG00000285135,ENSG00000284892,ENSG00000274102,ENSG00000183706,ENSG00000259435,ENSG00000260739,ENSG00000223877,ENSG00000270505,ENSG00000271288,ENSG00000271507,ENSG00000221641,ENSG00000259098
chr15	22990799	22991181	15:22990799-22991181	ENSG00000260399,ENSG00000274471,ENSG00000259414,ENSG00000278552,ENSG00000278541,ENSG00000175676,ENSG00000277505,ENSG00000273976,ENSG00000276172,ENSG00000275835,ENSG00000273749,ENSG00000277515,ENSG00000274279,ENSG00000282089,ENSG00000270451,ENSG00000270824,ENSG00000258494,ENSG00000258855,ENSG00000258710,ENSG00000266545,ENSG00000258799,ENSG00000261554,ENSG00000261048,ENSG00000238489,ENSG00000230031,ENSG00000265322,ENSG00000259214,ENSG00000259089,ENSG00000258420,ENSG00000259443,ENSG00000259383,ENSG00000238478,ENSG00000279628,ENSG00000278626,ENSG00000258916,ENSG00000258488,ENSG00000277322,ENSG00000258797,ENSG00000181984,ENSG00000259025,ENSG00000258771,ENSG00000243059,ENSG00000260986,ENSG00000207289,ENSG00000280881,ENSG00000280703,ENSG00000258415,ENSG00000277243,ENSG00000275174,ENSG00000277841,ENSG00000287345,ENSG00000284788,ENSG00000259324,ENSG00000285491,ENSG00000182974,ENSG00000279408,ENSG00000279445,ENSG00000281113,ENSG00000281087,ENSG00000281179,ENSG00000281550,ENSG00000280655,ENSG00000233917,ENSG00000200790,ENSG00000258585,ENSG00000258997,ENSG00000264902,ENSG00000283524,ENSG00000285405,ENSG00000258721,ENSG00000285472,ENSG00000283680,ENSG00000285135,ENSG00000274102,ENSG00000183706,ENSG00000259435,ENSG00000260739,ENSG00000223877,ENSG00000270505,ENSG00000271288,ENSG00000271507,ENSG00000221641,ENSG00000259098
chr15	22980210	22981168	15:22980210-22981168	ENSG00000273749,ENSG00000185182,ENSG00000258707,ENSG00000247765,ENSG00000279639,ENSG00000258997,ENSG00000264902,ENSG00000283524,ENSG00000285405,ENSG00000258721,ENSG00000285472,ENSG00000283680,ENSG00000285135,ENSG00000274102,ENSG00000183706,ENSG00000259435,ENSG00000221641,ENSG00000259098
chr15	22978900	22979799	15:22978900-22979799	ENSG00000260399,ENSG00000259414,ENSG00000278552,ENSG00000274099,ENSG00000175676,ENSG00000277505,ENSG00000273976,ENSG00000276172,ENSG00000273749,ENSG00000282268,ENSG00000282089,ENSG00000270451,ENSG00000270824,ENSG00000258494,ENSG00000258710,ENSG00000238489,ENSG00000230031,ENSG00000265322,ENSG00000259214,ENSG00000259089,ENSG00000278626,ENSG00000258916,ENSG00000180229,ENSG00000270185,ENSG00000259698,ENSG00000259025,ENSG00000258771,ENSG00000243059,ENSG00000260986,ENSG00000207289,ENSG00000280881,ENSG00000280703,ENSG00000258415,ENSG00000277243,ENSG00000275174,ENSG00000277841,ENSG00000287345,ENSG00000284788,ENSG00000259324,ENSG00000285491,ENSG00000285116,ENSG00000182974,ENSG00000279408,ENSG00000279445,ENSG00000281113,ENSG00000281087,ENSG00000281179,ENSG00000281550,ENSG00000280655,ENSG00000233917,ENSG00000200790,ENSG00000258585,ENSG00000258997,ENSG00000264902,ENSG00000283524,ENSG00000285405,ENSG00000258721,ENSG00000285472,ENSG00000283680,ENSG00000285135,ENSG00000274102,ENSG00000183706,ENSG00000259435,ENSG00000260739,ENSG00000223877,ENSG00000270505,ENSG00000271288,ENSG00000259261,ENSG00000271507,ENSG00000221641,ENSG00000259098
chr15	22974881	22975188	15:22974881-22975188	ENSG00000278552,ENSG00000274099,ENSG00000276172,ENSG00000273749,ENSG00000282268,ENSG00000278626,ENSG00000258916,ENSG00000270185,ENSG00000259698,ENSG00000285116,ENSG00000233917,ENSG00000200790,ENSG00000258585,ENSG00000258997,ENSG00000264902,ENSG00000283524,ENSG00000285405,ENSG00000258721,ENSG00000285472,ENSG00000283680,ENSG00000285135,ENSG00000274102,ENSG00000183706,ENSG00000259435,ENSG00000260739,ENSG00000223877,ENSG00000270505,ENSG00000271288,ENSG00000259261,ENSG00000271507,ENSG00000221641
chr15	22973259	22973749	15:22973259-22973749	ENSG00000261418,ENSG00000260399,ENSG00000274471,ENSG00000259414,ENSG00000278541,ENSG00000273981,ENSG00000175676,ENSG00000277505,ENSG00000273976,ENSG00000276172,ENSG00000273749,ENSG00000276550,ENSG00000258732,ENSG00000282089,ENSG00000270451,ENSG00000270824,ENSG00000258494,ENSG00000258710,ENSG00000266545,ENSG00000258799,ENSG00000261554,ENSG00000261048,ENSG00000238489,ENSG00000230031,ENSG00000265322,ENSG00000259214,ENSG00000259089,ENSG00000258420,ENSG00000259443,ENSG00000259383,ENSG00000279628,ENSG00000278626,ENSG00000258488,ENSG00000277322,ENSG00000258797,ENSG00000181984,ENSG00000259025,ENSG00000258771,ENSG00000243059,ENSG00000260986,ENSG00000207289,ENSG00000280881,ENSG00000280703,ENSG00000258415,ENSG00000277243,ENSG00000275174,ENSG00000277841,ENSG00000287345,ENSG00000284788,ENSG00000279639,ENSG00000259324,ENSG00000285491,ENSG00000182974,ENSG00000279408,ENSG00000279445,ENSG00000281113,ENSG00000281087,ENSG00000281179,ENSG00000281550,ENSG00000278263,ENSG00000280655,ENSG00000233917,ENSG00000200790,ENSG00000258585,ENSG00000258997,ENSG00000264902,ENSG00000283524,ENSG00000285405,ENSG00000258721,ENSG00000285472,ENSG00000283680,ENSG00000285135,ENSG00000284892,ENSG00000274102,ENSG00000183706,ENSG00000259435,ENSG00000260739,ENSG00000223877,ENSG00000270505,ENSG00000271288,ENSG00000271507,ENSG00000221641,ENSG00000259098
chr15	22948849	22949588	15:22948849-22949588	ENSG00000260399,ENSG00000274471,ENSG00000259414,ENSG00000278552,ENSG00000276941,ENSG00000278541,ENSG00000175676,ENSG00000277505,ENSG00000273976,ENSG00000276172,ENSG00000273749,ENSG00000277515,ENSG00000258732,ENSG00000282089,ENSG00000270451,ENSG00000270824,ENSG00000258494,ENSG00000258710,ENSG00000266545,ENSG00000258799,ENSG00000261554,ENSG00000261048,ENSG00000238489,ENSG00000230031,ENSG00000265322,ENSG00000259214,ENSG00000259089,ENSG00000258420,ENSG00000259443,ENSG00000259383,ENSG00000238478,ENSG00000279628,ENSG00000278626,ENSG00000258488,ENSG00000277322,ENSG00000258797,ENSG00000181984,ENSG00000259025,ENSG00000258771,ENSG00000243059,ENSG00000260986,ENSG00000207289,ENSG00000280881,ENSG00000280703,ENSG00000258415,ENSG00000258767,ENSG00000258848,ENSG00000277243,ENSG00000275174,ENSG00000277841,ENSG00000287345,ENSG00000284834,ENSG00000284788,ENSG00000259324,ENSG00000285491,ENSG00000182974,ENSG00000279408,ENSG00000279445,ENSG00000281113,ENSG00000281087,ENSG00000281179,ENSG00000281550,ENSG00000278263,ENSG00000280655,ENSG00000233917,ENSG00000200790,ENSG00000258585,ENSG00000258997,ENSG00000264902,ENSG00000283524,ENSG00000285405,ENSG00000284500,ENSG00000258721,ENSG00000285472,ENSG00000283680,ENSG00000285135,ENSG00000274102,ENSG00000183706,ENSG00000259435,ENSG00000260739,ENSG00000223877,ENSG00000270505,ENSG00000271288,ENSG00000271507,ENSG00000221641,ENSG00000259098
chr15	22838164	22839026	15:22838164-22839026	ENSG00000260399,ENSG00000274471,ENSG00000259414,ENSG00000276941,ENSG00000274099,ENSG00000175676,ENSG00000277505,ENSG00000273976,ENSG00000140157,ENSG00000170113,ENSG00000259425,ENSG00000281909,ENSG00000275363,ENSG00000258732,ENSG00000282089,ENSG00000270451,ENSG00000270824,ENSG00000258494,ENSG00000258710,ENSG00000266545,ENSG00000258799,ENSG00000261554,ENSG00000261048,ENSG00000238489,ENSG00000230031,ENSG00000265322,ENSG00000259214,ENSG00000259089,ENSG00000258420,ENSG00000259443,ENSG00000259383,ENSG00000238478,ENSG00000278626,ENSG00000258488,ENSG00000277322,ENSG00000258797,ENSG00000181984,ENSG00000259025,ENSG00000258771,ENSG00000243059,ENSG00000260986,ENSG00000207289,ENSG00000280881,ENSG00000280703,ENSG00000258415,ENSG00000277243,ENSG00000275174,ENSG00000277841,ENSG00000287345,ENSG00000284788,ENSG00000259324,ENSG00000285491,ENSG00000285116,ENSG00000182974,ENSG00000279408,ENSG00000279445,ENSG00000281113,ENSG00000281087,ENSG00000281179,ENSG00000281550,ENSG00000278263,ENSG00000280655,ENSG00000265793,ENSG00000233917,ENSG00000200790,ENSG00000258585,ENSG00000258997,ENSG00000264902,ENSG00000283524,ENSG00000285405,ENSG00000258721,ENSG00000285472,ENSG00000283680,ENSG00000285135,ENSG00000274102,ENSG00000183706,ENSG00000259435,ENSG00000260739,ENSG00000223877,ENSG00000270505,ENSG00000271288,ENSG00000271507,ENSG00000221641,ENSG00000259098
chr15	22785931	22787524	15:22785931-22787524	ENSG00000274099,ENSG00000276172,ENSG00000140157,ENSG00000170113,ENSG00000259425,ENSG00000277515,ENSG00000281909,ENSG00000274835,ENSG00000258732,ENSG00000260409,ENSG00000279628,ENSG00000259025,ENSG00000258771,ENSG00000243059,ENSG00000260986,ENSG00000279595,ENSG00000207289,ENSG00000280881,ENSG00000280703,ENSG00000258415,ENSG00000277243,ENSG00000275174,ENSG00000277841,ENSG00000287345,ENSG00000284834,ENSG00000284788,ENSG00000259324,ENSG00000285491,ENSG00000285116,ENSG00000182974,ENSG00000279408,ENSG00000279445,ENSG00000281113,ENSG00000281087,ENSG00000281179,ENSG00000281550,ENSG00000280655,ENSG00000233917,ENSG00000200790,ENSG00000258585,ENSG00000258997,ENSG00000264902,ENSG00000283524,ENSG00000285405,ENSG00000258721,ENSG00000285472,ENSG00000283680,ENSG00000285135,ENSG00000274102,ENSG00000183706,ENSG00000259435,ENSG00000260739,ENSG00000223877,ENSG00000270505,ENSG00000271288,ENSG00000259261,ENSG00000271507,ENSG00000221641
chr15	22757412	22758153	15:22757412-22758153	ENSG00000287888,ENSG00000260399,ENSG00000259414,ENSG00000274099,ENSG00000175676,ENSG00000277505,ENSG00000273976,ENSG00000276172,ENSG00000170113,ENSG00000259425,ENSG00000274253,ENSG00000277755,ENSG00000275325,ENSG00000277435,ENSG00000276550,ENSG00000258732,ENSG00000282089,ENSG00000270451,ENSG00000270824,ENSG00000258494,ENSG00000258710,ENSG00000266545,ENSG00000258799,ENSG00000261554,ENSG00000261048,ENSG00000238489,ENSG00000230031,ENSG00000265322,ENSG00000259214,ENSG00000259089,ENSG00000258420,ENSG00000259443,ENSG00000259383,ENSG00000279628,ENSG00000278626,ENSG00000270685,ENSG00000278497,ENSG00000258488,ENSG00000277322,ENSG00000258797,ENSG00000181984,ENSG00000259025,ENSG00000258771,ENSG00000243059,ENSG00000260986,ENSG00000207289,ENSG00000280881,ENSG00000280703,ENSG00000258415,ENSG00000277243,ENSG00000275174,ENSG00000277841,ENSG00000287345,ENSG00000284788,ENSG00000279639,ENSG00000259324,ENSG00000285491,ENSG00000182974,ENSG00000279408,ENSG00000279445,ENSG00000281113,ENSG00000281087,ENSG00000281179,ENSG00000281550,ENSG00000278263,ENSG00000280655,ENSG00000233917,ENSG00000200790,ENSG00000258585,ENSG00000258997,ENSG00000264902,ENSG00000283524,ENSG00000285405,ENSG00000258721,ENSG00000285472,ENSG00000283680,ENSG00000285135,ENSG00000284892,ENSG00000274102,ENSG00000183706,ENSG00000259435,ENSG00000260739,ENSG00000223877,ENSG00000270505,ENSG00000271288,ENSG00000271507,ENSG00000221641,ENSG00000259098
chr15	22745004	22745394	15:22745004-22745394	ENSG00000287888,ENSG00000259905,ENSG00000276941,ENSG00000259425,ENSG00000274253,ENSG00000277755,ENSG00000275325,ENSG00000274279,ENSG00000282089,ENSG00000270451,ENSG00000270824,ENSG00000274499,ENSG00000258590,ENSG00000278626,ENSG00000259025,ENSG00000258771,ENSG00000243059,ENSG00000260986,ENSG00000207289,ENSG00000280881,ENSG00000280703,ENSG00000258415,ENSG00000277243,ENSG00000275174,ENSG00000277841,ENSG00000287345,ENSG00000284788,ENSG00000259324,ENSG00000285491,ENSG00000182974,ENSG00000279408,ENSG00000279445,ENSG00000281113,ENSG00000281087,ENSG00000281179,ENSG00000281550,ENSG00000280655,ENSG00000233917,ENSG00000200790,ENSG00000258585,ENSG00000258997,ENSG00000264902,ENSG00000283524,ENSG00000285405,ENSG00000258721,ENSG00000285472,ENSG00000283680,ENSG00000285135,ENSG00000274102,ENSG00000183706,ENSG00000259435,ENSG00000260739,ENSG00000223877,ENSG00000270505,ENSG00000271288,ENSG00000271507,ENSG00000259098
chr15	22714253	22715229	15:22714253-22715229	ENSG00000260780,ENSG00000260399,ENSG00000259414,ENSG00000276941,ENSG00000274099,ENSG00000175676,ENSG00000277505,ENSG00000273976,ENSG00000276172,ENSG00000259425,ENSG00000275325,ENSG00000277867,ENSG00000283273,ENSG00000277435,ENSG00000277515,ENSG00000258732,ENSG00000282089,ENSG00000270451,ENSG00000270824,ENSG00000258494,ENSG00000258710,ENSG00000266545,ENSG00000258799,ENSG00000261554,ENSG00000261048,ENSG00000238489,ENSG00000230031,ENSG00000265322,ENSG00000259214,ENSG00000259089,ENSG00000258420,ENSG00000259443,ENSG00000259383,ENSG00000279628,ENSG00000278626,ENSG00000258488,ENSG00000277322,ENSG00000258797,ENSG00000181984,ENSG00000259025,ENSG00000258771,ENSG00000243059,ENSG00000260986,ENSG00000207289,ENSG00000280881,ENSG00000280703,ENSG00000258415,ENSG00000258767,ENSG00000258848,ENSG00000277243,ENSG00000275174,ENSG00000277841,ENSG00000287345,ENSG00000284788,ENSG00000279639,ENSG00000259324,ENSG00000285491,ENSG00000182974,ENSG00000279408,ENSG00000279445,ENSG00000281113,ENSG00000281087,ENSG00000281179,ENSG00000281550,ENSG00000278263,ENSG00000280655,ENSG00000233917,ENSG00000200790,ENSG00000258585,ENSG00000258997,ENSG00000264902,ENSG00000283524,ENSG00000285405,ENSG00000258721,ENSG00000285472,ENSG00000283680,ENSG00000285135,ENSG00000274102,ENSG00000183706,ENSG00000259435,ENSG00000260739,ENSG00000223877,ENSG00000270505,ENSG00000271288,ENSG00000271507,ENSG00000221641,ENSG00000259098
chr15	22702235	22703048	15:22702235-22703048	ENSG00000200486,ENSG00000201943,ENSG00000199782,ENSG00000286110,ENSG00000278222,ENSG00000260399,ENSG00000274471,ENSG00000259414,ENSG00000175676,ENSG00000277505,ENSG00000273976,ENSG00000276172,ENSG00000275325,ENSG00000277867,ENSG00000283273,ENSG00000277435,ENSG00000276550,ENSG00000273679,ENSG00000258732,ENSG00000282089,ENSG00000270451,ENSG00000270824,ENSG00000258494,ENSG00000258710,ENSG00000266545,ENSG00000258799,ENSG00000261554,ENSG00000261048,ENSG00000238489,ENSG00000230031,ENSG00000265322,ENSG00000259214,ENSG00000259089,ENSG00000258420,ENSG00000259443,ENSG00000259383,ENSG00000260409,ENSG00000278626,ENSG00000258488,ENSG00000277322,ENSG00000258797,ENSG00000181984,ENSG00000259025,ENSG00000258771,ENSG00000243059,ENSG00000260986,ENSG00000258684,ENSG00000207289,ENSG00000280881,ENSG00000280703,ENSG00000258415,ENSG00000277243,ENSG00000275174,ENSG00000277841,ENSG00000287345,ENSG00000284834,ENSG00000284788,ENSG00000279639,ENSG00000259324,ENSG00000285491,ENSG00000182974,ENSG00000279408,ENSG00000279445,ENSG00000281113,ENSG00000281087,ENSG00000281179,ENSG00000281550,ENSG00000278263,ENSG00000280655,ENSG00000233917,ENSG00000200790,ENSG00000258585,ENSG00000258997,ENSG00000264902,ENSG00000283524,ENSG00000285405,ENSG00000258721,ENSG00000285472,ENSG00000283680,ENSG00000285135,ENSG00000284892,ENSG00000274102,ENSG00000183706,ENSG00000259435,ENSG00000260739,ENSG00000223877,ENSG00000270505,ENSG00000271288,ENSG00000271507,ENSG00000221641,ENSG00000259098
chr15	22664276	22665997	15:22664276-22665997	ENSG00000287888,ENSG00000260959,ENSG00000174450,ENSG00000260399,ENSG00000259414,ENSG00000175676,ENSG00000277505,ENSG00000273976,ENSG00000170113,ENSG00000259425,ENSG00000275325,ENSG00000277435,ENSG00000276141,ENSG00000277515,ENSG00000276550,ENSG00000282089,ENSG00000270451,ENSG00000270824,ENSG00000258494,ENSG00000258710,ENSG00000266545,ENSG00000258799,ENSG00000261554,ENSG00000261048,ENSG00000238489,ENSG00000230031,ENSG00000265322,ENSG00000259214,ENSG00000259089,ENSG00000258420,ENSG00000259443,ENSG00000259383,ENSG00000279628,ENSG00000278626,ENSG00000258488,ENSG00000277322,ENSG00000258797,ENSG00000181984,ENSG00000259025,ENSG00000258771,ENSG00000243059,ENSG00000260986,ENSG00000258883,ENSG00000207289,ENSG00000280881,ENSG00000280703,ENSG00000258415,ENSG00000277243,ENSG00000275174,ENSG00000277841,ENSG00000287345,ENSG00000284788,ENSG00000279639,ENSG00000259324,ENSG00000285491,ENSG00000182974,ENSG00000279408,ENSG00000279445,ENSG00000281113,ENSG00000281087,ENSG00000281179,ENSG00000281550,ENSG00000278263,ENSG00000280655,ENSG00000233917,ENSG00000200790,ENSG00000258585,ENSG00000258997,ENSG00000264902,ENSG00000283524,ENSG00000285405,ENSG00000258721,ENSG00000285472,ENSG00000283680,ENSG00000285135,ENSG00000274102,ENSG00000183706,ENSG00000259435,ENSG00000260739,ENSG00000223877,ENSG00000270505,ENSG00000271288,ENSG00000271507,ENSG00000221641,ENSG00000259098
chr15	22655913	22656178	15:22655913-22656178	ENSG00000274099,ENSG00000276141,ENSG00000274568,ENSG00000274279,ENSG00000258732,ENSG00000282089,ENSG00000270451,ENSG00000270824,ENSG00000258494,ENSG00000258710,ENSG00000266545,ENSG00000258799,ENSG00000261554,ENSG00000261048,ENSG00000238489,ENSG00000230031,ENSG00000265322,ENSG00000259214,ENSG00000259089,ENSG00000258420,ENSG00000259443,ENSG00000259383,ENSG00000279628,ENSG00000278626,ENSG00000180229,ENSG00000259025,ENSG00000258771,ENSG00000243059,ENSG00000260986,ENSG00000207289,ENSG00000280881,ENSG00000280703,ENSG00000258415,ENSG00000277243,ENSG00000275174,ENSG00000277841,ENSG00000287345,ENSG00000284788,ENSG00000259324,ENSG00000285491,ENSG00000182974,ENSG00000279408,ENSG00000279445,ENSG00000281113,ENSG00000281087,ENSG00000281179,ENSG00000281550,ENSG00000280655,ENSG00000233917,ENSG00000200790,ENSG00000258585,ENSG00000258997,ENSG00000264902,ENSG00000283524,ENSG00000285405,ENSG00000258721,ENSG00000285472,ENSG00000283680,ENSG00000285135,ENSG00000274102,ENSG00000183706,ENSG00000259435,ENSG00000260739,ENSG00000223877,ENSG00000270505,ENSG00000271288,ENSG00000271507,ENSG00000221641,ENSG00000259098
chr15	22624494	22624736	15:22624494-22624736	ENSG00000260399,ENSG00000259414,ENSG00000175676,ENSG00000277505,ENSG00000273976,ENSG00000277515,ENSG00000277561,ENSG00000276550,ENSG00000275363,ENSG00000282089,ENSG00000270451,ENSG00000270824,ENSG00000258494,ENSG00000258710,ENSG00000266545,ENSG00000258799,ENSG00000261554,ENSG00000261048,ENSG00000238489,ENSG00000230031,ENSG00000265322,ENSG00000259214,ENSG00000259089,ENSG00000258420,ENSG00000259443,ENSG00000259383,ENSG00000279628,ENSG00000278626,ENSG00000258410,ENSG00000278935,ENSG00000258780,ENSG00000258488,ENSG00000277322,ENSG00000258797,ENSG00000181984,ENSG00000259025,ENSG00000258771,ENSG00000243059,ENSG00000260986,ENSG00000207289,ENSG00000280881,ENSG00000280703,ENSG00000258415,ENSG00000278522,ENSG00000277243,ENSG00000275174,ENSG00000277841,ENSG00000287345,ENSG00000284834,ENSG00000284788,ENSG00000279639,ENSG00000259324,ENSG00000285491,ENSG00000182974,ENSG00000279408,ENSG00000279445,ENSG00000281113,ENSG00000281087,ENSG00000281179,ENSG00000281550,ENSG00000278263,ENSG00000280655,ENSG00000233917,ENSG00000200790,ENSG00000258585,ENSG00000258997,ENSG00000264902,ENSG00000283524,ENSG00000285405,ENSG00000258721,ENSG00000285472,ENSG00000283680,ENSG00000285135,ENSG00000274102,ENSG00000183706,ENSG00000259435,ENSG00000260739,ENSG00000223877,ENSG00000270505,ENSG00000271288,ENSG00000271507,ENSG00000259098
chr15	22616153	22616573	15:22616153-22616573	ENSG00000277561,ENSG00000278626,ENSG00000207289,ENSG00000280881,ENSG00000280703,ENSG00000258415,ENSG00000277243,ENSG00000275174,ENSG00000277841,ENSG00000287345,ENSG00000284788,ENSG00000259324,ENSG00000285491,ENSG00000182974,ENSG00000279408,ENSG00000279445,ENSG00000281113,ENSG00000281087,ENSG00000281179,ENSG00000281550,ENSG00000280655,ENSG00000200790
chr15	22571723	22572598	15:22571723-22572598	-
chr15	22526665	22527315	15:22526665-22527315	-
chr15	22494356	22495790	15:22494356-22495790	-
chr15	22390646	22391059	15:22390646-22391059	-
chr15	22377791	22378127	15:22377791-22378127	-
chr15	22360676	22361241	15:22360676-22361241	-
chr15	22359551	22360006	15:22359551-22360006	-
chr15	23385996	23386377	15:23385996-23386377	ENSG00000174450,ENSG00000261418,ENSG00000286598,ENSG00000278222,ENSG00000261739,ENSG00000260399,ENSG00000274471,ENSG00000259414,ENSG00000278552,ENSG00000276941,ENSG00000278541,ENSG00000274099,ENSG00000175676,ENSG00000277505,ENSG00000273976,ENSG00000276172,ENSG00000258732,ENSG00000282089,ENSG00000270451,ENSG00000270824,ENSG00000258494,ENSG00000258855,ENSG00000258710,ENSG00000266545,ENSG00000258799,ENSG00000261554,ENSG00000261048,ENSG00000259025,ENSG00000258771,ENSG00000243059,ENSG00000260986,ENSG00000237161,ENSG00000207289,ENSG00000280881,ENSG00000280703,ENSG00000258415,ENSG00000268531,ENSG00000277243,ENSG00000275174,ENSG00000277841,ENSG00000287345,ENSG00000284834,ENSG00000284788,ENSG00000259324,ENSG00000285491,ENSG00000182974,ENSG00000279408,ENSG00000279445,ENSG00000281113,ENSG00000281087,ENSG00000281179,ENSG00000281550,ENSG00000280655,ENSG00000233917,ENSG00000200790,ENSG00000258585,ENSG00000258997,ENSG00000264902,ENSG00000283524,ENSG00000285405,ENSG00000258721,ENSG00000285472,ENSG00000283680,ENSG00000285135,ENSG00000274102,ENSG00000183706,ENSG00000259435,ENSG00000260739,ENSG00000223877,ENSG00000270505,ENSG00000271288,ENSG00000271507,ENSG00000221641,ENSG00000259098
chr15	23387658	23387994	15:23387658-23387994	ENSG00000174450,ENSG00000261418,ENSG00000286598,ENSG00000278222,ENSG00000261739,ENSG00000260399,ENSG00000274471,ENSG00000259414,ENSG00000278552,ENSG00000276941,ENSG00000278541,ENSG00000175676,ENSG00000277505,ENSG00000273976,ENSG00000276172,ENSG00000258732,ENSG00000282089,ENSG00000270451,ENSG00000270824,ENSG00000258494,ENSG00000258855,ENSG00000258710,ENSG00000266545,ENSG00000258799,ENSG00000261554,ENSG00000261048,ENSG00000259025,ENSG00000258771,ENSG00000243059,ENSG00000260986,ENSG00000237161,ENSG00000207289,ENSG00000280881,ENSG00000280703,ENSG00000258415,ENSG00000268531,ENSG00000277243,ENSG00000275174,ENSG00000277841,ENSG00000287345,ENSG00000284788,ENSG00000259324,ENSG00000285491,ENSG00000182974,ENSG00000279408,ENSG00000279445,ENSG00000281113,ENSG00000281087,ENSG00000281179,ENSG00000281550,ENSG00000280655,ENSG00000233917,ENSG00000200790,ENSG00000258585,ENSG00000258997,ENSG00000264902,ENSG00000283524,ENSG00000285405,ENSG00000258721,ENSG00000285472,ENSG00000283680,ENSG00000285135,ENSG00000274102,ENSG00000183706,ENSG00000259435,ENSG00000260739,ENSG00000223877,ENSG00000270505,ENSG00000271288,ENSG00000271507,ENSG00000221641,ENSG00000259098
chr15	23566142	23566642	15:23566142-23566642	ENSG00000260959,ENSG00000260780,ENSG00000286973,ENSG00000260978,ENSG00000179455,ENSG00000265673,ENSG00000174450,ENSG00000261418,ENSG00000260399,ENSG00000259414,ENSG00000276941,ENSG00000175676,ENSG00000277505,ENSG00000273976,ENSG00000279595,ENSG00000270356
chr15	23629421	23629641	15:23629421-23629641	ENSG00000287888,ENSG00000206616,ENSG00000286973,ENSG00000261739,ENSG00000273756,ENSG00000281909,ENSG00000278522,ENSG00000280709,ENSG00000284988
chr15	23642533	23642793	15:23642533-23642793	ENSG00000199968,ENSG00000200163,ENSG00000201482,ENSG00000200757,ENSG00000201679,ENSG00000279050,ENSG00000206656,ENSG00000207263,ENSG00000207174,ENSG00000206621,ENSG00000200661,ENSG00000206727,ENSG00000207093,ENSG00000207191,ENSG00000280118,ENSG00000185823,ENSG00000286110,ENSG00000287888,ENSG00000260959,ENSG00000260780,ENSG00000260551,ENSG00000259905,ENSG00000260232,ENSG00000206616,ENSG00000286973,ENSG00000254585,ENSG00000260399,ENSG00000274471,ENSG00000259414,ENSG00000276941,ENSG00000175676,ENSG00000277505,ENSG00000273976,ENSG00000273679,ENSG00000258732,ENSG00000207289,ENSG00000280881,ENSG00000280703,ENSG00000258415,ENSG00000277243,ENSG00000275174,ENSG00000281347,ENSG00000277841,ENSG00000287345,ENSG00000284788,ENSG00000259324,ENSG00000285491,ENSG00000182974,ENSG00000279408,ENSG00000279445,ENSG00000281113,ENSG00000281087,ENSG00000281179,ENSG00000281550,ENSG00000280655,ENSG00000233917,ENSG00000200790,ENSG00000258585,ENSG00000258997,ENSG00000264902,ENSG00000283524,ENSG00000285405,ENSG00000258721,ENSG00000285472,ENSG00000283680,ENSG00000285135,ENSG00000274102,ENSG00000183706,ENSG00000259435,ENSG00000260739,ENSG00000223877,ENSG00000270505,ENSG00000271288,ENSG00000271507,ENSG00000221641,ENSG00000259098,ENSG00000212380,ENSG00000276844,ENSG00000212528,ENSG00000201634
chr15	23647484	23648119	15:23647484-23648119	ENSG00000207137,ENSG00000207197,ENSG00000206609,ENSG00000280118,ENSG00000287888,ENSG00000260959,ENSG00000260551,ENSG00000259905,ENSG00000260232,ENSG00000206616,ENSG00000286973,ENSG00000254585,ENSG00000260399,ENSG00000274471,ENSG00000259414,ENSG00000175676,ENSG00000277505,ENSG00000273976,ENSG00000258732
chr15	23686471	23687480	15:23686471-23687480	ENSG00000206656,ENSG00000207263,ENSG00000207174,ENSG00000206621,ENSG00000185823,ENSG00000286110,ENSG00000287888,ENSG00000260780,ENSG00000260551,ENSG00000259905,ENSG00000260232,ENSG00000206616,ENSG00000286973,ENSG00000182636,ENSG00000261418,ENSG00000260399,ENSG00000274471,ENSG00000259414,ENSG00000278541,ENSG00000175676,ENSG00000277505,ENSG00000273976,ENSG00000258732,ENSG00000207289,ENSG00000280881,ENSG00000280703,ENSG00000258415,ENSG00000277243,ENSG00000275174,ENSG00000277841,ENSG00000287345,ENSG00000284788,ENSG00000259324,ENSG00000285491,ENSG00000285116,ENSG00000182974,ENSG00000279408,ENSG00000279445,ENSG00000281113,ENSG00000281087,ENSG00000281179,ENSG00000281550,ENSG00000280655,ENSG00000233917,ENSG00000200790,ENSG00000258585,ENSG00000258997,ENSG00000264902,ENSG00000283524,ENSG00000285405,ENSG00000258721,ENSG00000285472,ENSG00000283680,ENSG00000285135,ENSG00000274102,ENSG00000183706,ENSG00000259435,ENSG00000260739,ENSG00000223877,ENSG00000270505,ENSG00000271288,ENSG00000270356,ENSG00000271507,ENSG00000221641,ENSG00000259098
chr15	23854665	23854978	15:23854665-23854978	ENSG00000207279,ENSG00000279735,ENSG00000207375,ENSG00000185823,ENSG00000286110,ENSG00000287888,ENSG00000260959,ENSG00000260780,ENSG00000260551,ENSG00000259905,ENSG00000260232,ENSG00000206616,ENSG00000286973,ENSG00000261418,ENSG00000260399,ENSG00000259414,ENSG00000276941,ENSG00000175676,ENSG00000277505,ENSG00000273976,ENSG00000258732,ENSG00000277243,ENSG00000275174,ENSG00000277841,ENSG00000287345,ENSG00000284788,ENSG00000259324,ENSG00000285491,ENSG00000182974,ENSG00000279408,ENSG00000233917,ENSG00000200790,ENSG00000258585,ENSG00000258997,ENSG00000264902,ENSG00000283524,ENSG00000285405,ENSG00000258721,ENSG00000285472,ENSG00000283680,ENSG00000285135,ENSG00000274102,ENSG00000183706,ENSG00000259435,ENSG00000260739,ENSG00000223877,ENSG00000270505,ENSG00000271288,ENSG00000271507,ENSG00000221641,ENSG00000259098,ENSG00000276844,ENSG00000212528,ENSG00000201634
chr15	23869413	23869661	15:23869413-23869661	ENSG00000185823,ENSG00000286110,ENSG00000287888,ENSG00000260959,ENSG00000260780,ENSG00000260551,ENSG00000259905,ENSG00000260232,ENSG00000206616,ENSG00000286973,ENSG00000260399,ENSG00000259414,ENSG00000175676,ENSG00000277505,ENSG00000273976,ENSG00000258732,ENSG00000277243,ENSG00000275174,ENSG00000264902,ENSG00000283524,ENSG00000285405,ENSG00000258721,ENSG00000285472,ENSG00000283680,ENSG00000285135,ENSG00000274102,ENSG00000183706,ENSG00000259435,ENSG00000260739,ENSG00000223877,ENSG00000270505,ENSG00000271288,ENSG00000271507,ENSG00000221641,ENSG00000202261
chr15	23873648	23873882	15:23873648-23873882	ENSG00000286110,ENSG00000287888,ENSG00000260959,ENSG00000260780,ENSG00000260551,ENSG00000259905,ENSG00000260232,ENSG00000206616,ENSG00000286973,ENSG00000260399,ENSG00000259414,ENSG00000278541,ENSG00000175676,ENSG00000277505,ENSG00000273976,ENSG00000258732,ENSG00000221641
chr15	23877871	23878478	15:23877871-23878478	ENSG00000200398,ENSG00000201331,ENSG00000200757,ENSG00000201679,ENSG00000200503,ENSG00000200680,ENSG00000207191,ENSG00000207001,ENSG00000207063,ENSG00000274640,ENSG00000280118,ENSG00000185823,ENSG00000286110,ENSG00000287888,ENSG00000260959,ENSG00000260780,ENSG00000260551,ENSG00000259905,ENSG00000260232,ENSG00000206616,ENSG00000286973,ENSG00000260399,ENSG00000273756,ENSG00000259414,ENSG00000276941,ENSG00000278541,ENSG00000274099,ENSG00000175676,ENSG00000277505,ENSG00000273976,ENSG00000258732,ENSG00000277243,ENSG00000275174,ENSG00000277841,ENSG00000287345,ENSG00000284788,ENSG00000259324,ENSG00000285491,ENSG00000182974,ENSG00000279408,ENSG00000279445,ENSG00000281113,ENSG00000281087,ENSG00000281179,ENSG00000281550,ENSG00000280655,ENSG00000233917,ENSG00000200790,ENSG00000258585,ENSG00000258997,ENSG00000264902,ENSG00000283524,ENSG00000285405,ENSG00000258721,ENSG00000285472,ENSG00000283680,ENSG00000285135,ENSG00000274102,ENSG00000183706,ENSG00000259435,ENSG00000260739,ENSG00000223877,ENSG00000270505,ENSG00000271288,ENSG00000259261,ENSG00000271507,ENSG00000239169
chr15	24766415	24766970	15:24766415-24766970	ENSG00000200398,ENSG00000201331,ENSG00000201326,ENSG00000199833,ENSG00000201969,ENSG00000199968,ENSG00000200163,ENSG00000201482,ENSG00000200757,ENSG00000201679,ENSG00000199960,ENSG00000273835,ENSG00000199453,ENSG00000200486,ENSG00000201943,ENSG00000199782,ENSG00000200726,ENSG00000278089,ENSG00000200812,ENSG00000200503,ENSG00000200680,ENSG00000199970,ENSG00000199712,ENSG00000201831,ENSG00000270814,ENSG00000212428,ENSG00000279050,ENSG00000252277,ENSG00000207245,ENSG00000278123,ENSG00000251896,ENSG00000251815,ENSG00000252326,ENSG00000207279,ENSG00000279735,ENSG00000287482,ENSG00000207375,ENSG00000275127,ENSG00000277785,ENSG00000278715,ENSG00000261069,ENSG00000207460,ENSG00000206688,ENSG00000206656,ENSG00000207263,ENSG00000207174,ENSG00000206621,ENSG00000207137,ENSG00000207197,ENSG00000206609,ENSG00000200661,ENSG00000206727,ENSG00000207093,ENSG00000207133,ENSG00000207442,ENSG00000207191,ENSG00000275529,ENSG00000207014,ENSG00000207001,ENSG00000207063,ENSG00000274640,ENSG00000257647,ENSG00000239014,ENSG00000276610,ENSG00000279192,ENSG00000276314,ENSG00000224078,ENSG00000280118,ENSG00000185823,ENSG00000286110,ENSG00000287888,ENSG00000260959,ENSG00000260780,ENSG00000259905,ENSG00000199489,ENSG00000275524,ENSG00000201300,ENSG00000200801,ENSG00000199704,ENSG00000200593,ENSG00000199311,ENSG00000201992,ENSG00000202499,ENSG00000200638,ENSG00000201907,ENSG00000200564,ENSG00000272460,ENSG00000200478,ENSG00000201143,ENSG00000202373,ENSG00000202261,ENSG00000280234,ENSG00000212380,ENSG00000276844,ENSG00000212528,ENSG00000201634
chr15	24767850	24768525	15:24767850-24768525	ENSG00000201326,ENSG00000199833,ENSG00000201969,ENSG00000199968,ENSG00000200163,ENSG00000201482,ENSG00000200757,ENSG00000201679,ENSG00000199960,ENSG00000273835,ENSG00000199453,ENSG00000200486,ENSG00000201943,ENSG00000199782,ENSG00000200726,ENSG00000278089,ENSG00000200812,ENSG00000200503,ENSG00000200680,ENSG00000199970,ENSG00000199712,ENSG00000201831,ENSG00000270814,ENSG00000212428,ENSG00000279050,ENSG00000252277,ENSG00000207245,ENSG00000278123,ENSG00000251896,ENSG00000251815,ENSG00000252326,ENSG00000207279,ENSG00000279735,ENSG00000287482,ENSG00000207375,ENSG00000275127,ENSG00000277785,ENSG00000278715,ENSG00000261069,ENSG00000207460,ENSG00000206688,ENSG00000206656,ENSG00000207263,ENSG00000207174,ENSG00000206621,ENSG00000207137,ENSG00000207197,ENSG00000206609,ENSG00000200661,ENSG00000206727,ENSG00000207093,ENSG00000207133,ENSG00000207442,ENSG00000207001,ENSG00000207063,ENSG00000274640,ENSG00000257647,ENSG00000239014,ENSG00000276610,ENSG00000279192,ENSG00000276314,ENSG00000224078,ENSG00000280118,ENSG00000185823,ENSG00000286110,ENSG00000287888,ENSG00000260959,ENSG00000260780,ENSG00000259905,ENSG00000199489,ENSG00000275524,ENSG00000200593,ENSG00000199311,ENSG00000201992,ENSG00000200564,ENSG00000272460,ENSG00000200478,ENSG00000201143,ENSG00000202373,ENSG00000202261,ENSG00000280234,ENSG00000276844,ENSG00000212528,ENSG00000201634
chr15	24772977	24773525	15:24772977-24773525	ENSG00000200398,ENSG00000201331,ENSG00000201326,ENSG00000199833,ENSG00000201969,ENSG00000199968,ENSG00000200163,ENSG00000201482,ENSG00000200757,ENSG00000201679,ENSG00000199960,ENSG00000273835,ENSG00000199453,ENSG00000200486,ENSG00000201943,ENSG00000199782,ENSG00000200726,ENSG00000278089,ENSG00000200812,ENSG00000200503,ENSG00000200680,ENSG00000199970,ENSG00000199712,ENSG00000201831,ENSG00000270814,ENSG00000212428,ENSG00000279050,ENSG00000252277,ENSG00000207245,ENSG00000278123,ENSG00000251896,ENSG00000251815,ENSG00000252326,ENSG00000207279,ENSG00000279735,ENSG00000287482,ENSG00000207375,ENSG00000275127,ENSG00000277785,ENSG00000278715,ENSG00000261069,ENSG00000207460,ENSG00000206688,ENSG00000206656,ENSG00000207263,ENSG00000207174,ENSG00000206621,ENSG00000207137,ENSG00000207197,ENSG00000206609,ENSG00000200661,ENSG00000206727,ENSG00000207093,ENSG00000207133,ENSG00000207442,ENSG00000207191,ENSG00000275529,ENSG00000207014,ENSG00000207001,ENSG00000207063,ENSG00000274640,ENSG00000257647,ENSG00000239014,ENSG00000276610,ENSG00000279192,ENSG00000276314,ENSG00000224078,ENSG00000280118,ENSG00000185823,ENSG00000286110,ENSG00000287888,ENSG00000260959,ENSG00000260780,ENSG00000260551,ENSG00000259905,ENSG00000273756,ENSG00000277865,ENSG00000199489,ENSG00000275524,ENSG00000201300,ENSG00000200801,ENSG00000199704,ENSG00000200987,ENSG00000202188,ENSG00000200949,ENSG00000200593,ENSG00000199311,ENSG00000201992,ENSG00000202499,ENSG00000200638,ENSG00000201907,ENSG00000200564,ENSG00000272460,ENSG00000200478,ENSG00000201143,ENSG00000202373,ENSG00000202261,ENSG00000280234,ENSG00000212380,ENSG00000276844,ENSG00000212528,ENSG00000201634,ENSG00000239169,ENSG00000261529
chr15	24878262	24878493	15:24878262-24878493	ENSG00000199968,ENSG00000200163,ENSG00000201482,ENSG00000199960,ENSG00000273835,ENSG00000199453,ENSG00000200486,ENSG00000201943,ENSG00000199782,ENSG00000200503,ENSG00000200680,ENSG00000270814,ENSG00000212428,ENSG00000279050,ENSG00000252277,ENSG00000207245,ENSG00000278123,ENSG00000251896,ENSG00000251815,ENSG00000252326,ENSG00000207279,ENSG00000279735,ENSG00000287482,ENSG00000207375,ENSG00000275127,ENSG00000277785,ENSG00000278715,ENSG00000261069,ENSG00000207460,ENSG00000206688,ENSG00000206656,ENSG00000207263,ENSG00000207174,ENSG00000206621,ENSG00000207137,ENSG00000207197,ENSG00000206609,ENSG00000200661,ENSG00000206727,ENSG00000207093,ENSG00000207133,ENSG00000207442,ENSG00000207191,ENSG00000275529,ENSG00000207014,ENSG00000207001,ENSG00000207063,ENSG00000274640,ENSG00000257647,ENSG00000239014,ENSG00000276610,ENSG00000279192,ENSG00000276314,ENSG00000224078,ENSG00000241061,ENSG00000280118,ENSG00000201300,ENSG00000200801,ENSG00000199704,ENSG00000200593,ENSG00000199311,ENSG00000201992,ENSG00000200478,ENSG00000201143,ENSG00000202373
chr15	24916450	24917084	15:24916450-24917084	ENSG00000200398,ENSG00000201331,ENSG00000201326,ENSG00000199833,ENSG00000201969,ENSG00000199968,ENSG00000200163,ENSG00000201482,ENSG00000200757,ENSG00000201679,ENSG00000199960,ENSG00000273835,ENSG00000199453,ENSG00000200486,ENSG00000201943,ENSG00000199782,ENSG00000200726,ENSG00000278089,ENSG00000200812,ENSG00000200503,ENSG00000200680,ENSG00000199970,ENSG00000199712,ENSG00000201831,ENSG00000270814,ENSG00000212428,ENSG00000279050,ENSG00000252277,ENSG00000207245,ENSG00000278123,ENSG00000251896,ENSG00000251815,ENSG00000252326,ENSG00000207279,ENSG00000279735,ENSG00000287482,ENSG00000207375,ENSG00000275127,ENSG00000277785,ENSG00000278715,ENSG00000261069,ENSG00000207460,ENSG00000206688,ENSG00000206656,ENSG00000207263,ENSG00000207174,ENSG00000206621,ENSG00000207137,ENSG00000207197,ENSG00000206609,ENSG00000200661,ENSG00000206727,ENSG00000207093,ENSG00000207133,ENSG00000207442,ENSG00000207191,ENSG00000275529,ENSG00000207014,ENSG00000207001,ENSG00000207063,ENSG00000274640,ENSG00000257647,ENSG00000239014,ENSG00000276610,ENSG00000279192,ENSG00000276314,ENSG00000224078,ENSG00000242088,ENSG00000241061,ENSG00000280118,ENSG00000128739,ENSG00000185823,ENSG00000286110,ENSG00000260959,ENSG00000260551,ENSG00000259905,ENSG00000199489,ENSG00000275524,ENSG00000201300,ENSG00000200801,ENSG00000199704,ENSG00000200987,ENSG00000202188,ENSG00000200949,ENSG00000200593,ENSG00000199311,ENSG00000201992,ENSG00000202499,ENSG00000200638,ENSG00000201907,ENSG00000200564,ENSG00000272460,ENSG00000200478,ENSG00000201143,ENSG00000202373,ENSG00000202261,ENSG00000280234,ENSG00000212380,ENSG00000239169,ENSG00000223628
chr15	24956050	24956932	15:24956050-24956932	ENSG00000199968,ENSG00000200163,ENSG00000201482,ENSG00000199960,ENSG00000273835,ENSG00000199453,ENSG00000200726,ENSG00000278089,ENSG00000200812,ENSG00000200503,ENSG00000200680,ENSG00000270814,ENSG00000212428,ENSG00000279050,ENSG00000252277,ENSG00000207245,ENSG00000278123,ENSG00000251896,ENSG00000251815,ENSG00000252326,ENSG00000207279,ENSG00000279735,ENSG00000287482,ENSG00000207375,ENSG00000275127,ENSG00000277785,ENSG00000278715,ENSG00000261069,ENSG00000207460,ENSG00000206688,ENSG00000206656,ENSG00000207263,ENSG00000207174,ENSG00000206621,ENSG00000207137,ENSG00000207197,ENSG00000206609,ENSG00000200661,ENSG00000206727,ENSG00000207093,ENSG00000207133,ENSG00000207442,ENSG00000207191,ENSG00000275529,ENSG00000207014,ENSG00000207001,ENSG00000207063,ENSG00000274640,ENSG00000257647,ENSG00000239014,ENSG00000276610,ENSG00000279192,ENSG00000276314,ENSG00000224078,ENSG00000214265,ENSG00000273173,ENSG00000280118,ENSG00000128739,ENSG00000287888,ENSG00000199489,ENSG00000275524,ENSG00000202499,ENSG00000200638,ENSG00000201907,ENSG00000212380
chr15	25324805	25325031	15:25324805-25325031	ENSG00000200398,ENSG00000201331,ENSG00000201326,ENSG00000199833,ENSG00000201969,ENSG00000199968,ENSG00000200163,ENSG00000201482,ENSG00000200757,ENSG00000201679,ENSG00000199960,ENSG00000273835,ENSG00000199453,ENSG00000200486,ENSG00000201943,ENSG00000199782,ENSG00000200726,ENSG00000278089,ENSG00000200812,ENSG00000200503,ENSG00000200680,ENSG00000199970,ENSG00000199712,ENSG00000201831,ENSG00000270814,ENSG00000212428,ENSG00000279050,ENSG00000252277,ENSG00000207245,ENSG00000278123,ENSG00000251896,ENSG00000287482,ENSG00000275127,ENSG00000277785,ENSG00000278715,ENSG00000261069,ENSG00000207460,ENSG00000206688,ENSG00000206656,ENSG00000207263,ENSG00000207174,ENSG00000206621,ENSG00000207137,ENSG00000207197,ENSG00000206609,ENSG00000207133,ENSG00000207442,ENSG00000207191,ENSG00000275529,ENSG00000207014,ENSG00000224078,ENSG00000278552,ENSG00000199489,ENSG00000275524,ENSG00000201300,ENSG00000200801,ENSG00000199704,ENSG00000200987,ENSG00000202188,ENSG00000200949,ENSG00000200593,ENSG00000199311,ENSG00000201992,ENSG00000202499,ENSG00000200638,ENSG00000201907,ENSG00000200564,ENSG00000272460,ENSG00000200478,ENSG00000201143,ENSG00000202373,ENSG00000202261,ENSG00000280234,ENSG00000212380,ENSG00000276844,ENSG00000212528,ENSG00000201634,ENSG00000239169,ENSG00000261529
chr15	25366136	25366416	15:25366136-25366416	ENSG00000200398,ENSG00000201331,ENSG00000201326,ENSG00000199833,ENSG00000201969,ENSG00000199968,ENSG00000200163,ENSG00000201482,ENSG00000200486,ENSG00000201943,ENSG00000199782,ENSG00000200503,ENSG00000200680,ENSG00000199970,ENSG00000199712,ENSG00000201831,ENSG00000270814,ENSG00000279050,ENSG00000278123,ENSG00000251896,ENSG00000207133,ENSG00000207442,ENSG00000224078,ENSG00000199489,ENSG00000275524,ENSG00000201300,ENSG00000200801,ENSG00000199704,ENSG00000200987,ENSG00000202188,ENSG00000200949,ENSG00000200593,ENSG00000199311,ENSG00000201992,ENSG00000202499,ENSG00000200638,ENSG00000201907,ENSG00000200564,ENSG00000272460,ENSG00000200478,ENSG00000201143,ENSG00000202373,ENSG00000202261,ENSG00000280234,ENSG00000212380,ENSG00000276844,ENSG00000212528,ENSG00000201634,ENSG00000239169,ENSG00000114062,ENSG00000261529
chr15	25437963	25439610	15:25437963-25439610	ENSG00000200398,ENSG00000201331,ENSG00000201326,ENSG00000199833,ENSG00000201969,ENSG00000199968,ENSG00000200163,ENSG00000201482,ENSG00000199960,ENSG00000273835,ENSG00000199453,ENSG00000200486,ENSG00000201943,ENSG00000199782,ENSG00000200726,ENSG00000278089,ENSG00000200812,ENSG00000270814,ENSG00000212428,ENSG00000279050,ENSG00000252277,ENSG00000207245,ENSG00000278123,ENSG00000251896,ENSG00000251815,ENSG00000252326,ENSG00000207279,ENSG00000279735,ENSG00000287482,ENSG00000207375,ENSG00000275127,ENSG00000277785,ENSG00000278715,ENSG00000261069,ENSG00000207460,ENSG00000206688,ENSG00000206656,ENSG00000207263,ENSG00000207174,ENSG00000206621,ENSG00000207137,ENSG00000207197,ENSG00000206609,ENSG00000200661,ENSG00000206727,ENSG00000207093,ENSG00000207133,ENSG00000207442,ENSG00000207191,ENSG00000275529,ENSG00000207014,ENSG00000207001,ENSG00000207063,ENSG00000257647,ENSG00000224078,ENSG00000201300,ENSG00000200801,ENSG00000199704,ENSG00000200987,ENSG00000202188,ENSG00000200949,ENSG00000200593,ENSG00000199311,ENSG00000201992,ENSG00000202499,ENSG00000200638,ENSG00000201907,ENSG00000200564,ENSG00000272460,ENSG00000200478,ENSG00000201143,ENSG00000202373,ENSG00000202261,ENSG00000280234,ENSG00000276844,ENSG00000212528,ENSG00000201634,ENSG00000239169,ENSG00000114062,ENSG00000261529
chr15	25481312	25481585	15:25481312-25481585	ENSG00000200398,ENSG00000201331,ENSG00000201326,ENSG00000199833,ENSG00000201969,ENSG00000199968,ENSG00000200163,ENSG00000201482,ENSG00000200757,ENSG00000201679,ENSG00000199960,ENSG00000273835,ENSG00000199453,ENSG00000200486,ENSG00000201943,ENSG00000199782,ENSG00000200726,ENSG00000278089,ENSG00000200812,ENSG00000200503,ENSG00000200680,ENSG00000199970,ENSG00000199712,ENSG00000201831,ENSG00000270814,ENSG00000212428,ENSG00000279050,ENSG00000252277,ENSG00000207245,ENSG00000278123,ENSG00000251896,ENSG00000251815,ENSG00000252326,ENSG00000207279,ENSG00000279735,ENSG00000287482,ENSG00000207375,ENSG00000275127,ENSG00000277785,ENSG00000278715,ENSG00000261069,ENSG00000207460,ENSG00000206688,ENSG00000206656,ENSG00000207263,ENSG00000207174,ENSG00000206621,ENSG00000207137,ENSG00000207197,ENSG00000206609,ENSG00000200661,ENSG00000206727,ENSG00000207093,ENSG00000207133,ENSG00000207442,ENSG00000207191,ENSG00000275529,ENSG00000207014,ENSG00000207001,ENSG00000207063,ENSG00000274640,ENSG00000257647,ENSG00000224078,ENSG00000199489,ENSG00000275524,ENSG00000201300,ENSG00000200801,ENSG00000199704,ENSG00000200987,ENSG00000202188,ENSG00000200949,ENSG00000200593,ENSG00000199311,ENSG00000201992,ENSG00000202499,ENSG00000200638,ENSG00000201907,ENSG00000200564,ENSG00000272460,ENSG00000200478,ENSG00000201143,ENSG00000202373,ENSG00000202261,ENSG00000280234,ENSG00000212380,ENSG00000276844,ENSG00000212528,ENSG00000201634,ENSG00000239169,ENSG00000261529,ENSG00000235731,ENSG00000223628
chr15	25669883	25670197	15:25669883-25670197	ENSG00000200398,ENSG00000201331,ENSG00000200726,ENSG00000278089,ENSG00000200812,ENSG00000200503,ENSG00000200680,ENSG00000199489,ENSG00000275524,ENSG00000200987,ENSG00000202188,ENSG00000200949,ENSG00000202499,ENSG00000200638,ENSG00000201907,ENSG00000200564,ENSG00000272460,ENSG00000200478,ENSG00000201143,ENSG00000202373,ENSG00000235731,ENSG00000223628
chr15	25693995	25694482	15:25693995-25694482	ENSG00000235731,ENSG00000223628,ENSG00000206190,ENSG00000286884
chr15	25710111	25710549	15:25710111-25710549	ENSG00000199968,ENSG00000200163,ENSG00000201482,ENSG00000199960,ENSG00000273835,ENSG00000199453,ENSG00000200726,ENSG00000278089,ENSG00000200812,ENSG00000202499,ENSG00000200638,ENSG00000201907,ENSG00000212380,ENSG00000235731,ENSG00000223628,ENSG00000206190
chr15	25717653	25718199	15:25717653-25718199	ENSG00000200398,ENSG00000201331,ENSG00000201326,ENSG00000199833,ENSG00000201969,ENSG00000199968,ENSG00000200163,ENSG00000201482,ENSG00000199960,ENSG00000273835,ENSG00000199453,ENSG00000200726,ENSG00000278089,ENSG00000200812,ENSG00000207137,ENSG00000207197,ENSG00000206609,ENSG00000287888,ENSG00000199489,ENSG00000275524,ENSG00000201300,ENSG00000200801,ENSG00000199704,ENSG00000202499,ENSG00000200638,ENSG00000201907,ENSG00000200564,ENSG00000272460,ENSG00000202261,ENSG00000280234,ENSG00000239169,ENSG00000235731,ENSG00000223628,ENSG00000206190
chr15	25738219	25738472	15:25738219-25738472	ENSG00000199970,ENSG00000199712,ENSG00000201831,ENSG00000235731,ENSG00000206190,ENSG00000222123,ENSG00000286884
chr15	25739660	25740319	15:25739660-25740319	ENSG00000200398,ENSG00000201331,ENSG00000201326,ENSG00000199833,ENSG00000201969,ENSG00000199968,ENSG00000200163,ENSG00000201482,ENSG00000200757,ENSG00000201679,ENSG00000199960,ENSG00000273835,ENSG00000199453,ENSG00000200486,ENSG00000201943,ENSG00000199782,ENSG00000200726,ENSG00000278089,ENSG00000200812,ENSG00000200503,ENSG00000200680,ENSG00000199970,ENSG00000199712,ENSG00000201831,ENSG00000270814,ENSG00000212428,ENSG00000279050,ENSG00000252277,ENSG00000207245,ENSG00000278123,ENSG00000251896,ENSG00000251815,ENSG00000252326,ENSG00000207279,ENSG00000279735,ENSG00000287482,ENSG00000207375,ENSG00000275127,ENSG00000277785,ENSG00000278715,ENSG00000261069,ENSG00000207460,ENSG00000206688,ENSG00000206656,ENSG00000207263,ENSG00000207174,ENSG00000206621,ENSG00000207137,ENSG00000207197,ENSG00000206609,ENSG00000200661,ENSG00000206727,ENSG00000207093,ENSG00000207133,ENSG00000207442,ENSG00000275529,ENSG00000207014,ENSG00000207001,ENSG00000207063,ENSG00000274640,ENSG00000224078,ENSG00000185823,ENSG00000287888,ENSG00000199489,ENSG00000275524,ENSG00000201300,ENSG00000200801,ENSG00000199704,ENSG00000200987,ENSG00000202188,ENSG00000200949,ENSG00000200593,ENSG00000199311,ENSG00000201992,ENSG00000202499,ENSG00000200638,ENSG00000201907,ENSG00000200564,ENSG00000272460,ENSG00000200478,ENSG00000201143,ENSG00000202373,ENSG00000202261,ENSG00000280234,ENSG00000212380,ENSG00000276844,ENSG00000212528,ENSG00000201634,ENSG00000239169,ENSG00000235731,ENSG00000223628,ENSG00000206190,ENSG00000222123,ENSG00000258931,ENSG00000259150,ENSG00000286884,ENSG00000235160,ENSG00000278840
chr15	25741190	25741415	15:25741190-25741415	ENSG00000222123
chr15	25761851	25762373	15:25761851-25762373	ENSG00000200398,ENSG00000201331,ENSG00000201326,ENSG00000199833,ENSG00000201969,ENSG00000199968,ENSG00000200163,ENSG00000201482,ENSG00000200757,ENSG00000201679,ENSG00000199960,ENSG00000273835,ENSG00000199453,ENSG00000200486,ENSG00000201943,ENSG00000199782,ENSG00000200726,ENSG00000278089,ENSG00000200812,ENSG00000200503,ENSG00000200680,ENSG00000199970,ENSG00000199712,ENSG00000201831,ENSG00000270814,ENSG00000212428,ENSG00000279050,ENSG00000251815,ENSG00000252326,ENSG00000275127,ENSG00000277785,ENSG00000278715,ENSG00000261069,ENSG00000207460,ENSG00000206688,ENSG00000206656,ENSG00000207263,ENSG00000207174,ENSG00000206621,ENSG00000207137,ENSG00000207197,ENSG00000206609,ENSG00000200661,ENSG00000206727,ENSG00000207093,ENSG00000207191,ENSG00000207001,ENSG00000207063,ENSG00000274640,ENSG00000257647,ENSG00000224078,ENSG00000286110,ENSG00000259905,ENSG00000199489,ENSG00000275524,ENSG00000201300,ENSG00000200801,ENSG00000199704,ENSG00000200987,ENSG00000202188,ENSG00000200949,ENSG00000200593,ENSG00000199311,ENSG00000201992,ENSG00000202499,ENSG00000200638,ENSG00000201907,ENSG00000200564,ENSG00000272460,ENSG00000200478,ENSG00000201143,ENSG00000202373,ENSG00000202261,ENSG00000212380,ENSG00000276844,ENSG00000212528,ENSG00000201634,ENSG00000239169,ENSG00000235731,ENSG00000223628,ENSG00000206190,ENSG00000258931,ENSG00000259150,ENSG00000286884,ENSG00000235160,ENSG00000287280,ENSG00000278840
chr15	25778317	25778941	15:25778317-25778941	ENSG00000200398,ENSG00000201331,ENSG00000199968,ENSG00000200163,ENSG00000201482,ENSG00000200757,ENSG00000201679,ENSG00000200486,ENSG00000201943,ENSG00000199782,ENSG00000200726,ENSG00000278089,ENSG00000200812,ENSG00000200503,ENSG00000200680,ENSG00000199970,ENSG00000199712,ENSG00000201831,ENSG00000270814,ENSG00000212428,ENSG00000252277,ENSG00000207245,ENSG00000287482,ENSG00000200661,ENSG00000206727,ENSG00000207093,ENSG00000207133,ENSG00000207442,ENSG00000207191,ENSG00000207001,ENSG00000207063,ENSG00000257647,ENSG00000260780,ENSG00000260551,ENSG00000199489,ENSG00000275524,ENSG00000200987,ENSG00000202188,ENSG00000200949,ENSG00000200593,ENSG00000199311,ENSG00000201992,ENSG00000200564,ENSG00000272460,ENSG00000200478,ENSG00000201143,ENSG00000202373,ENSG00000280234,ENSG00000212380,ENSG00000276844,ENSG00000212528,ENSG00000201634,ENSG00000235731,ENSG00000223628,ENSG00000206190,ENSG00000258931,ENSG00000286884
chr15	25790078	25790397	15:25790078-25790397	ENSG00000273756
chr15	25793392	25793651	15:25793392-25793651	ENSG00000273756,ENSG00000200987,ENSG00000202188,ENSG00000200949
chr15	25795728	25796223	15:25795728-25796223	ENSG00000200398,ENSG00000201331,ENSG00000201326,ENSG00000199833,ENSG00000201969,ENSG00000199968,ENSG00000200163,ENSG00000201482,ENSG00000200757,ENSG00000201679,ENSG00000199960,ENSG00000273835,ENSG00000199453,ENSG00000200486,ENSG00000201943,ENSG00000199782,ENSG00000200726,ENSG00000278089,ENSG00000200812,ENSG00000200503,ENSG00000200680,ENSG00000199970,ENSG00000199712,ENSG00000201831,ENSG00000270814,ENSG00000212428,ENSG00000279050,ENSG00000252277,ENSG00000207245,ENSG00000278123,ENSG00000251896,ENSG00000251815,ENSG00000252326,ENSG00000207279,ENSG00000279735,ENSG00000287482,ENSG00000207375,ENSG00000275127,ENSG00000277785,ENSG00000278715,ENSG00000261069,ENSG00000207460,ENSG00000206688,ENSG00000206656,ENSG00000207263,ENSG00000207174,ENSG00000206621,ENSG00000207133,ENSG00000207442,ENSG00000207191,ENSG00000207001,ENSG00000207063,ENSG00000224078,ENSG00000199489,ENSG00000275524,ENSG00000201300,ENSG00000200801,ENSG00000199704,ENSG00000200987,ENSG00000202188,ENSG00000200949,ENSG00000200593,ENSG00000199311,ENSG00000201992,ENSG00000202499,ENSG00000200638,ENSG00000201907,ENSG00000200478,ENSG00000201143,ENSG00000202373,ENSG00000202261,ENSG00000280234,ENSG00000212380,ENSG00000276844,ENSG00000212528,ENSG00000201634,ENSG00000235731,ENSG00000223628,ENSG00000258931,ENSG00000259150,ENSG00000286884,ENSG00000235160,ENSG00000287280,ENSG00000278840
chr15	25803184	25803399	15:25803184-25803399	ENSG00000200486,ENSG00000201943,ENSG00000199782,ENSG00000200593,ENSG00000199311,ENSG00000201992,ENSG00000223628
chr15	25806128	25806396	15:25806128-25806396	ENSG00000200398,ENSG00000201331,ENSG00000201326,ENSG00000199833,ENSG00000201969,ENSG00000200757,ENSG00000201679,ENSG00000199960,ENSG00000273835,ENSG00000199453,ENSG00000200726,ENSG00000278089,ENSG00000200812,ENSG00000200503,ENSG00000200680,ENSG00000212428,ENSG00000199489,ENSG00000275524,ENSG00000200987,ENSG00000202188,ENSG00000200949,ENSG00000202499,ENSG00000200638,ENSG00000201907,ENSG00000200564,ENSG00000272460,ENSG00000276844,ENSG00000212528,ENSG00000201634,ENSG00000235731,ENSG00000223628,ENSG00000235160
chr15	25832282	25832612	15:25832282-25832612	ENSG00000266517
chr15	25838464	25838935	15:25838464-25838935	ENSG00000266517
chr15	25850239	25851021	15:25850239-25851021	ENSG00000199968,ENSG00000200163,ENSG00000201482,ENSG00000200757,ENSG00000201679,ENSG00000199970,ENSG00000199712,ENSG00000201831,ENSG00000270814,ENSG00000201300,ENSG00000200801,ENSG00000199704,ENSG00000200987,ENSG00000202188,ENSG00000200949,ENSG00000200593,ENSG00000199311,ENSG00000201992,ENSG00000202499,ENSG00000200638,ENSG00000201907,ENSG00000200564,ENSG00000272460,ENSG00000235731,ENSG00000206190,ENSG00000266517,ENSG00000259011,ENSG00000286884,ENSG00000287280,ENSG00000278840
chr15	25860726	25861008	15:25860726-25861008	ENSG00000206190,ENSG00000259011
chr15	25862147	25863557	15:25862147-25863557	ENSG00000206190,ENSG00000259011
chr15	25869814	25870042	15:25869814-25870042	ENSG00000206190,ENSG00000259011
chr15	25880182	25880597	15:25880182-25880597	ENSG00000200398,ENSG00000201331,ENSG00000200486,ENSG00000201943,ENSG00000199782,ENSG00000200503,ENSG00000200680,ENSG00000199970,ENSG00000199712,ENSG00000201831,ENSG00000270814,ENSG00000212428,ENSG00000252277,ENSG00000207245,ENSG00000207279,ENSG00000279735,ENSG00000287482,ENSG00000207375,ENSG00000275529,ENSG00000207014,ENSG00000200987,ENSG00000202188,ENSG00000200949,ENSG00000200593,ENSG00000199311,ENSG00000201992,ENSG00000202499,ENSG00000200638,ENSG00000201907,ENSG00000200564,ENSG00000272460,ENSG00000200478,ENSG00000201143,ENSG00000202373,ENSG00000202261,ENSG00000280234,ENSG00000212380,ENSG00000239169,ENSG00000235731,ENSG00000223628,ENSG00000259011,ENSG00000206187,ENSG00000259150,ENSG00000286884,ENSG00000235160,ENSG00000287280,ENSG00000278840,ENSG00000237850
chr15	25903083	25903494	15:25903083-25903494	ENSG00000206187
chr15	25933464	25934234	15:25933464-25934234	ENSG00000201326,ENSG00000199833,ENSG00000201969,ENSG00000199968,ENSG00000200163,ENSG00000201482,ENSG00000200757,ENSG00000201679,ENSG00000199960,ENSG00000273835,ENSG00000199453,ENSG00000200486,ENSG00000201943,ENSG00000199782,ENSG00000200726,ENSG00000278089,ENSG00000200812,ENSG00000200503,ENSG00000200680,ENSG00000199970,ENSG00000199712,ENSG00000201831,ENSG00000270814,ENSG00000212428,ENSG00000279050,ENSG00000252277,ENSG00000207245,ENSG00000278123,ENSG00000251896,ENSG00000251815,ENSG00000252326,ENSG00000207279,ENSG00000279735,ENSG00000287482,ENSG00000207375,ENSG00000275127,ENSG00000277785,ENSG00000278715,ENSG00000261069,ENSG00000207460,ENSG00000206688,ENSG00000206656,ENSG00000207263,ENSG00000207174,ENSG00000206621,ENSG00000207137,ENSG00000207197,ENSG00000206609,ENSG00000200661,ENSG00000206727,ENSG00000207093,ENSG00000207133,ENSG00000207442,ENSG00000275529,ENSG00000207014,ENSG00000207001,ENSG00000207063,ENSG00000224078,ENSG00000286110,ENSG00000287888,ENSG00000260959,ENSG00000199489,ENSG00000275524,ENSG00000201300,ENSG00000200801,ENSG00000199704,ENSG00000200987,ENSG00000202188,ENSG00000200949,ENSG00000200593,ENSG00000199311,ENSG00000201992,ENSG00000202499,ENSG00000200638,ENSG00000201907,ENSG00000200564,ENSG00000272460,ENSG00000200478,ENSG00000201143,ENSG00000202373,ENSG00000202261,ENSG00000280234,ENSG00000212380,ENSG00000276844,ENSG00000212528,ENSG00000201634,ENSG00000239169,ENSG00000235731,ENSG00000223628,ENSG00000206187,ENSG00000258965,ENSG00000212604,ENSG00000258931,ENSG00000259150,ENSG00000286884,ENSG00000235160,ENSG00000287280,ENSG00000278840,ENSG00000235518
chr15	26018561	26018872	15:26018561-26018872	ENSG00000201326,ENSG00000199833,ENSG00000201969,ENSG00000199968,ENSG00000200163,ENSG00000200726,ENSG00000278089,ENSG00000200812,ENSG00000200503,ENSG00000200680,ENSG00000207191,ENSG00000201300,ENSG00000200801,ENSG00000199704,ENSG00000200987,ENSG00000202188,ENSG00000200949,ENSG00000200593,ENSG00000199311,ENSG00000201992,ENSG00000202499,ENSG00000200638,ENSG00000201907,ENSG00000200564,ENSG00000272460,ENSG00000200478,ENSG00000201143,ENSG00000202373,ENSG00000280234,ENSG00000206187,ENSG00000212604,ENSG00000258931,ENSG00000259150,ENSG00000286884,ENSG00000235160,ENSG00000287280,ENSG00000278840
chr15	26082093	26082944	15:26082093-26082944	ENSG00000200398,ENSG00000201331,ENSG00000201326,ENSG00000199833,ENSG00000201969,ENSG00000199968,ENSG00000200163,ENSG00000201482,ENSG00000200757,ENSG00000201679,ENSG00000199960,ENSG00000273835,ENSG00000199453,ENSG00000200486,ENSG00000201943,ENSG00000199782,ENSG00000200726,ENSG00000278089,ENSG00000200812,ENSG00000200503,ENSG00000200680,ENSG00000199970,ENSG00000199712,ENSG00000201831,ENSG00000270814,ENSG00000212428,ENSG00000279050,ENSG00000252277,ENSG00000207245,ENSG00000278123,ENSG00000251896,ENSG00000251815,ENSG00000252326,ENSG00000207279,ENSG00000279735,ENSG00000287482,ENSG00000207375,ENSG00000275127,ENSG00000277785,ENSG00000278715,ENSG00000261069,ENSG00000207460,ENSG00000206688,ENSG00000206656,ENSG00000207263,ENSG00000207174,ENSG00000206621,ENSG00000207137,ENSG00000207197,ENSG00000206609,ENSG00000200661,ENSG00000206727,ENSG00000207093,ENSG00000207133,ENSG00000207442,ENSG00000207191,ENSG00000275529,ENSG00000207014,ENSG00000274640,ENSG00000257647,ENSG00000224078,ENSG00000287888,ENSG00000260780,ENSG00000199489,ENSG00000275524,ENSG00000201300,ENSG00000200801,ENSG00000199704,ENSG00000200987,ENSG00000202188,ENSG00000200949,ENSG00000200593,ENSG00000199311,ENSG00000201992,ENSG00000202499,ENSG00000200638,ENSG00000201907,ENSG00000200564,ENSG00000272460,ENSG00000200478,ENSG00000201143,ENSG00000202373,ENSG00000202261,ENSG00000280234,ENSG00000212380,ENSG00000276844,ENSG00000212528,ENSG00000201634,ENSG00000239169,ENSG00000261529,ENSG00000235731,ENSG00000223628,ENSG00000212604,ENSG00000258931,ENSG00000259150,ENSG00000286884,ENSG00000235160,ENSG00000287280,ENSG00000278840,ENSG00000235518
chr15	26628930	26629627	15:26628930-26629627	ENSG00000235160,ENSG00000287280,ENSG00000166206,ENSG00000278840,ENSG00000235518,ENSG00000261041
chr15	26771827	26773381	15:26771827-26773381	ENSG00000235160,ENSG00000287280,ENSG00000166206,ENSG00000278840,ENSG00000235518
chr15	26864687	26864947	15:26864687-26864947	ENSG00000242793,ENSG00000186297
chr15	26866791	26867500	15:26866791-26867500	ENSG00000242793,ENSG00000186297,ENSG00000237850
chr15	26891291	26891918	15:26891291-26891918	ENSG00000199968,ENSG00000200163,ENSG00000201482,ENSG00000239169,ENSG00000286884,ENSG00000235160,ENSG00000287280,ENSG00000278840,ENSG00000235518,ENSG00000242793,ENSG00000186297,ENSG00000259122,ENSG00000228740,ENSG00000214254,ENSG00000200326,ENSG00000258624,ENSG00000261426,ENSG00000258970,ENSG00000259152,ENSG00000259168,ENSG00000258594,ENSG00000287922,ENSG00000258853,ENSG00000232394,ENSG00000261497
chr15	26971013	26971259	15:26971013-26971259	ENSG00000259122,ENSG00000182256,ENSG00000228740,ENSG00000214254,ENSG00000200326,ENSG00000258970,ENSG00000259152,ENSG00000153684
chr15	27017333	27017685	15:27017333-27017685	ENSG00000235160,ENSG00000287280,ENSG00000278840,ENSG00000259122,ENSG00000228740,ENSG00000214254,ENSG00000200326,ENSG00000258624,ENSG00000261426,ENSG00000258970,ENSG00000259152,ENSG00000259168,ENSG00000258594
chr15	27959065	27959646	15:27959065-27959646	ENSG00000235160,ENSG00000287280,ENSG00000278840,ENSG00000228740,ENSG00000214254,ENSG00000200326,ENSG00000258624,ENSG00000261426,ENSG00000258970,ENSG00000259152,ENSG00000259168,ENSG00000258594,ENSG00000287922,ENSG00000258853,ENSG00000232394,ENSG00000228992,ENSG00000261401,ENSG00000261561,ENSG00000276928,ENSG00000274532,ENSG00000266039,ENSG00000284628,ENSG00000260159,ENSG00000263964,ENSG00000260053,ENSG00000261581,ENSG00000259993,ENSG00000206972
chr15	27973866	27974487	15:27973866-27974487	ENSG00000235160,ENSG00000287280,ENSG00000278840,ENSG00000235518,ENSG00000242793,ENSG00000228740,ENSG00000214254,ENSG00000200326,ENSG00000258624,ENSG00000261426,ENSG00000258970,ENSG00000259152,ENSG00000259168,ENSG00000258594,ENSG00000287922,ENSG00000258853,ENSG00000232394,ENSG00000228992,ENSG00000256338,ENSG00000261401,ENSG00000261561,ENSG00000276928,ENSG00000274532,ENSG00000266039,ENSG00000284628,ENSG00000260159,ENSG00000263964,ENSG00000260053,ENSG00000261581,ENSG00000259690,ENSG00000261247,ENSG00000259906,ENSG00000279417
chr15	28021790	28022223	15:28021790-28022223	ENSG00000235160,ENSG00000287280,ENSG00000278840,ENSG00000235518,ENSG00000228740,ENSG00000214254,ENSG00000200326,ENSG00000258624,ENSG00000261426,ENSG00000258970,ENSG00000259152,ENSG00000259168,ENSG00000258594,ENSG00000287922,ENSG00000258853,ENSG00000232394,ENSG00000228992,ENSG00000256338,ENSG00000261401,ENSG00000261561,ENSG00000237850,ENSG00000276928,ENSG00000274532,ENSG00000266039,ENSG00000284628,ENSG00000260159,ENSG00000263964,ENSG00000260053,ENSG00000261581,ENSG00000254398,ENSG00000260844,ENSG00000277637
chr15	28024444	28024753	15:28024444-28024753	ENSG00000228740,ENSG00000200326,ENSG00000258624,ENSG00000258970,ENSG00000259152,ENSG00000259168,ENSG00000258594,ENSG00000287922,ENSG00000258853,ENSG00000232394,ENSG00000277637
chr15	28086049	28086399	15:28086049-28086399	ENSG00000228740,ENSG00000214254,ENSG00000200326,ENSG00000258624,ENSG00000261426,ENSG00000258970,ENSG00000259152,ENSG00000259168,ENSG00000258594,ENSG00000287922,ENSG00000258853,ENSG00000104044,ENSG00000232394,ENSG00000228992,ENSG00000256338,ENSG00000261401,ENSG00000261561,ENSG00000237850,ENSG00000261524,ENSG00000274532,ENSG00000266039,ENSG00000284628,ENSG00000260159,ENSG00000260053,ENSG00000261581,ENSG00000238783
chr15	28094791	28095268	15:28094791-28095268	ENSG00000104044
chr15	28095959	28096453	15:28095959-28096453	ENSG00000104044
chr15	28098844	28099472	15:28098844-28099472	ENSG00000104044
chr15	28106482	28108189	15:28106482-28108189	ENSG00000104044,ENSG00000128731,ENSG00000256338,ENSG00000206149,ENSG00000273818
chr15	28123478	28123723	15:28123478-28123723	ENSG00000128731,ENSG00000256338,ENSG00000276928,ENSG00000274814,ENSG00000276955,ENSG00000277637
chr15	28168611	28168868	15:28168611-28168868	ENSG00000128731,ENSG00000256338,ENSG00000237850,ENSG00000207432,ENSG00000277637,ENSG00000277467
chr15	28202968	28203890	15:28202968-28203890	ENSG00000261426,ENSG00000287922,ENSG00000232394,ENSG00000128731,ENSG00000256338,ENSG00000261401,ENSG00000261561,ENSG00000261524,ENSG00000276928,ENSG00000274532,ENSG00000266039,ENSG00000284628,ENSG00000260159,ENSG00000260053,ENSG00000261581,ENSG00000206149,ENSG00000260844,ENSG00000270055
chr15	28231485	28232233	15:28231485-28232233	ENSG00000200326,ENSG00000258624,ENSG00000261426,ENSG00000259168,ENSG00000258594,ENSG00000228992,ENSG00000128731,ENSG00000256338,ENSG00000261401,ENSG00000261561,ENSG00000237850,ENSG00000274532,ENSG00000266039,ENSG00000284628,ENSG00000260159,ENSG00000260053,ENSG00000261581,ENSG00000206149,ENSG00000260844
chr15	28320984	28321284	15:28320984-28321284	-
chr15	28321697	28322725	15:28321697-28322725	-
chr15	28412884	28413318	15:28412884-28413318	-
chr15	28454847	28455166	15:28454847-28455166	-
chr15	28498182	28498761	15:28498182-28498761	-
chr15	28588974	28589952	15:28588974-28589952	-
chr15	28621859	28622479	15:28621859-28622479	-
chr15	28665944	28666875	15:28665944-28666875	-
chr15	28710358	28710991	15:28710358-28710991	ENSG00000260159,ENSG00000206149,ENSG00000188626,ENSG00000274632,ENSG00000261480,ENSG00000260844,ENSG00000261649,ENSG00000270301,ENSG00000234664
chr15	28723591	28723845	15:28723591-28723845	ENSG00000261365,ENSG00000263964,ENSG00000274814,ENSG00000254398,ENSG00000188626,ENSG00000274632,ENSG00000260844
chr15	28728172	28728563	15:28728172-28728563	ENSG00000256338,ENSG00000261401,ENSG00000261561,ENSG00000274532,ENSG00000266039,ENSG00000284628,ENSG00000260159,ENSG00000263964,ENSG00000260053,ENSG00000261581,ENSG00000206149,ENSG00000254398,ENSG00000188626,ENSG00000274632,ENSG00000261480,ENSG00000248334,ENSG00000260844,ENSG00000225930
chr15	28737500	28739086	15:28737500-28739086	ENSG00000258594,ENSG00000260159,ENSG00000206149,ENSG00000188626,ENSG00000274632,ENSG00000261480,ENSG00000248334,ENSG00000260844,ENSG00000179938
chr15	28788725	28790089	15:28788725-28790089	ENSG00000256338,ENSG00000183629,ENSG00000260844,ENSG00000232431,ENSG00000256951,ENSG00000261377
chr15	28819196	28820064	15:28819196-28820064	ENSG00000235160,ENSG00000276928,ENSG00000206149,ENSG00000254398,ENSG00000260844,ENSG00000232431,ENSG00000256951,ENSG00000261377,ENSG00000261649,ENSG00000270301
chr15	28831918	28832748	15:28831918-28832748	ENSG00000287922,ENSG00000258853,ENSG00000261401,ENSG00000261561,ENSG00000261497,ENSG00000276928,ENSG00000274532,ENSG00000266039,ENSG00000284628,ENSG00000260159,ENSG00000260053,ENSG00000261581,ENSG00000261377,ENSG00000271616,ENSG00000261649,ENSG00000270301,ENSG00000259647,ENSG00000179938
chr15	28833457	28833755	15:28833457-28833755	ENSG00000261497,ENSG00000261377,ENSG00000271616,ENSG00000261649,ENSG00000270301
chr15	28885441	28886890	15:28885441-28886890	ENSG00000276891,ENSG00000270301,ENSG00000287894,ENSG00000034053
chr15	28911129	28911632	15:28911129-28911632	ENSG00000261401,ENSG00000261561,ENSG00000274532,ENSG00000266039,ENSG00000284628,ENSG00000260159,ENSG00000260053,ENSG00000227717,ENSG00000261581,ENSG00000206149,ENSG00000260844,ENSG00000261649,ENSG00000270301,ENSG00000287894,ENSG00000034053,ENSG00000259277,ENSG00000274424
chr15	28938014	28938655	15:28938014-28938655	ENSG00000261401,ENSG00000261561,ENSG00000274532,ENSG00000266039,ENSG00000284628,ENSG00000260159,ENSG00000260053,ENSG00000261581,ENSG00000206149,ENSG00000270301,ENSG00000034053,ENSG00000259277,ENSG00000273818,ENSG00000270955
chr15	28948568	28949383	15:28948568-28949383	ENSG00000261401,ENSG00000261561,ENSG00000276928,ENSG00000274532,ENSG00000266039,ENSG00000284628,ENSG00000260159,ENSG00000263964,ENSG00000260053,ENSG00000261581,ENSG00000261649,ENSG00000270301,ENSG00000259277,ENSG00000259690
chr15	28954842	28955555	15:28954842-28955555	ENSG00000261401,ENSG00000261561,ENSG00000274532,ENSG00000266039,ENSG00000284628,ENSG00000260159,ENSG00000260053,ENSG00000261581,ENSG00000261649,ENSG00000270301,ENSG00000034053,ENSG00000259277,ENSG00000261247,ENSG00000259906
chr15	28994903	28995278	15:28994903-28995278	ENSG00000261401,ENSG00000261561,ENSG00000261524,ENSG00000274532,ENSG00000266039,ENSG00000284628,ENSG00000260159,ENSG00000263964,ENSG00000260053,ENSG00000261581,ENSG00000270301,ENSG00000034053,ENSG00000259277,ENSG00000259690,ENSG00000259814,ENSG00000259300,ENSG00000261247,ENSG00000259906,ENSG00000206972
chr15	29089762	29090037	15:29089762-29090037	ENSG00000261401,ENSG00000261561,ENSG00000274532,ENSG00000266039,ENSG00000284628,ENSG00000260053,ENSG00000227717,ENSG00000261581,ENSG00000259690
chr15	29102162	29102491	15:29102162-29102491	ENSG00000276928,ENSG00000259690,ENSG00000259749,ENSG00000229389,ENSG00000179938,ENSG00000225930
chr15	29103403	29104335	15:29103403-29104335	ENSG00000261401,ENSG00000261561,ENSG00000276928,ENSG00000274532,ENSG00000266039,ENSG00000284628,ENSG00000260159,ENSG00000260053,ENSG00000261581,ENSG00000254398,ENSG00000259277,ENSG00000259299,ENSG00000259690,ENSG00000259814,ENSG00000259300,ENSG00000259749,ENSG00000259647,ENSG00000260174,ENSG00000229389,ENSG00000179938,ENSG00000261247,ENSG00000259906,ENSG00000225930
chr15	29115128	29116022	15:29115128-29116022	ENSG00000261401,ENSG00000261561,ENSG00000153684,ENSG00000274532,ENSG00000266039,ENSG00000284628,ENSG00000263964,ENSG00000260053,ENSG00000261581,ENSG00000259299,ENSG00000252868,ENSG00000259690,ENSG00000259814,ENSG00000259300,ENSG00000179938,ENSG00000261247,ENSG00000260897,ENSG00000261747,ENSG00000259906,ENSG00000260128
chr15	29131781	29132202	15:29131781-29132202	ENSG00000261401,ENSG00000261561,ENSG00000276928,ENSG00000274532,ENSG00000266039,ENSG00000284628,ENSG00000260053,ENSG00000261581,ENSG00000259299,ENSG00000252868,ENSG00000259690,ENSG00000259814,ENSG00000259300,ENSG00000261247,ENSG00000178115
chr15	29139913	29140344	15:29139913-29140344	ENSG00000261401,ENSG00000261561,ENSG00000276928,ENSG00000274532,ENSG00000266039,ENSG00000284628,ENSG00000260053,ENSG00000261581,ENSG00000206149,ENSG00000259299,ENSG00000252868,ENSG00000259690,ENSG00000259814,ENSG00000259300,ENSG00000259644,ENSG00000259647,ENSG00000260174,ENSG00000229389,ENSG00000273818,ENSG00000261792,ENSG00000178081,ENSG00000261247,ENSG00000277637,ENSG00000259906,ENSG00000259993,ENSG00000260784
chr15	29208460	29208696	15:29208460-29208696	ENSG00000261401,ENSG00000261561,ENSG00000274532,ENSG00000266039,ENSG00000284628,ENSG00000260053,ENSG00000261581,ENSG00000104059,ENSG00000259299,ENSG00000252868,ENSG00000259690,ENSG00000259814,ENSG00000259300,ENSG00000273818,ENSG00000260897,ENSG00000261747
chr15	29269152	29270177	15:29269152-29270177	ENSG00000261401,ENSG00000261561,ENSG00000276928,ENSG00000274532,ENSG00000266039,ENSG00000284628,ENSG00000260159,ENSG00000260053,ENSG00000261581,ENSG00000259299,ENSG00000252868,ENSG00000185115,ENSG00000259690,ENSG00000259814,ENSG00000259300,ENSG00000259644,ENSG00000234664,ENSG00000259647,ENSG00000260174,ENSG00000229389,ENSG00000261247,ENSG00000259906,ENSG00000238783,ENSG00000166664,ENSG00000263070,ENSG00000238519,ENSG00000274966,ENSG00000186399,ENSG00000274424,ENSG00000260784,ENSG00000260693
chr15	29570307	29570725	15:29570307-29570725	ENSG00000274814,ENSG00000104059,ENSG00000259690,ENSG00000259814,ENSG00000259300,ENSG00000259647,ENSG00000179938,ENSG00000261792,ENSG00000178081,ENSG00000277637,ENSG00000259993
chr15	29571103	29571319	15:29571103-29571319	ENSG00000274814,ENSG00000104059,ENSG00000259814,ENSG00000259300,ENSG00000259647,ENSG00000179938,ENSG00000261792,ENSG00000178081,ENSG00000277637,ENSG00000259993
chr15	29668145	29668396	15:29668145-29668396	ENSG00000259690,ENSG00000259814,ENSG00000259300,ENSG00000287334,ENSG00000256802,ENSG00000259644,ENSG00000234664,ENSG00000259749,ENSG00000259647,ENSG00000260174,ENSG00000229389,ENSG00000179938,ENSG00000273818,ENSG00000277637,ENSG00000270016,ENSG00000277467
chr15	29674844	29675302	15:29674844-29675302	ENSG00000227717,ENSG00000259814,ENSG00000259300,ENSG00000287334,ENSG00000256802,ENSG00000259644,ENSG00000234664,ENSG00000259749,ENSG00000259647,ENSG00000260174,ENSG00000229389,ENSG00000179938,ENSG00000274424,ENSG00000178115
chr15	29821512	29821919	15:29821512-29821919	ENSG00000104067,ENSG00000259644,ENSG00000234664,ENSG00000259523,ENSG00000229389,ENSG00000273818
chr15	29825333	29825715	15:29825333-29825715	ENSG00000261524,ENSG00000104067,ENSG00000259644,ENSG00000234664,ENSG00000259523,ENSG00000260174,ENSG00000229389,ENSG00000207432,ENSG00000279912
chr15	29968566	29969036	15:29968566-29969036	ENSG00000259814,ENSG00000259300,ENSG00000104067,ENSG00000259644,ENSG00000234664,ENSG00000259749,ENSG00000259647,ENSG00000260174,ENSG00000229389,ENSG00000179938
chr15	30070561	30070845	15:30070561-30070845	-
chr15	30072008	30072229	15:30072008-30072229	-
chr15	30075210	30075572	15:30075210-30075572	-
chr15	30097800	30098316	15:30097800-30098316	-
chr15	30103588	30104369	15:30103588-30104369	-
chr15	30110382	30111103	15:30110382-30111103	-
chr15	30136481	30137075	15:30136481-30137075	-
chr15	30149895	30150375	15:30149895-30150375	-
chr15	30164083	30164769	15:30164083-30164769	-
chr15	30171452	30171735	15:30171452-30171735	-
chr15	30173365	30173794	15:30173365-30173794	-
chr15	30177275	30177592	15:30177275-30177592	-
chr15	30179903	30180219	15:30179903-30180219	-
chr15	30185395	30185833	15:30185395-30185833	-
chr15	30191860	30192613	15:30191860-30192613	-
chr15	30195750	30196482	15:30195750-30196482	-
chr15	30222912	30223499	15:30222912-30223499	-
chr15	30262020	30262388	15:30262020-30262388	-
chr15	30376736	30376971	15:30376736-30376971	-
chr15	30386217	30386934	15:30386217-30386934	-
chr15	30392760	30393787	15:30392760-30393787	-
chr15	30398927	30399443	15:30398927-30399443	-
chr15	30412402	30412859	15:30412402-30412859	-
chr15	30420645	30420968	15:30420645-30420968	-
chr15	30425525	30425932	15:30425525-30425932	-
chr15	30428770	30429112	15:30428770-30429112	-
chr15	30430950	30431355	15:30430950-30431355	-
chr15	30470773	30471758	15:30470773-30471758	-
chr15	30487297	30487748	15:30487297-30487748	-
chr15	30501632	30502018	15:30501632-30502018	-
chr15	30523954	30524184	15:30523954-30524184	-
chr15	30531497	30531738	15:30531497-30531738	-
chr15	30537113	30537637	15:30537113-30537637	-
chr15	30540528	30540797	15:30540528-30540797	-
chr15	30545244	30545499	15:30545244-30545499	-
chr15	30553368	30553773	15:30553368-30553773	-
chr15	30566764	30567329	15:30566764-30567329	-
chr15	30572596	30573392	15:30572596-30573392	-
chr15	30579314	30580085	15:30579314-30580085	-
chr15	30598953	30599248	15:30598953-30599248	-
chr15	30605434	30605816	15:30605434-30605816	-
chr15	30625543	30626540	15:30625543-30626540	-
chr15	30650158	30650451	15:30650158-30650451	ENSG00000261794,ENSG00000277467,ENSG00000269930,ENSG00000247728,ENSG00000285077,ENSG00000284906,ENSG00000285035,ENSG00000187951,ENSG00000206846,ENSG00000201084,ENSG00000288627,ENSG00000261491,ENSG00000223509
chr15	30661071	30661369	15:30661071-30661369	ENSG00000277637,ENSG00000206972,ENSG00000274424,ENSG00000270055,ENSG00000270016,ENSG00000269930,ENSG00000247728,ENSG00000285077,ENSG00000284906,ENSG00000285035,ENSG00000187951,ENSG00000206846,ENSG00000284783,ENSG00000103832,ENSG00000223509,ENSG00000261064
chr15	30685822	30686050	15:30685822-30686050	ENSG00000261247,ENSG00000259906,ENSG00000274424,ENSG00000270055,ENSG00000260693,ENSG00000269930,ENSG00000247728,ENSG00000285077,ENSG00000284906,ENSG00000187951,ENSG00000206846,ENSG00000284783,ENSG00000103832,ENSG00000278696,ENSG00000259358,ENSG00000262728,ENSG00000244952
chr15	30755168	30755491	15:30755168-30755491	ENSG00000225930,ENSG00000238783,ENSG00000259890,ENSG00000260128,ENSG00000261794,ENSG00000269930,ENSG00000285077,ENSG00000284906,ENSG00000206846,ENSG00000284783,ENSG00000103832,ENSG00000278696
chr15	30823266	30823767	15:30823266-30823767	ENSG00000260444,ENSG00000270055,ENSG00000277467,ENSG00000285077,ENSG00000103832,ENSG00000278696,ENSG00000259845,ENSG00000260382,ENSG00000254912
chr15	30828378	30828731	15:30828378-30828731	ENSG00000260444,ENSG00000279417,ENSG00000274424,ENSG00000270016,ENSG00000103832,ENSG00000278696,ENSG00000259845,ENSG00000260382,ENSG00000206127
chr15	30843063	30843327	15:30843063-30843327	ENSG00000261524,ENSG00000260897,ENSG00000261747,ENSG00000277031,ENSG00000261794,ENSG00000103832,ENSG00000278696,ENSG00000260382,ENSG00000207257,ENSG00000261279,ENSG00000206987
chr15	30859146	30859486	15:30859146-30859486	-
chr15	30894386	30894736	15:30894386-30894736	ENSG00000269930,ENSG00000260382,ENSG00000198690,ENSG00000261628,ENSG00000212526
chr15	30903483	30904386	15:30903483-30904386	ENSG00000238783,ENSG00000283345,ENSG00000285077,ENSG00000284906,ENSG00000260382,ENSG00000198690,ENSG00000261628,ENSG00000212526,ENSG00000260211,ENSG00000261375
chr15	30991270	30992234	15:30991270-30992234	ENSG00000274814,ENSG00000270055,ENSG00000247728,ENSG00000284906,ENSG00000166912,ENSG00000212526,ENSG00000259720,ENSG00000134160,ENSG00000207702
chr15	31004125	31004725	15:31004125-31004725	ENSG00000261247,ENSG00000259906,ENSG00000279417,ENSG00000166664,ENSG00000263070,ENSG00000238519,ENSG00000274966,ENSG00000186399,ENSG00000270055,ENSG00000283345,ENSG00000260693,ENSG00000269930,ENSG00000247728,ENSG00000285077,ENSG00000284906,ENSG00000103832,ENSG00000260382,ENSG00000166912,ENSG00000212526,ENSG00000259720,ENSG00000134160,ENSG00000207702,ENSG00000279912
chr15	31048836	31049502	15:31048836-31049502	ENSG00000260897,ENSG00000261747,ENSG00000225930,ENSG00000279417,ENSG00000212526,ENSG00000134160,ENSG00000207702,ENSG00000249931
chr15	31051707	31051961	15:31051707-31051961	ENSG00000270016,ENSG00000212526,ENSG00000134160,ENSG00000207702
chr15	31080727	31081017	15:31080727-31081017	ENSG00000277637,ENSG00000259993,ENSG00000212526,ENSG00000134160,ENSG00000207702
chr15	31081449	31081791	15:31081449-31081791	ENSG00000277637,ENSG00000212526,ENSG00000134160,ENSG00000207702
chr15	31129224	31129722	15:31129224-31129722	ENSG00000261247,ENSG00000259906,ENSG00000279417,ENSG00000166664,ENSG00000263070,ENSG00000238519,ENSG00000274966,ENSG00000186399,ENSG00000270055,ENSG00000260693,ENSG00000277467,ENSG00000269930,ENSG00000284906,ENSG00000103832,ENSG00000278696,ENSG00000260382,ENSG00000198690,ENSG00000212526,ENSG00000134160,ENSG00000207702,ENSG00000201084,ENSG00000260211
chr15	31215399	31216913	15:31215399-31216913	ENSG00000259993,ENSG00000270055,ENSG00000270016,ENSG00000277467,ENSG00000259448,ENSG00000259772
chr15	31228027	31228463	15:31228027-31228463	ENSG00000270016,ENSG00000259448,ENSG00000259772
chr15	31256561	31256946	15:31256561-31256946	ENSG00000206972,ENSG00000259772,ENSG00000206127
chr15	31257227	31257609	15:31257227-31257609	ENSG00000206972,ENSG00000270055,ENSG00000247728,ENSG00000284906,ENSG00000259772,ENSG00000206127,ENSG00000261064
chr15	31263284	31264556	15:31263284-31264556	ENSG00000270055,ENSG00000270016
chr15	31266262	31266859	15:31266262-31266859	ENSG00000260897,ENSG00000261747,ENSG00000259993,ENSG00000166664,ENSG00000263070,ENSG00000238519,ENSG00000274966,ENSG00000186399,ENSG00000270055,ENSG00000260784,ENSG00000260693,ENSG00000247728,ENSG00000259772,ENSG00000260642
chr15	31272912	31273231	15:31272912-31273231	ENSG00000261792,ENSG00000178081,ENSG00000207432,ENSG00000201084,ENSG00000261279,ENSG00000206987
chr15	31299973	31300743	15:31299973-31300743	ENSG00000270016
chr15	31325696	31327163	15:31325696-31327163	ENSG00000270055,ENSG00000285077,ENSG00000259448,ENSG00000169926
chr15	31328067	31328308	15:31328067-31328308	ENSG00000169926
chr15	31338570	31338998	15:31338570-31338998	ENSG00000169926
chr15	31342872	31343354	15:31342872-31343354	ENSG00000260784,ENSG00000270016,ENSG00000169926
chr15	31353013	31353936	15:31353013-31353936	ENSG00000169926
chr15	31356960	31357409	15:31356960-31357409	ENSG00000274424,ENSG00000261794,ENSG00000254912
chr15	31361307	31361796	15:31361307-31361796	ENSG00000215302,ENSG00000169926,ENSG00000288627,ENSG00000261491
chr15	31365710	31366159	15:31365710-31366159	ENSG00000225930,ENSG00000279417,ENSG00000166664,ENSG00000263070,ENSG00000238519,ENSG00000274966,ENSG00000186399,ENSG00000260693,ENSG00000261794,ENSG00000269930,ENSG00000284906,ENSG00000169926,ENSG00000259179,ENSG00000271078
chr15	31382302	31382776	15:31382302-31382776	ENSG00000277467,ENSG00000169926,ENSG00000260211
chr15	31387528	31387993	15:31387528-31387993	ENSG00000260897,ENSG00000261747,ENSG00000261794,ENSG00000169926,ENSG00000201084
chr15	31391983	31393232	15:31391983-31393232	ENSG00000270016,ENSG00000169926,ENSG00000259179
chr15	31405386	31405897	15:31405386-31405897	ENSG00000261247,ENSG00000259906,ENSG00000166664,ENSG00000263070,ENSG00000238519,ENSG00000274966,ENSG00000186399,ENSG00000274424,ENSG00000270055,ENSG00000260693,ENSG00000261794,ENSG00000285077,ENSG00000284906,ENSG00000212526,ENSG00000169926,ENSG00000259179,ENSG00000259358,ENSG00000271078,ENSG00000270789,ENSG00000276724,ENSG00000277464
chr15	31434781	31435911	15:31434781-31435911	ENSG00000225930,ENSG00000277467,ENSG00000259179,ENSG00000259696,ENSG00000288627,ENSG00000261491,ENSG00000261279,ENSG00000206987,ENSG00000276724,ENSG00000232653
chr15	31440938	31441185	15:31440938-31441185	ENSG00000259890,ENSG00000260128,ENSG00000259179,ENSG00000259696,ENSG00000249931
chr15	31443733	31444074	15:31443733-31444074	ENSG00000259890,ENSG00000260128,ENSG00000259179,ENSG00000259696,ENSG00000249931
chr15	31448487	31448870	15:31448487-31448870	ENSG00000259179,ENSG00000259696,ENSG00000201084
chr15	31472960	31473546	15:31472960-31473546	ENSG00000273818,ENSG00000238783,ENSG00000166664,ENSG00000263070,ENSG00000238519,ENSG00000274966,ENSG00000186399,ENSG00000274424,ENSG00000270055,ENSG00000260693,ENSG00000259179,ENSG00000259696,ENSG00000271078,ENSG00000288627,ENSG00000261491,ENSG00000270789,ENSG00000232653
chr15	31483212	31484048	15:31483212-31484048	ENSG00000207257,ENSG00000261279,ENSG00000206987,ENSG00000223509,ENSG00000261064
chr15	31489856	31490202	15:31489856-31490202	ENSG00000261792,ENSG00000178081,ENSG00000277637,ENSG00000206972,ENSG00000277467,ENSG00000201084,ENSG00000261064
chr15	31609863	31610158	15:31609863-31610158	ENSG00000279417,ENSG00000207430,ENSG00000259358,ENSG00000277500,ENSG00000206849,ENSG00000279912,ENSG00000207257
chr15	31840888	31841121	15:31840888-31841121	ENSG00000259993,ENSG00000279417,ENSG00000259358,ENSG00000277500,ENSG00000206849,ENSG00000279912,ENSG00000274076
chr15	31869963	31871187	15:31869963-31871187	ENSG00000277637,ENSG00000261794,ENSG00000270016,ENSG00000284906,ENSG00000169918,ENSG00000259358,ENSG00000277500,ENSG00000206849
chr15	31975051	31975865	15:31975051-31975865	ENSG00000225930,ENSG00000271333,ENSG00000175344,ENSG00000206849,ENSG00000201084,ENSG00000207257,ENSG00000276724
chr15	31977653	31978432	15:31977653-31978432	ENSG00000225930,ENSG00000271333,ENSG00000261794,ENSG00000259358,ENSG00000277500,ENSG00000175344,ENSG00000206849,ENSG00000201084,ENSG00000207257,ENSG00000249931,ENSG00000223509,ENSG00000276724
chr15	31985674	31986174	15:31985674-31986174	ENSG00000277637,ENSG00000225930,ENSG00000279417,ENSG00000259358,ENSG00000277500,ENSG00000175344,ENSG00000206849,ENSG00000207257,ENSG00000288627,ENSG00000261491,ENSG00000249931,ENSG00000275776
chr15	32029051	32030965	15:32029051-32030965	ENSG00000206972,ENSG00000175344,ENSG00000275776
chr15	32104571	32104954	15:32104571-32104954	ENSG00000238783,ENSG00000259358,ENSG00000175344,ENSG00000206849,ENSG00000201084,ENSG00000279912,ENSG00000260211,ENSG00000288627,ENSG00000261491,ENSG00000223509
chr15	32106112	32106942	15:32106112-32106942	ENSG00000238783,ENSG00000259358,ENSG00000175344,ENSG00000206849,ENSG00000279912,ENSG00000288627,ENSG00000261491,ENSG00000261279,ENSG00000206987,ENSG00000232653
chr15	32154032	32154296	15:32154032-32154296	-
chr15	32276268	32276643	15:32276268-32276643	-
chr15	32315174	32315734	15:32315174-32315734	-
chr15	32342294	32343002	15:32342294-32343002	-
chr15	32346214	32346482	15:32346214-32346482	-
chr15	32346991	32347253	15:32346991-32347253	-
chr15	32352803	32353274	15:32352803-32353274	-
chr15	32358457	32358775	15:32358457-32358775	-
chr15	32361034	32361407	15:32361034-32361407	-
chr15	32364912	32365235	15:32364912-32365235	-
chr15	32366493	32366895	15:32366493-32366895	-
chr15	32373590	32374027	15:32373590-32374027	-
chr15	32387963	32388554	15:32387963-32388554	-
chr15	32394867	32395080	15:32394867-32395080	-
chr15	32401582	32401861	15:32401582-32401861	-
chr15	32427425	32428231	15:32427425-32428231	-
chr15	32434207	32434996	15:32434207-32434996	-
chr15	32440265	32440772	15:32440265-32440772	-
chr15	32453840	32454238	15:32453840-32454238	-
chr15	32462142	32462409	15:32462142-32462409	-
chr15	32466820	32467270	15:32466820-32467270	-
chr15	32470177	32470493	15:32470177-32470493	-
chr15	32472270	32472589	15:32472270-32472589	-
chr15	32475888	32476128	15:32475888-32476128	-
chr15	32481282	32481636	15:32481282-32481636	-
chr15	32483460	32483812	15:32483460-32483812	-
chr15	32505743	32506064	15:32505743-32506064	-
chr15	32520062	32520323	15:32520062-32520323	-
chr15	32535282	32537122	15:32535282-32537122	-
chr15	32572977	32573280	15:32572977-32573280	-
chr15	32576320	32576783	15:32576320-32576783	-
chr15	32578556	32578978	15:32578556-32578978	-
chr15	32581780	32582170	15:32581780-32582170	-
chr15	32586682	32587051	15:32586682-32587051	-
chr15	32594885	32595117	15:32594885-32595117	-
chr15	32614904	32616296	15:32614904-32616296	-
chr15	32656156	32656683	15:32656156-32656683	ENSG00000274424,ENSG00000215302,ENSG00000261279,ENSG00000206987,ENSG00000223509,ENSG00000262728,ENSG00000232653,ENSG00000244952,ENSG00000198826,ENSG00000285948,ENSG00000166922,ENSG00000241818,ENSG00000212415,ENSG00000259686
chr15	32684217	32684595	15:32684217-32684595	ENSG00000175344,ENSG00000261375,ENSG00000276724,ENSG00000262728,ENSG00000232653,ENSG00000244952,ENSG00000198826,ENSG00000285948,ENSG00000166922,ENSG00000241818
chr15	32718671	32719301	15:32718671-32719301	ENSG00000261279,ENSG00000206987,ENSG00000223509,ENSG00000262728,ENSG00000232653,ENSG00000244952,ENSG00000259721,ENSG00000166923
chr15	32723508	32723763	15:32723508-32723763	ENSG00000260642,ENSG00000254912,ENSG00000259721,ENSG00000166923
chr15	32731220	32731536	15:32731220-32731536	ENSG00000198826,ENSG00000241818,ENSG00000259721,ENSG00000166923,ENSG00000212415
chr15	32802332	32802958	15:32802332-32802958	ENSG00000271078,ENSG00000270789,ENSG00000254912,ENSG00000262728,ENSG00000232653,ENSG00000277464,ENSG00000244952,ENSG00000198826,ENSG00000285948,ENSG00000241818,ENSG00000259392,ENSG00000212415,ENSG00000259686,ENSG00000221649
chr15	32843515	32843794	15:32843515-32843794	ENSG00000215302,ENSG00000262728,ENSG00000244952,ENSG00000259392,ENSG00000212415
chr15	32866747	32867552	15:32866747-32867552	ENSG00000178115,ENSG00000261279,ENSG00000206987,ENSG00000232653,ENSG00000248905,ENSG00000212415
chr15	32908381	32908874	15:32908381-32908874	ENSG00000271078,ENSG00000288627,ENSG00000261491,ENSG00000270789,ENSG00000261375,ENSG00000262728,ENSG00000232653,ENSG00000277464,ENSG00000198826,ENSG00000285948,ENSG00000241818,ENSG00000248905,ENSG00000212415,ENSG00000259686
chr15	32994807	32995065	15:32994807-32995065	ENSG00000275776,ENSG00000276724,ENSG00000198826,ENSG00000285948,ENSG00000241818,ENSG00000212415,ENSG00000259686
chr15	33068031	33069073	15:33068031-33069073	ENSG00000277467,ENSG00000248905,ENSG00000212415,ENSG00000259686
chr15	33104311	33104603	15:33104311-33104603	ENSG00000198826,ENSG00000259686,ENSG00000279958
chr15	33126034	33126947	15:33126034-33126947	ENSG00000261375,ENSG00000198826,ENSG00000212415,ENSG00000259686,ENSG00000279958
chr15	33151095	33151313	15:33151095-33151313	ENSG00000206127,ENSG00000248905
chr15	33152640	33152953	15:33152640-33152953	ENSG00000248905
chr15	33154650	33155194	15:33154650-33155194	ENSG00000271078,ENSG00000288627,ENSG00000261491,ENSG00000206127,ENSG00000270789,ENSG00000262728,ENSG00000277464,ENSG00000244952,ENSG00000198826,ENSG00000248905,ENSG00000259686
chr15	33194433	33195289	15:33194433-33195289	ENSG00000271078,ENSG00000260642,ENSG00000270789,ENSG00000262728,ENSG00000277464,ENSG00000198826,ENSG00000248905,ENSG00000259686,ENSG00000215296
chr15	33201684	33202181	15:33201684-33202181	ENSG00000271078,ENSG00000261279,ENSG00000206987,ENSG00000270789,ENSG00000262728,ENSG00000277464,ENSG00000198826,ENSG00000248905,ENSG00000259686,ENSG00000215296
chr15	33211405	33211678	15:33211405-33211678	ENSG00000215296
chr15	33226442	33226898	15:33226442-33226898	ENSG00000271078,ENSG00000270789,ENSG00000223509,ENSG00000262728,ENSG00000277464,ENSG00000198826,ENSG00000259686,ENSG00000215296
chr15	33280776	33280993	15:33280776-33280993	ENSG00000215296
chr15	33309769	33309990	15:33309769-33309990	ENSG00000259446,ENSG00000198838
chr15	33310598	33311691	15:33310598-33311691	ENSG00000276724,ENSG00000259446,ENSG00000198838
chr15	33323490	33324004	15:33323490-33324004	ENSG00000259446,ENSG00000198838
chr15	33440943	33441286	15:33440943-33441286	ENSG00000201084,ENSG00000215304,ENSG00000261708
chr15	33509273	33509508	15:33509273-33509508	ENSG00000279912
chr15	33616496	33616973	15:33616496-33616973	ENSG00000207257,ENSG00000270789,ENSG00000254912,ENSG00000277464,ENSG00000244952,ENSG00000198838,ENSG00000259408,ENSG00000259287
chr15	33639889	33640558	15:33639889-33640558	ENSG00000288627,ENSG00000261491,ENSG00000270789,ENSG00000223509,ENSG00000276724,ENSG00000277464,ENSG00000198838,ENSG00000276702
chr15	33657643	33658359	15:33657643-33658359	ENSG00000270789,ENSG00000277464,ENSG00000198838,ENSG00000276702,ENSG00000259408,ENSG00000259287
chr15	33671587	33671933	15:33671587-33671933	ENSG00000207257,ENSG00000288627,ENSG00000261491,ENSG00000261279,ENSG00000206987
chr15	33675277	33675508	15:33675277-33675508	-
chr15	33700804	33701149	15:33700804-33701149	ENSG00000260211,ENSG00000215296,ENSG00000276702
chr15	33722056	33722321	15:33722056-33722321	ENSG00000223509,ENSG00000261064,ENSG00000198838,ENSG00000200008,ENSG00000276702,ENSG00000259408,ENSG00000259287
chr15	33737923	33738144	15:33737923-33738144	ENSG00000259408,ENSG00000259505
chr15	33778743	33779173	15:33778743-33779173	ENSG00000279912,ENSG00000249931,ENSG00000276702,ENSG00000259408,ENSG00000259287,ENSG00000259505
chr15	33780404	33780712	15:33780404-33780712	ENSG00000276702,ENSG00000259408,ENSG00000259287,ENSG00000287840,ENSG00000259505
chr15	33788956	33789392	15:33788956-33789392	ENSG00000198838,ENSG00000276702,ENSG00000259408,ENSG00000259287,ENSG00000287840,ENSG00000259505
chr15	33893769	33894572	15:33893769-33894572	ENSG00000276702,ENSG00000259408,ENSG00000259287,ENSG00000169857,ENSG00000287840,ENSG00000259505,ENSG00000259892
chr15	33960306	33960790	15:33960306-33960790	ENSG00000276702,ENSG00000259408,ENSG00000259287,ENSG00000184984,ENSG00000278472,ENSG00000287840,ENSG00000259505,ENSG00000221649
chr15	34018307	34018745	15:34018307-34018745	ENSG00000276702,ENSG00000259408,ENSG00000259287,ENSG00000184984,ENSG00000278472,ENSG00000287840,ENSG00000259505,ENSG00000243094
chr15	34038171	34039186	15:34038171-34039186	ENSG00000169857,ENSG00000287840,ENSG00000259505,ENSG00000243094
chr15	34039454	34040037	15:34039454-34040037	ENSG00000169857,ENSG00000287840,ENSG00000259505
chr15	34062024	34062335	15:34062024-34062335	ENSG00000243094,ENSG00000134152
chr15	34064404	34064871	15:34064404-34064871	ENSG00000243094,ENSG00000134152,ENSG00000221649
chr15	34101637	34102354	15:34101637-34102354	ENSG00000206127,ENSG00000223509,ENSG00000262728,ENSG00000244952,ENSG00000134153,ENSG00000243094,ENSG00000182405,ENSG00000134152,ENSG00000128463,ENSG00000259468,ENSG00000221649,ENSG00000260639
chr15	34209560	34210406	15:34209560-34210406	ENSG00000259505,ENSG00000134153,ENSG00000243094,ENSG00000182405,ENSG00000134152,ENSG00000128463,ENSG00000259468,ENSG00000259892
chr15	34224736	34225471	15:34224736-34225471	ENSG00000134153,ENSG00000243094,ENSG00000182405,ENSG00000134152,ENSG00000128463,ENSG00000259468
chr15	34241329	34241616	15:34241329-34241616	ENSG00000140199,ENSG00000259468
chr15	34318204	34319170	15:34318204-34319170	ENSG00000140199,ENSG00000259468,ENSG00000207091,ENSG00000182117,ENSG00000184507,ENSG00000221649,ENSG00000259892
chr15	34328286	34329140	15:34328286-34329140	ENSG00000140199,ENSG00000259468
chr15	34334109	34334357	15:34334109-34334357	ENSG00000140199
chr15	34335288	34335521	15:34335288-34335521	ENSG00000140199,ENSG00000182117,ENSG00000184507
chr15	34337516	34338260	15:34337516-34338260	ENSG00000140199,ENSG00000259468,ENSG00000182117,ENSG00000184507,ENSG00000176454
chr15	34342769	34343338	15:34342769-34343338	ENSG00000140199,ENSG00000259468,ENSG00000182117,ENSG00000184507,ENSG00000176454,ENSG00000221649
chr15	34366905	34368154	15:34366905-34368154	ENSG00000254912,ENSG00000232653,ENSG00000140199,ENSG00000259468,ENSG00000182117,ENSG00000184507,ENSG00000176454,ENSG00000259904,ENSG00000221649,ENSG00000259892
chr15	34397755	34398313	15:34397755-34398313	ENSG00000140199,ENSG00000182117,ENSG00000184507,ENSG00000259904,ENSG00000221065,ENSG00000252425,ENSG00000261304
chr15	34423654	34424253	15:34423654-34424253	ENSG00000259468,ENSG00000175265,ENSG00000279092
chr15	34436336	34437900	15:34436336-34437900	ENSG00000261375,ENSG00000175265,ENSG00000221649,ENSG00000215252,ENSG00000259892
chr15	34494745	34495654	15:34494745-34495654	ENSG00000259917,ENSG00000261559
chr15	34513917	34515084	15:34513917-34515084	ENSG00000221649,ENSG00000260639,ENSG00000278582,ENSG00000259892
chr15	34523879	34524168	15:34523879-34524168	ENSG00000207257,ENSG00000278582,ENSG00000215252,ENSG00000221065
chr15	34543972	34544706	15:34543972-34544706	ENSG00000259737,ENSG00000134152,ENSG00000176454,ENSG00000259904,ENSG00000215252,ENSG00000221065,ENSG00000250007,ENSG00000280396
chr15	34570067	34570451	15:34570067-34570451	ENSG00000259468,ENSG00000221649,ENSG00000215252,ENSG00000259892,ENSG00000287973
chr15	34582492	34584346	15:34582492-34584346	ENSG00000215304,ENSG00000261708,ENSG00000223509,ENSG00000261064,ENSG00000175265,ENSG00000261081,ENSG00000215252,ENSG00000259892
chr15	34588120	34588537	15:34588120-34588537	ENSG00000215252,ENSG00000221065,ENSG00000259892
chr15	34597069	34597792	15:34597069-34597792	ENSG00000259468,ENSG00000175265,ENSG00000215252,ENSG00000259892,ENSG00000252425,ENSG00000261304,ENSG00000287973,ENSG00000231409
chr15	34609622	34610121	15:34609622-34610121	ENSG00000260642,ENSG00000223509,ENSG00000232653,ENSG00000259468,ENSG00000221649,ENSG00000259892,ENSG00000252425,ENSG00000261304,ENSG00000287973,ENSG00000231409,ENSG00000259592
chr15	34620738	34621379	15:34620738-34621379	ENSG00000276724,ENSG00000175265,ENSG00000221649,ENSG00000259892,ENSG00000261304,ENSG00000287973,ENSG00000231409,ENSG00000259587,ENSG00000259592
chr15	34721807	34722359	15:34721807-34722359	ENSG00000260639,ENSG00000261304,ENSG00000287973
chr15	34754718	34755266	15:34754718-34755266	ENSG00000261304,ENSG00000287973,ENSG00000159248,ENSG00000250007
chr15	34795382	34795680	15:34795382-34795680	ENSG00000250007,ENSG00000159251
chr15	34855220	34855786	15:34855220-34855786	ENSG00000260639,ENSG00000287973,ENSG00000259751,ENSG00000021776,ENSG00000231409
chr15	34969324	34970170	15:34969324-34970170	ENSG00000262728,ENSG00000244952,ENSG00000175265,ENSG00000259892,ENSG00000021776,ENSG00000231409,ENSG00000198146,ENSG00000279364,ENSG00000259181,ENSG00000280396,ENSG00000259587,ENSG00000259336,ENSG00000259592,ENSG00000259516
chr15	34987919	34988827	15:34987919-34988827	ENSG00000021776,ENSG00000231409,ENSG00000198146,ENSG00000279364,ENSG00000259181,ENSG00000280396,ENSG00000259587,ENSG00000259336,ENSG00000259592,ENSG00000259516
chr15	35078423	35078803	15:35078423-35078803	ENSG00000259395,ENSG00000259639,ENSG00000259245,ENSG00000259217,ENSG00000259587,ENSG00000259665,ENSG00000255192,ENSG00000259397,ENSG00000259336,ENSG00000259592,ENSG00000259516,ENSG00000265102,ENSG00000259688,ENSG00000259411
chr15	35288907	35289265	15:35288907-35289265	ENSG00000259395,ENSG00000259639,ENSG00000265098,ENSG00000259245,ENSG00000259217,ENSG00000255192,ENSG00000259397,ENSG00000259336,ENSG00000259592,ENSG00000259516,ENSG00000259710,ENSG00000259585,ENSG00000265102,ENSG00000259688,ENSG00000259411
chr15	35305755	35306451	15:35305755-35306451	ENSG00000277202,ENSG00000223518,ENSG00000261191,ENSG00000260582,ENSG00000259395,ENSG00000259639,ENSG00000265098,ENSG00000259245,ENSG00000259217,ENSG00000259587,ENSG00000255192,ENSG00000259397,ENSG00000259336,ENSG00000259592,ENSG00000259516,ENSG00000259710,ENSG00000259585,ENSG00000265102,ENSG00000259688,ENSG00000259411
chr15	35427101	35427332	15:35427101-35427332	ENSG00000259395,ENSG00000259639,ENSG00000259245,ENSG00000259217,ENSG00000259397,ENSG00000259336,ENSG00000259592,ENSG00000259516,ENSG00000265102,ENSG00000259688,ENSG00000259411
chr15	35496652	35496912	15:35496652-35496912	ENSG00000261191,ENSG00000260582,ENSG00000261315,ENSG00000259395,ENSG00000259639,ENSG00000265098,ENSG00000259245,ENSG00000259217,ENSG00000259336,ENSG00000259592,ENSG00000259516,ENSG00000265102,ENSG00000259688,ENSG00000259411
chr15	35505237	35505477	15:35505237-35505477	ENSG00000259395,ENSG00000259639,ENSG00000265098,ENSG00000259245,ENSG00000259217,ENSG00000259336,ENSG00000259592
chr15	35519663	35519941	15:35519663-35519941	ENSG00000277202,ENSG00000261191,ENSG00000260582,ENSG00000261315,ENSG00000259395,ENSG00000259639,ENSG00000265098,ENSG00000259245,ENSG00000259217,ENSG00000259397,ENSG00000259592,ENSG00000265102,ENSG00000259688,ENSG00000259411
chr15	35545569	35546809	15:35545569-35546809	ENSG00000259395,ENSG00000259639,ENSG00000265098,ENSG00000259245,ENSG00000259217,ENSG00000134146,ENSG00000248079
chr15	36501224	36501496	15:36501224-36501496	ENSG00000274216,ENSG00000206676,ENSG00000277202,ENSG00000212511,ENSG00000223518,ENSG00000261191,ENSG00000260582,ENSG00000261315,ENSG00000261635,ENSG00000259737,ENSG00000259395,ENSG00000259639,ENSG00000265098,ENSG00000259245
chr15	36578991	36580018	15:36578991-36580018	ENSG00000206676,ENSG00000277202,ENSG00000223518,ENSG00000261191,ENSG00000260582,ENSG00000261315,ENSG00000261635,ENSG00000186073,ENSG00000270500,ENSG00000259395,ENSG00000259639,ENSG00000259217
chr15	36783914	36784461	15:36783914-36784461	ENSG00000270304,ENSG00000274216,ENSG00000206676,ENSG00000277202,ENSG00000212511,ENSG00000223518,ENSG00000261191,ENSG00000260582,ENSG00000261315,ENSG00000261635,ENSG00000259395,ENSG00000259639,ENSG00000265098,ENSG00000259245,ENSG00000259217
chr15	36878036	36878613	15:36878036-36878613	ENSG00000270304,ENSG00000206676,ENSG00000277202,ENSG00000259280,ENSG00000212511,ENSG00000223518,ENSG00000261191,ENSG00000260582,ENSG00000261315,ENSG00000261635,ENSG00000259395,ENSG00000259639,ENSG00000259245,ENSG00000259217
chr15	36883609	36884086	15:36883609-36884086	ENSG00000274216,ENSG00000274444,ENSG00000259460,ENSG00000206676,ENSG00000277202,ENSG00000134138,ENSG00000259280,ENSG00000212511,ENSG00000223518,ENSG00000261191,ENSG00000260582,ENSG00000261315,ENSG00000261635,ENSG00000259395,ENSG00000259639
chr15	37096914	37097373	15:37096914-37097373	ENSG00000259460,ENSG00000206676,ENSG00000134138
chr15	37098797	37099279	15:37098797-37099279	ENSG00000274444,ENSG00000259460,ENSG00000206676,ENSG00000277202,ENSG00000134138
chr15	37101721	37101980	15:37101721-37101980	ENSG00000274444,ENSG00000259460,ENSG00000206676,ENSG00000134138
chr15	37110307	37111003	15:37110307-37111003	ENSG00000274444,ENSG00000259460,ENSG00000206676,ENSG00000277202,ENSG00000134138
chr15	37135359	37135643	15:37135359-37135643	ENSG00000243122,ENSG00000259434,ENSG00000270304,ENSG00000274216,ENSG00000206676,ENSG00000277202,ENSG00000212511,ENSG00000223518,ENSG00000261191,ENSG00000260582,ENSG00000261315,ENSG00000259395,ENSG00000259639,ENSG00000259245,ENSG00000259217
chr15	37715170	37715405	15:37715170-37715405	ENSG00000166069,ENSG00000243122,ENSG00000259434,ENSG00000270304,ENSG00000274216,ENSG00000259395,ENSG00000265098,ENSG00000259245
chr15	37765809	37766339	15:37765809-37766339	ENSG00000166069,ENSG00000243122,ENSG00000259434,ENSG00000270304,ENSG00000274216,ENSG00000277202,ENSG00000261191,ENSG00000260582,ENSG00000261315,ENSG00000259395,ENSG00000259639
chr15	37824820	37825386	15:37824820-37825386	ENSG00000166069,ENSG00000243122,ENSG00000259434,ENSG00000270304,ENSG00000274216,ENSG00000206676,ENSG00000277202,ENSG00000212511,ENSG00000223518,ENSG00000261191,ENSG00000260582,ENSG00000261315,ENSG00000261635,ENSG00000259395,ENSG00000259639,ENSG00000265098,ENSG00000259245,ENSG00000259217
chr15	37880450	37880831	15:37880450-37880831	ENSG00000166069,ENSG00000243122,ENSG00000259434,ENSG00000270304,ENSG00000274216,ENSG00000206676,ENSG00000277202,ENSG00000212511,ENSG00000261191,ENSG00000260582,ENSG00000259395,ENSG00000259639,ENSG00000265098,ENSG00000259245,ENSG00000259217
chr15	37891885	37892224	15:37891885-37892224	ENSG00000166069,ENSG00000243122,ENSG00000259434,ENSG00000270304,ENSG00000274216,ENSG00000206676,ENSG00000277202,ENSG00000260582,ENSG00000259395,ENSG00000259639,ENSG00000259245,ENSG00000259217
chr15	37995649	37996153	15:37995649-37996153	ENSG00000259225,ENSG00000166069
chr15	38006168	38006694	15:38006168-38006694	ENSG00000259225
chr15	38069137	38069691	15:38069137-38069691	ENSG00000236914
chr15	38072377	38073130	15:38072377-38073130	ENSG00000236914
chr15	38084414	38084712	15:38084414-38084712	ENSG00000236914
chr15	38084985	38085587	15:38084985-38085587	ENSG00000259380,ENSG00000236914,ENSG00000166069,ENSG00000243122,ENSG00000259434
chr15	38129830	38130285	15:38129830-38130285	ENSG00000259380
chr15	38134343	38134646	15:38134343-38134646	ENSG00000259380
chr15	38206931	38207375	15:38206931-38207375	ENSG00000259380
chr15	38217229	38217670	15:38217229-38217670	ENSG00000259380,ENSG00000166069
chr15	38251829	38253049	15:38251829-38253049	ENSG00000166068,ENSG00000259380
chr15	38254206	38254772	15:38254206-38254772	ENSG00000166068,ENSG00000259380
chr15	38325213	38325582	15:38325213-38325582	-
chr15	38390076	38390354	15:38390076-38390354	-
chr15	38411800	38412139	15:38411800-38412139	-
chr15	38414335	38414687	15:38414335-38414687	-
chr15	38440329	38441171	15:38440329-38441171	ENSG00000259598,ENSG00000259326,ENSG00000286786,ENSG00000259192,ENSG00000171262
chr15	38453987	38454906	15:38453987-38454906	ENSG00000259598,ENSG00000259326,ENSG00000286786,ENSG00000259192,ENSG00000171262
chr15	38460851	38461344	15:38460851-38461344	ENSG00000259598,ENSG00000259326,ENSG00000286786,ENSG00000259192,ENSG00000171262
chr15	38474091	38474581	15:38474091-38474581	ENSG00000259598,ENSG00000259326,ENSG00000286786,ENSG00000172575,ENSG00000259192,ENSG00000171262
chr15	38563931	38565224	15:38563931-38565224	ENSG00000259598,ENSG00000259326,ENSG00000286786,ENSG00000172575
chr15	38620681	38621024	15:38620681-38621024	ENSG00000175779
chr15	38626553	38626839	15:38626553-38626839	ENSG00000175779
chr15	38638727	38639155	15:38638727-38639155	ENSG00000175779,ENSG00000259598,ENSG00000259326,ENSG00000286786,ENSG00000172575
chr15	38652954	38653440	15:38652954-38653440	ENSG00000175779,ENSG00000259598,ENSG00000259326,ENSG00000286786,ENSG00000172575
chr15	38667835	38668335	15:38667835-38668335	ENSG00000175779,ENSG00000259598,ENSG00000259326,ENSG00000286786
chr15	38671712	38672119	15:38671712-38672119	ENSG00000175779,ENSG00000259598,ENSG00000259326
chr15	38683589	38683895	15:38683589-38683895	ENSG00000175779,ENSG00000259598,ENSG00000259326,ENSG00000286786,ENSG00000172575
chr15	38686919	38687176	15:38686919-38687176	ENSG00000259598,ENSG00000259326,ENSG00000286786
chr15	38690657	38690997	15:38690657-38690997	ENSG00000175779,ENSG00000259598,ENSG00000259326,ENSG00000286786
chr15	38696076	38696797	15:38696076-38696797	ENSG00000259278,ENSG00000175779,ENSG00000259598,ENSG00000259326,ENSG00000286786,ENSG00000172575
chr15	38743075	38743446	15:38743075-38743446	ENSG00000259278,ENSG00000259731
chr15	38755683	38756238	15:38755683-38756238	ENSG00000259278,ENSG00000259731
chr15	38817606	38818136	15:38817606-38818136	ENSG00000259390,ENSG00000259278
chr15	38854335	38855107	15:38854335-38855107	ENSG00000259278,ENSG00000274281
chr15	38860137	38860991	15:38860137-38860991	ENSG00000259390,ENSG00000259278,ENSG00000274281
chr15	38884018	38884522	15:38884018-38884522	ENSG00000259390,ENSG00000259278
chr15	38897542	38897815	15:38897542-38897815	ENSG00000259278
chr15	39085244	39085633	15:39085244-39085633	ENSG00000259390,ENSG00000259278
chr15	39128292	39128631	15:39128292-39128631	ENSG00000259390,ENSG00000259278,ENSG00000259345
chr15	39140093	39140351	15:39140093-39140351	ENSG00000259390,ENSG00000259278
chr15	39171851	39172342	15:39171851-39172342	ENSG00000259390,ENSG00000259423,ENSG00000259278
chr15	39261717	39261988	15:39261717-39261988	ENSG00000175746
chr15	39262962	39263404	15:39262962-39263404	ENSG00000259390,ENSG00000175746,ENSG00000259345
chr15	39312918	39313478	15:39312918-39313478	ENSG00000259390,ENSG00000259447
chr15	39396918	39397443	15:39396918-39397443	ENSG00000259390,ENSG00000259345
chr15	39411560	39412001	15:39411560-39412001	ENSG00000259390,ENSG00000259345
chr15	39413644	39413896	15:39413644-39413896	ENSG00000259390,ENSG00000259345
chr15	39426901	39427982	15:39426901-39427982	ENSG00000259390,ENSG00000259345
chr15	39468381	39468740	15:39468381-39468740	ENSG00000259390,ENSG00000259269
chr15	39580104	39581145	15:39580104-39581145	ENSG00000278621,ENSG00000276107,ENSG00000137801,ENSG00000259390
chr15	39585337	39585616	15:39585337-39585616	ENSG00000278621,ENSG00000276107,ENSG00000137801
chr15	39720864	39721429	15:39720864-39721429	ENSG00000150667
chr15	39774631	39775089	15:39774631-39775089	ENSG00000259389,ENSG00000259432,ENSG00000261136,ENSG00000259580,ENSG00000150667
chr15	39782117	39782950	15:39782117-39782950	ENSG00000259389,ENSG00000259432,ENSG00000261136,ENSG00000259580,ENSG00000150667
chr15	39799642	39799861	15:39799642-39799861	ENSG00000259432,ENSG00000259580
chr15	39869342	39869604	15:39869342-39869604	ENSG00000259389,ENSG00000259432,ENSG00000259580
chr15	39887958	39888201	15:39887958-39888201	ENSG00000259389,ENSG00000259432,ENSG00000166073
chr15	39919736	39921256	15:39919736-39921256	ENSG00000259389,ENSG00000128829,ENSG00000200305,ENSG00000246863,ENSG00000259432,ENSG00000166073
chr15	39933668	39934673	15:39933668-39934673	ENSG00000259389,ENSG00000128829,ENSG00000200305,ENSG00000246863,ENSG00000259432,ENSG00000166073
chr15	40038762	40039580	15:40038762-40039580	ENSG00000248508,ENSG00000140319,ENSG00000259389,ENSG00000128829
chr15	40045033	40045507	15:40045033-40045507	ENSG00000248508,ENSG00000140319
chr15	40047663	40048097	15:40047663-40048097	ENSG00000104081,ENSG00000248508,ENSG00000140319
chr15	40048481	40048825	15:40048481-40048825	ENSG00000104081,ENSG00000248508,ENSG00000140319
chr15	40054287	40055156	15:40054287-40055156	-
chr15	40055889	40056134	15:40055889-40056134	-
chr15	40073863	40074560	15:40073863-40074560	ENSG00000259409,ENSG00000104081,ENSG00000275636,ENSG00000259584
chr15	40081604	40082243	15:40081604-40082243	ENSG00000259409,ENSG00000275636,ENSG00000259584
chr15	40093171	40093550	15:40093171-40093550	ENSG00000259409
chr15	40098624	40099137	15:40098624-40099137	ENSG00000259409,ENSG00000104081,ENSG00000275636,ENSG00000259584
chr15	40104931	40105446	15:40104931-40105446	ENSG00000104081
chr15	40106688	40107117	15:40106688-40107117	ENSG00000104081
chr15	40108745	40109532	15:40108745-40109532	ENSG00000104081
chr15	40115628	40116093	15:40115628-40116093	ENSG00000156970,ENSG00000259239,ENSG00000104081
chr15	40125196	40125462	15:40125196-40125462	ENSG00000259239
chr15	40129066	40129935	15:40129066-40129935	ENSG00000259239
chr15	40150287	40150687	15:40150287-40150687	ENSG00000156970,ENSG00000259239
chr15	40160717	40161355	15:40160717-40161355	ENSG00000156970,ENSG00000259239
chr15	40183761	40184001	15:40183761-40184001	ENSG00000156970
chr15	40217261	40217583	15:40217261-40217583	ENSG00000273786,ENSG00000259288,ENSG00000137843,ENSG00000156970
chr15	40234918	40235747	15:40234918-40235747	ENSG00000279409,ENSG00000176753,ENSG00000279537,ENSG00000260648,ENSG00000273786,ENSG00000259288,ENSG00000137843
chr15	40238956	40239381	15:40238956-40239381	ENSG00000279537,ENSG00000260648,ENSG00000273786,ENSG00000137843
chr15	40247418	40247689	15:40247418-40247689	ENSG00000279409,ENSG00000176753,ENSG00000279537,ENSG00000273786,ENSG00000137843
chr15	40252442	40253363	15:40252442-40253363	ENSG00000279409,ENSG00000176753,ENSG00000279537,ENSG00000273786,ENSG00000137843
chr15	40269931	40270243	15:40269931-40270243	ENSG00000273786,ENSG00000259288,ENSG00000137843
chr15	40282128	40283312	15:40282128-40283312	ENSG00000273855,ENSG00000230778,ENSG00000137841
chr15	40301353	40301796	15:40301353-40301796	ENSG00000259307,ENSG00000273855,ENSG00000230778,ENSG00000137841
chr15	40306773	40307027	15:40306773-40307027	ENSG00000259198,ENSG00000244705,ENSG00000259307,ENSG00000137841
chr15	40307645	40308299	15:40307645-40308299	ENSG00000259198,ENSG00000244705,ENSG00000259307,ENSG00000273855,ENSG00000230778,ENSG00000137841
chr15	40308614	40309098	15:40308614-40309098	ENSG00000259198,ENSG00000244705,ENSG00000259307,ENSG00000137841
chr15	40313650	40314061	15:40313650-40314061	ENSG00000259330,ENSG00000259198,ENSG00000244705,ENSG00000259307,ENSG00000273855,ENSG00000230778,ENSG00000137841
chr15	40323174	40323875	15:40323174-40323875	ENSG00000259368,ENSG00000252714,ENSG00000188549,ENSG00000259330,ENSG00000259198,ENSG00000244705,ENSG00000273855,ENSG00000230778,ENSG00000137841
chr15	40333774	40334580	15:40333774-40334580	ENSG00000252714,ENSG00000188549,ENSG00000259330
chr15	40340586	40341188	15:40340586-40341188	ENSG00000233041,ENSG00000188549
chr15	40344642	40344945	15:40344642-40344945	ENSG00000233041,ENSG00000188549
chr15	40357757	40358553	15:40357757-40358553	ENSG00000128944,ENSG00000259368,ENSG00000140323,ENSG00000233041,ENSG00000188549
chr15	40358894	40359149	15:40358894-40359149	ENSG00000259368,ENSG00000140323,ENSG00000233041
chr15	40367649	40368521	15:40367649-40368521	ENSG00000128944,ENSG00000259368,ENSG00000140323,ENSG00000233041,ENSG00000188549
chr15	40382769	40383418	15:40382769-40383418	ENSG00000128944,ENSG00000259368,ENSG00000140323
chr15	40398375	40399078	15:40398375-40399078	ENSG00000128928,ENSG00000128944
chr15	40405359	40406079	15:40405359-40406079	ENSG00000128928,ENSG00000128944
chr15	40421645	40422343	15:40421645-40422343	ENSG00000128928,ENSG00000259368,ENSG00000140323,ENSG00000188549,ENSG00000230778
chr15	40435715	40436379	15:40435715-40436379	ENSG00000140320
chr15	40439630	40439966	15:40439630-40439966	ENSG00000140320
chr15	40440717	40441385	15:40440717-40441385	ENSG00000244251,ENSG00000259364,ENSG00000140320
chr15	40441926	40442506	15:40441926-40442506	ENSG00000259364,ENSG00000140320
chr15	40452310	40452599	15:40452310-40452599	ENSG00000244251,ENSG00000259211,ENSG00000259364,ENSG00000140320
chr15	40454057	40454644	15:40454057-40454644	ENSG00000244251,ENSG00000259211,ENSG00000259364,ENSG00000140320
chr15	40470686	40472104	15:40470686-40472104	ENSG00000259536,ENSG00000244251,ENSG00000169105,ENSG00000259211,ENSG00000259364,ENSG00000140320
chr15	40507099	40507496	15:40507099-40507496	ENSG00000259254,ENSG00000265814,ENSG00000223313,ENSG00000259536,ENSG00000244251
chr15	40511131	40511842	15:40511131-40511842	ENSG00000259254,ENSG00000265814,ENSG00000223313,ENSG00000259536,ENSG00000244251
chr15	40519850	40520064	15:40519850-40520064	ENSG00000259254,ENSG00000265814,ENSG00000223313,ENSG00000259536,ENSG00000244251
chr15	40543735	40544335	15:40543735-40544335	ENSG00000259254,ENSG00000265814,ENSG00000166133,ENSG00000223313,ENSG00000128891,ENSG00000244251
chr15	40564789	40565450	15:40564789-40565450	ENSG00000265814,ENSG00000137812,ENSG00000203573,ENSG00000166133,ENSG00000128891
chr15	40569161	40569747	15:40569161-40569747	ENSG00000166133,ENSG00000128891
chr15	40589876	40590101	15:40589876-40590101	ENSG00000259254,ENSG00000265814,ENSG00000137812,ENSG00000203573
chr15	40593848	40594757	15:40593848-40594757	ENSG00000259254,ENSG00000265814,ENSG00000137812,ENSG00000203573,ENSG00000166133,ENSG00000128891
chr15	40679013	40679453	15:40679013-40679453	ENSG00000051180,ENSG00000245849,ENSG00000259254,ENSG00000265814
chr15	40694609	40695499	15:40694609-40695499	ENSG00000051180,ENSG00000245849,ENSG00000259254,ENSG00000265814
chr15	40745776	40746846	15:40745776-40746846	ENSG00000137824
chr15	40754846	40755676	15:40754846-40755676	ENSG00000188277,ENSG00000137880,ENSG00000271236,ENSG00000137824
chr15	40763578	40764510	15:40763578-40764510	ENSG00000188277,ENSG00000137880,ENSG00000271236,ENSG00000137824
chr15	40769076	40770046	15:40769076-40770046	ENSG00000188277,ENSG00000104129,ENSG00000137880,ENSG00000271236,ENSG00000137824
chr15	40782654	40782906	15:40782654-40782906	ENSG00000166143,ENSG00000188277,ENSG00000104129,ENSG00000259254
chr15	40787163	40787694	15:40787163-40787694	ENSG00000166143,ENSG00000104129
chr15	40796449	40796975	15:40796449-40796975	ENSG00000166143,ENSG00000166140,ENSG00000104129
chr15	40807022	40807855	15:40807022-40807855	ENSG00000166143,ENSG00000166140,ENSG00000104129
chr15	40844569	40844951	15:40844569-40844951	ENSG00000166145,ENSG00000261183,ENSG00000166143
chr15	40847359	40847869	15:40847359-40847869	ENSG00000166145,ENSG00000261183,ENSG00000166143
chr15	40857758	40858071	15:40857758-40858071	ENSG00000104142,ENSG00000166145,ENSG00000261183,ENSG00000166143
chr15	40859225	40859550	15:40859225-40859550	ENSG00000104142,ENSG00000166145,ENSG00000261183,ENSG00000166143
chr15	40865908	40866149	15:40865908-40866149	ENSG00000274798,ENSG00000104140,ENSG00000166143
chr15	40873708	40874395	15:40873708-40874395	ENSG00000240847,ENSG00000104142,ENSG00000274798,ENSG00000104140,ENSG00000166143,ENSG00000259254,ENSG00000265814
chr15	40891788	40892093	15:40891788-40892093	ENSG00000104142
chr15	40894041	40895115	15:40894041-40895115	ENSG00000104142,ENSG00000166143
chr15	40902498	40903220	15:40902498-40903220	ENSG00000240847,ENSG00000280036,ENSG00000259521,ENSG00000259617,ENSG00000251161,ENSG00000104142
chr15	40906250	40906768	15:40906250-40906768	ENSG00000240847,ENSG00000280036,ENSG00000259521,ENSG00000259617,ENSG00000251161
chr15	40926108	40926458	15:40926108-40926458	ENSG00000259617,ENSG00000128917
chr15	40928090	40928338	15:40928090-40928338	ENSG00000128917
chr15	40929115	40929844	15:40929115-40929844	ENSG00000259617,ENSG00000128917
chr15	40932176	40932437	15:40932176-40932437	ENSG00000240847,ENSG00000259521,ENSG00000259617,ENSG00000128917,ENSG00000251161
chr15	40940130	40941017	15:40940130-40941017	ENSG00000280036,ENSG00000259521,ENSG00000259617,ENSG00000128965,ENSG00000259405
chr15	40941524	40942660	15:40941524-40942660	ENSG00000280036,ENSG00000259521,ENSG00000259617,ENSG00000128965,ENSG00000259405,ENSG00000251161
chr15	40952859	40953790	15:40952859-40953790	ENSG00000240847,ENSG00000259547,ENSG00000280036,ENSG00000259521,ENSG00000259463,ENSG00000259617,ENSG00000128908,ENSG00000128965,ENSG00000259405,ENSG00000251161
chr15	40959876	40960161	15:40959876-40960161	ENSG00000259617,ENSG00000128965
chr15	41017143	41017383	15:41017143-41017383	ENSG00000280036,ENSG00000259521,ENSG00000259463,ENSG00000259617,ENSG00000128908
chr15	41079793	41080315	15:41079793-41080315	ENSG00000240847,ENSG00000283133,ENSG00000259547,ENSG00000259617,ENSG00000128908
chr15	41115274	41116836	15:41115274-41116836	ENSG00000240847,ENSG00000283133,ENSG00000259547,ENSG00000128908
chr15	41169728	41170189	15:41169728-41170189	ENSG00000240847,ENSG00000157021,ENSG00000283133,ENSG00000259547
chr15	41230706	41231638	15:41230706-41231638	ENSG00000187446,ENSG00000240847,ENSG00000178997
chr15	41259059	41259667	15:41259059-41259667	ENSG00000259396,ENSG00000285920,ENSG00000247556,ENSG00000187446,ENSG00000240847,ENSG00000178997
chr15	41283599	41284352	15:41283599-41284352	ENSG00000259396,ENSG00000137804,ENSG00000104147,ENSG00000285920,ENSG00000247556,ENSG00000178997
chr15	41291223	41291612	15:41291223-41291612	ENSG00000259396,ENSG00000285920,ENSG00000247556
chr15	41304138	41304970	15:41304138-41304970	ENSG00000259396,ENSG00000137804,ENSG00000104147
chr15	41332107	41333157	15:41332107-41333157	ENSG00000242866,ENSG00000259396,ENSG00000137804,ENSG00000104147
chr15	41402102	41402970	15:41402102-41402970	ENSG00000200407,ENSG00000137815,ENSG00000137806,ENSG00000259396
chr15	41409700	41409977	15:41409700-41409977	ENSG00000137815,ENSG00000137806
chr15	41416559	41418012	15:41416559-41418012	ENSG00000200407,ENSG00000137815,ENSG00000137806,ENSG00000259396
chr15	41438788	41439160	15:41438788-41439160	ENSG00000200407
chr15	41474858	41475148	15:41474858-41475148	ENSG00000200407,ENSG00000137815
chr15	41493143	41494363	15:41493143-41494363	ENSG00000137825
chr15	41495546	41495819	15:41495546-41495819	ENSG00000137825
chr15	41501278	41502903	15:41501278-41502903	ENSG00000062524,ENSG00000137825
chr15	41512781	41513530	15:41512781-41513530	ENSG00000103932,ENSG00000062524,ENSG00000137825
chr15	41513931	41514152	15:41513931-41514152	ENSG00000062524
chr15	41543885	41544605	15:41543885-41544605	ENSG00000168781,ENSG00000092445,ENSG00000259838,ENSG00000103932
chr15	41557692	41558148	15:41557692-41558148	ENSG00000270702,ENSG00000092445,ENSG00000259838,ENSG00000103932
chr15	41558941	41559316	15:41558941-41559316	ENSG00000092445,ENSG00000259838
chr15	41585165	41585968	15:41585165-41585968	ENSG00000270702,ENSG00000092445
chr15	41603780	41604352	15:41603780-41604352	ENSG00000270702,ENSG00000260926
chr15	41621235	41621987	15:41621235-41621987	ENSG00000270702,ENSG00000174197,ENSG00000260926
chr15	41660318	41660892	15:41660318-41660892	ENSG00000270702,ENSG00000174197,ENSG00000260926
chr15	41661709	41662300	15:41661709-41662300	ENSG00000270702,ENSG00000174197,ENSG00000260926
chr15	41695813	41696422	15:41695813-41696422	ENSG00000270702,ENSG00000207766,ENSG00000174197
chr15	41774048	41774936	15:41774048-41774936	ENSG00000168970,ENSG00000243789,ENSG00000250379,ENSG00000137802,ENSG00000260814,ENSG00000270702
chr15	41782744	41783093	15:41782744-41783093	ENSG00000137802,ENSG00000260814
chr15	41790740	41791701	15:41790740-41791701	ENSG00000137802,ENSG00000260814
chr15	41805165	41805387	15:41805165-41805387	ENSG00000137802,ENSG00000260814
chr15	41811364	41811832	15:41811364-41811832	ENSG00000243789,ENSG00000250379,ENSG00000137802,ENSG00000260814
chr15	41827394	41828572	15:41827394-41828572	ENSG00000200293,ENSG00000243708,ENSG00000168970,ENSG00000243789,ENSG00000250379,ENSG00000137802
chr15	41831412	41831756	15:41831412-41831756	ENSG00000200293,ENSG00000243708,ENSG00000168970,ENSG00000243789,ENSG00000250379
chr15	41843654	41843904	15:41843654-41843904	ENSG00000264850,ENSG00000200293,ENSG00000137877,ENSG00000243708,ENSG00000168970,ENSG00000243789
chr15	41881969	41882461	15:41881969-41882461	ENSG00000174171,ENSG00000264850,ENSG00000200293,ENSG00000137877
chr15	41883150	41883778	15:41883150-41883778	ENSG00000174171,ENSG00000264850,ENSG00000200293,ENSG00000137877,ENSG00000243708
chr15	41894663	41895263	15:41894663-41895263	ENSG00000174171,ENSG00000264850,ENSG00000200293,ENSG00000137877
chr15	41904663	41904961	15:41904663-41904961	ENSG00000278493,ENSG00000174171,ENSG00000264850,ENSG00000200293,ENSG00000137877
chr15	41907036	41907478	15:41907036-41907478	ENSG00000168781,ENSG00000259883,ENSG00000278493,ENSG00000174171,ENSG00000264850,ENSG00000200293,ENSG00000137877
chr15	41916662	41917020	15:41916662-41917020	ENSG00000259883
chr15	41917788	41918089	15:41917788-41918089	ENSG00000259883
chr15	41926541	41927031	15:41926541-41927031	ENSG00000259883,ENSG00000200293
chr15	41934935	41935181	15:41934935-41935181	ENSG00000168781
chr15	41937172	41937807	15:41937172-41937807	ENSG00000168781
chr15	41967902	41968117	15:41967902-41968117	ENSG00000246740,ENSG00000103966
chr15	41971624	41971942	15:41971624-41971942	ENSG00000246740,ENSG00000103966
chr15	41972207	41972954	15:41972207-41972954	ENSG00000257797,ENSG00000246740,ENSG00000103966
chr15	41983376	41983654	15:41983376-41983654	ENSG00000257797,ENSG00000188089,ENSG00000246740,ENSG00000103966
chr15	41989618	41989925	15:41989618-41989925	ENSG00000257797,ENSG00000188089
chr15	42056972	42057710	15:42056972-42057710	ENSG00000257797,ENSG00000188089
chr15	42059839	42060067	15:42059839-42060067	ENSG00000257797,ENSG00000188089
chr15	42064971	42065523	15:42064971-42065523	ENSG00000159337,ENSG00000257797,ENSG00000188089
chr15	42071108	42071414	15:42071108-42071414	ENSG00000159337,ENSG00000257797
chr15	42080716	42080987	15:42080716-42080987	ENSG00000159337,ENSG00000257797
chr15	42084659	42085130	15:42084659-42085130	ENSG00000159337,ENSG00000257797
chr15	42088993	42089311	15:42088993-42089311	ENSG00000159337,ENSG00000257797
chr15	42152055	42152288	15:42152055-42152288	ENSG00000166887,ENSG00000168907
chr15	42158282	42158902	15:42158282-42158902	ENSG00000166887,ENSG00000168907
chr15	42207830	42208459	15:42207830-42208459	ENSG00000201077,ENSG00000258461,ENSG00000260571,ENSG00000103978,ENSG00000261002,ENSG00000207712,ENSG00000166887
chr15	42215992	42217002	15:42215992-42217002	ENSG00000201077,ENSG00000258461,ENSG00000260571,ENSG00000103978,ENSG00000261002,ENSG00000207712,ENSG00000166887
chr15	42273037	42274170	15:42273037-42274170	ENSG00000201077,ENSG00000258461,ENSG00000260571,ENSG00000214013,ENSG00000103978
chr15	42279441	42279765	15:42279441-42279765	ENSG00000201077,ENSG00000258461,ENSG00000260571,ENSG00000214013,ENSG00000103978
chr15	42385633	42385908	15:42385633-42385908	ENSG00000201077,ENSG00000092529,ENSG00000258461,ENSG00000260571
chr15	42402138	42402361	15:42402138-42402361	ENSG00000201077,ENSG00000092529,ENSG00000258461
chr15	42471620	42471869	15:42471620-42471869	ENSG00000201077,ENSG00000103994,ENSG00000258461,ENSG00000260571
chr15	42490200	42491315	15:42490200-42491315	ENSG00000261684,ENSG00000092531,ENSG00000201077,ENSG00000103994
chr15	42495289	42496002	15:42495289-42496002	ENSG00000261684,ENSG00000092531,ENSG00000103994
chr15	42510852	42511453	15:42510852-42511453	ENSG00000261684,ENSG00000092531,ENSG00000201077,ENSG00000103994
chr15	42548170	42549574	15:42548170-42549574	ENSG00000261822,ENSG00000137814,ENSG00000180979,ENSG00000285942,ENSG00000261684
chr15	42575115	42575845	15:42575115-42575845	ENSG00000260282,ENSG00000159433,ENSG00000260490,ENSG00000261822,ENSG00000137814,ENSG00000180979,ENSG00000285942,ENSG00000261684,ENSG00000201077
chr15	42581278	42581717	15:42581278-42581717	ENSG00000249839,ENSG00000260282,ENSG00000159433,ENSG00000260490,ENSG00000261822,ENSG00000137814,ENSG00000180979,ENSG00000285942,ENSG00000261684
chr15	42591539	42591808	15:42591539-42591808	ENSG00000260282,ENSG00000261822,ENSG00000261684
chr15	42595789	42596039	15:42595789-42596039	ENSG00000261822
chr15	42607954	42608632	15:42607954-42608632	ENSG00000260282,ENSG00000159433,ENSG00000260490,ENSG00000261822,ENSG00000137814,ENSG00000180979,ENSG00000285942,ENSG00000261684,ENSG00000201077,ENSG00000258461,ENSG00000260571
chr15	42632038	42632375	15:42632038-42632375	ENSG00000223572,ENSG00000159433
chr15	42650392	42650727	15:42650392-42650727	ENSG00000254793,ENSG00000278769,ENSG00000260490,ENSG00000261822,ENSG00000137814,ENSG00000180979,ENSG00000285942,ENSG00000261684,ENSG00000201077,ENSG00000103994,ENSG00000258461,ENSG00000260571
chr15	42736294	42737492	15:42736294-42737492	ENSG00000254793,ENSG00000260799,ENSG00000286877,ENSG00000246283,ENSG00000274403,ENSG00000278769,ENSG00000140326
chr15	42788723	42788952	15:42788723-42788952	ENSG00000254793,ENSG00000260799,ENSG00000286877
chr15	42914649	42915501	15:42914649-42915501	ENSG00000254793,ENSG00000260799,ENSG00000286877,ENSG00000128881,ENSG00000274403,ENSG00000278769
chr15	42920024	42921287	15:42920024-42921287	ENSG00000254793,ENSG00000260799,ENSG00000286877,ENSG00000246283,ENSG00000128881,ENSG00000274403,ENSG00000278769,ENSG00000140326
chr15	42926795	42927134	15:42926795-42927134	ENSG00000254793,ENSG00000260799,ENSG00000286877,ENSG00000128881,ENSG00000274403,ENSG00000278769
chr15	43093201	43093528	15:43093201-43093528	ENSG00000281269,ENSG00000159459
chr15	43105467	43106437	15:43105467-43106437	ENSG00000260928,ENSG00000137842,ENSG00000205871,ENSG00000281269,ENSG00000159459
chr15	43122731	43123411	15:43122731-43123411	ENSG00000249839,ENSG00000285117,ENSG00000260928,ENSG00000137842,ENSG00000205871,ENSG00000281269,ENSG00000159459
chr15	43133285	43134208	15:43133285-43134208	ENSG00000260928,ENSG00000137842,ENSG00000281269,ENSG00000159459
chr15	43185031	43186118	15:43185031-43186118	ENSG00000166946,ENSG00000261687,ENSG00000285117,ENSG00000137842,ENSG00000285080
chr15	43225383	43225896	15:43225383-43225896	ENSG00000206991,ENSG00000242866,ENSG00000260406,ENSG00000166947,ENSG00000285117
chr15	43239551	43240264	15:43239551-43240264	ENSG00000260406,ENSG00000202211,ENSG00000104055,ENSG00000166947,ENSG00000285117
chr15	43249511	43250157	15:43249511-43250157	ENSG00000166763,ENSG00000224677,ENSG00000206991,ENSG00000166762,ENSG00000243871,ENSG00000260406,ENSG00000202211,ENSG00000104055,ENSG00000166947,ENSG00000285117
chr15	43270453	43271234	15:43270453-43271234	ENSG00000275601,ENSG00000206991,ENSG00000242866,ENSG00000243871,ENSG00000260406,ENSG00000159495,ENSG00000261679,ENSG00000104055,ENSG00000166947,ENSG00000285117
chr15	43293391	43293679	15:43293391-43293679	ENSG00000284772,ENSG00000260406,ENSG00000159495,ENSG00000285117
chr15	43329707	43330875	15:43329707-43330875	ENSG00000249839,ENSG00000224677,ENSG00000275601,ENSG00000206991,ENSG00000166762,ENSG00000243871,ENSG00000140265,ENSG00000168803,ENSG00000168806,ENSG00000260406
chr15	43370603	43371724	15:43370603-43371724	ENSG00000243871,ENSG00000137822,ENSG00000140265
chr15	43440861	43441506	15:43440861-43441506	ENSG00000206589,ENSG00000224677,ENSG00000275601,ENSG00000206991,ENSG00000166762,ENSG00000284772,ENSG00000237289,ENSG00000067369,ENSG00000243871
chr15	43492939	43493598	15:43492939-43493598	ENSG00000166763,ENSG00000224677,ENSG00000275601,ENSG00000206991,ENSG00000166762,ENSG00000284772,ENSG00000242866,ENSG00000237289,ENSG00000166963,ENSG00000067369,ENSG00000243871
chr15	43510419	43511274	15:43510419-43511274	ENSG00000206589,ENSG00000166763,ENSG00000224677,ENSG00000275601,ENSG00000206991,ENSG00000166762,ENSG00000284772,ENSG00000237289,ENSG00000168781,ENSG00000166963,ENSG00000067369,ENSG00000243871
chr15	43517454	43518824	15:43517454-43518824	ENSG00000206589,ENSG00000249839,ENSG00000224677,ENSG00000275601,ENSG00000206991,ENSG00000166762,ENSG00000284772,ENSG00000237289,ENSG00000168781,ENSG00000166963,ENSG00000067369,ENSG00000243871
chr15	43590002	43590583	15:43590002-43590583	ENSG00000222398,ENSG00000242866,ENSG00000237289,ENSG00000261679,ENSG00000104055
chr15	43593558	43594042	15:43593558-43594042	ENSG00000222398,ENSG00000242866,ENSG00000261679
chr15	43689827	43690415	15:43689827-43690415	ENSG00000201136,ENSG00000237289,ENSG00000067369,ENSG00000205871
chr15	43693589	43693802	15:43693589-43693802	ENSG00000201136,ENSG00000205871
chr15	43745844	43747112	15:43745844-43747112	ENSG00000128886,ENSG00000167004,ENSG00000206589,ENSG00000205771,ENSG00000166763,ENSG00000249839,ENSG00000224677,ENSG00000275601,ENSG00000206991,ENSG00000166762,ENSG00000284772
chr15	43769702	43770018	15:43769702-43770018	ENSG00000128886,ENSG00000167004,ENSG00000206589,ENSG00000205771,ENSG00000166763,ENSG00000249839
chr15	43776808	43777819	15:43776808-43777819	ENSG00000221792,ENSG00000140264,ENSG00000128886,ENSG00000167004,ENSG00000206589,ENSG00000205771,ENSG00000166763,ENSG00000206991
chr15	43791792	43792592	15:43791792-43792592	ENSG00000140259,ENSG00000242028,ENSG00000184716,ENSG00000221792,ENSG00000140264,ENSG00000262560,ENSG00000128886,ENSG00000206589,ENSG00000166763
chr15	43800325	43800977	15:43800325-43800977	ENSG00000140259,ENSG00000242028,ENSG00000184716,ENSG00000221792,ENSG00000140264,ENSG00000262560,ENSG00000206589
chr15	43824341	43824961	15:43824341-43824961	ENSG00000092470,ENSG00000140259,ENSG00000242028,ENSG00000184716,ENSG00000221792,ENSG00000140264,ENSG00000166763
chr15	43826842	43827342	15:43826842-43827342	ENSG00000092470,ENSG00000140259,ENSG00000166763
chr15	43868247	43868705	15:43868247-43868705	ENSG00000227973,ENSG00000200391,ENSG00000275601
chr15	43900316	43900669	15:43900316-43900669	ENSG00000227973,ENSG00000171877,ENSG00000242866
chr15	43903781	43904021	15:43903781-43904021	ENSG00000227973,ENSG00000171877,ENSG00000242866
chr15	43977152	43977601	15:43977152-43977601	ENSG00000185607,ENSG00000227973
chr15	44058216	44058481	15:44058216-44058481	ENSG00000224055,ENSG00000185607,ENSG00000227973,ENSG00000249839
chr15	44194645	44195623	15:44194645-44195623	ENSG00000171877
chr15	44219635	44220041	15:44219635-44220041	ENSG00000250130,ENSG00000227973,ENSG00000171877,ENSG00000249839
chr15	44287910	44288344	15:44287910-44288344	ENSG00000259563,ENSG00000250130,ENSG00000166734
chr15	44288585	44289325	15:44288585-44289325	ENSG00000259563,ENSG00000250130,ENSG00000166734,ENSG00000249839
chr15	44297117	44297468	15:44297117-44297468	ENSG00000259563,ENSG00000250130,ENSG00000166734
chr15	44300585	44301153	15:44300585-44301153	ENSG00000259563,ENSG00000250130,ENSG00000166734
chr15	44384935	44385287	15:44384935-44385287	ENSG00000259563,ENSG00000259499,ENSG00000250130,ENSG00000166734
chr15	44426886	44427899	15:44426886-44427899	ENSG00000259563,ENSG00000259335,ENSG00000137770,ENSG00000259595,ENSG00000250130
chr15	44441205	44441445	15:44441205-44441445	ENSG00000259563,ENSG00000259335,ENSG00000250130
chr15	44536305	44537711	15:44536305-44537711	ENSG00000259659,ENSG00000104131,ENSG00000179523,ENSG00000259563
chr15	44545834	44546552	15:44545834-44546552	ENSG00000259659,ENSG00000104131,ENSG00000179523,ENSG00000259563
chr15	44578432	44578808	15:44578432-44578808	ENSG00000259659,ENSG00000104133,ENSG00000104131,ENSG00000259563
chr15	44598813	44599081	15:44598813-44599081	ENSG00000259659,ENSG00000104133
chr15	44662729	44664069	15:44662729-44664069	ENSG00000185880,ENSG00000166710,ENSG00000206957,ENSG00000229474,ENSG00000104133
chr15	44668877	44669281	15:44668877-44669281	ENSG00000206957,ENSG00000229474,ENSG00000104133
chr15	44677456	44677872	15:44677456-44677872	ENSG00000206957,ENSG00000229474
chr15	44683169	44683796	15:44683169-44683796	ENSG00000206957,ENSG00000229474,ENSG00000104133
chr15	44711084	44711938	15:44711084-44711938	ENSG00000185880,ENSG00000166710,ENSG00000206957,ENSG00000229474,ENSG00000104133
chr15	44712603	44712901	15:44712603-44712901	ENSG00000185880,ENSG00000166710,ENSG00000206957,ENSG00000229474
chr15	44719401	44720034	15:44719401-44720034	ENSG00000185880,ENSG00000166710,ENSG00000229474
chr15	44724443	44724665	15:44724443-44724665	ENSG00000185880,ENSG00000166710
chr15	44726649	44726920	15:44726649-44726920	ENSG00000185880,ENSG00000166710
chr15	44728693	44729334	15:44728693-44729334	ENSG00000185880,ENSG00000166710,ENSG00000206957,ENSG00000229474,ENSG00000104133
chr15	44735714	44736082	15:44735714-44736082	ENSG00000185880,ENSG00000206957,ENSG00000104133
chr15	44784202	44784934	15:44784202-44784934	ENSG00000276121,ENSG00000249839
chr15	44788880	44789264	15:44788880-44789264	ENSG00000276121,ENSG00000206957,ENSG00000259659,ENSG00000104133
chr15	44825211	44825533	15:44825211-44825533	ENSG00000259352,ENSG00000140263,ENSG00000259187,ENSG00000259479
chr15	44830577	44830956	15:44830577-44830956	ENSG00000167014,ENSG00000212424,ENSG00000238845,ENSG00000259187,ENSG00000259479,ENSG00000249839
chr15	44838949	44839366	15:44838949-44839366	ENSG00000212424,ENSG00000238845,ENSG00000259187,ENSG00000259479
chr15	44853478	44853811	15:44853478-44853811	ENSG00000212550,ENSG00000252475,ENSG00000167014,ENSG00000259742,ENSG00000212424,ENSG00000238845,ENSG00000259479
chr15	44904595	44904830	15:44904595-44904830	ENSG00000212550,ENSG00000252288,ENSG00000259304,ENSG00000252475,ENSG00000167014,ENSG00000252117,ENSG00000259231,ENSG00000259742,ENSG00000212424
chr15	44918178	44918408	15:44918178-44918408	ENSG00000212550,ENSG00000252288,ENSG00000259304,ENSG00000252475,ENSG00000167014,ENSG00000252117,ENSG00000259231,ENSG00000259742,ENSG00000212424
chr15	44922623	44923098	15:44922623-44923098	ENSG00000212550,ENSG00000252475,ENSG00000167014,ENSG00000252117,ENSG00000259231,ENSG00000259742,ENSG00000212424
chr15	45022639	45023883	15:45022639-45023883	ENSG00000140263,ENSG00000212550,ENSG00000252288,ENSG00000259304,ENSG00000252475,ENSG00000167014
chr15	45035462	45036123	15:45035462-45036123	ENSG00000259352,ENSG00000140263,ENSG00000212550,ENSG00000252288,ENSG00000259304,ENSG00000252475,ENSG00000167014
chr15	45037001	45037467	15:45037001-45037467	ENSG00000140263,ENSG00000212550,ENSG00000252288,ENSG00000259304,ENSG00000252475,ENSG00000167014
chr15	45048642	45049209	15:45048642-45049209	ENSG00000259352,ENSG00000252171,ENSG00000259418,ENSG00000140263,ENSG00000212550,ENSG00000252288,ENSG00000259304,ENSG00000252475,ENSG00000167014,ENSG00000259742
chr15	45061390	45061688	15:45061390-45061688	ENSG00000259352,ENSG00000259418,ENSG00000140263,ENSG00000212550
chr15	45075044	45075385	15:45075044-45075385	ENSG00000259352,ENSG00000140263,ENSG00000212550
chr15	45112437	45113143	15:45112437-45113143	ENSG00000140274,ENSG00000140279
chr15	45114356	45114668	15:45114356-45114668	ENSG00000140274,ENSG00000140279
chr15	45116757	45117078	15:45116757-45117078	ENSG00000140254,ENSG00000140274,ENSG00000140279
chr15	45117937	45118389	15:45117937-45118389	ENSG00000137857,ENSG00000140254,ENSG00000140274,ENSG00000140279,ENSG00000252288,ENSG00000259304,ENSG00000252475
chr15	45126456	45126762	15:45126456-45126762	ENSG00000137857,ENSG00000140254
chr15	45129300	45129532	15:45129300-45129532	ENSG00000137857,ENSG00000140254
chr15	45135087	45135842	15:45135087-45135842	ENSG00000137857,ENSG00000140254
chr15	45162968	45163285	15:45162968-45163285	ENSG00000259539,ENSG00000137857
chr15	45166734	45167788	15:45166734-45167788	ENSG00000259338,ENSG00000261709,ENSG00000279014,ENSG00000259932,ENSG00000259519,ENSG00000138606,ENSG00000259539,ENSG00000137857
chr15	45180177	45180592	15:45180177-45180592	ENSG00000259338,ENSG00000261709,ENSG00000279014,ENSG00000259932,ENSG00000259519,ENSG00000138606
chr15	45181979	45182347	15:45181979-45182347	ENSG00000259338,ENSG00000261709,ENSG00000279014,ENSG00000259932,ENSG00000259519,ENSG00000138606,ENSG00000259539
chr15	45187584	45188792	15:45187584-45188792	ENSG00000259932,ENSG00000259519,ENSG00000138606,ENSG00000259539
chr15	45198410	45199084	15:45198410-45199084	ENSG00000259338,ENSG00000261709,ENSG00000279014,ENSG00000260035,ENSG00000259932,ENSG00000138606,ENSG00000259539
chr15	45200248	45200983	15:45200248-45200983	ENSG00000259338,ENSG00000261709,ENSG00000279014,ENSG00000260035,ENSG00000259932,ENSG00000138606
chr15	45204937	45205374	15:45204937-45205374	ENSG00000259338,ENSG00000261709,ENSG00000279014,ENSG00000260035,ENSG00000138606
chr15	45259900	45260269	15:45259900-45260269	ENSG00000137860,ENSG00000259520,ENSG00000259338,ENSG00000261709,ENSG00000279014
chr15	45266114	45266327	15:45266114-45266327	ENSG00000137860,ENSG00000259520,ENSG00000259338,ENSG00000261709,ENSG00000279014
chr15	45278984	45279677	15:45278984-45279677	ENSG00000238941,ENSG00000235390,ENSG00000285597,ENSG00000137860,ENSG00000259520,ENSG00000259338,ENSG00000261709,ENSG00000279014,ENSG00000260035,ENSG00000259932,ENSG00000259539
chr15	45307254	45307681	15:45307254-45307681	ENSG00000171763,ENSG00000238941,ENSG00000235390,ENSG00000259338,ENSG00000261709,ENSG00000279014
chr15	45334397	45334710	15:45334397-45334710	ENSG00000238941,ENSG00000259433,ENSG00000235390
chr15	45372340	45372592	15:45372340-45372592	ENSG00000275672,ENSG00000171766,ENSG00000238941
chr15	45377803	45378901	15:45377803-45378901	ENSG00000275672,ENSG00000171766,ENSG00000238941,ENSG00000235390
chr15	45392062	45392555	15:45392062-45392555	ENSG00000171763,ENSG00000275672,ENSG00000171766,ENSG00000238941,ENSG00000235390
chr15	45393956	45394192	15:45393956-45394192	ENSG00000171766,ENSG00000238941
chr15	45401984	45403559	15:45401984-45403559	ENSG00000171763,ENSG00000275672,ENSG00000171766,ENSG00000238941
chr15	45413095	45413311	15:45413095-45413311	ENSG00000171763
chr15	45430214	45430688	15:45430214-45430688	ENSG00000284386,ENSG00000259342,ENSG00000166920
chr15	45448015	45448515	15:45448015-45448515	ENSG00000259354,ENSG00000284386,ENSG00000259342,ENSG00000166920
chr15	45454697	45455262	15:45454697-45455262	ENSG00000259354,ENSG00000284386,ENSG00000259342,ENSG00000166920
chr15	45456680	45456968	15:45456680-45456968	ENSG00000259354,ENSG00000284386,ENSG00000166920
chr15	45457694	45458333	15:45457694-45458333	ENSG00000259354,ENSG00000284386,ENSG00000166920
chr15	45521578	45521970	15:45521578-45521970	ENSG00000260170,ENSG00000104164,ENSG00000275709,ENSG00000259681,ENSG00000207516,ENSG00000179362,ENSG00000104154
chr15	45522243	45523133	15:45522243-45523133	ENSG00000260170,ENSG00000104164,ENSG00000275709,ENSG00000259681,ENSG00000207516,ENSG00000179362,ENSG00000104154
chr15	45572600	45573100	15:45572600-45573100	ENSG00000200419,ENSG00000260170,ENSG00000104164,ENSG00000275709,ENSG00000259427,ENSG00000259681,ENSG00000207516,ENSG00000179362
chr15	45586896	45587834	15:45586896-45587834	ENSG00000200419,ENSG00000260170,ENSG00000104164,ENSG00000275709,ENSG00000259681,ENSG00000207516
chr15	45614292	45614541	15:45614292-45614541	ENSG00000200419,ENSG00000260170,ENSG00000104164,ENSG00000275709,ENSG00000207516,ENSG00000249839
chr15	45617242	45617898	15:45617242-45617898	-
chr15	45618887	45619217	15:45618887-45619217	-
chr15	45634649	45635546	15:45634649-45635546	ENSG00000137767
chr15	45637642	45637905	15:45637642-45637905	ENSG00000137767
chr15	45653651	45654232	15:45653651-45654232	ENSG00000238819,ENSG00000259593,ENSG00000137767
chr15	45703954	45704600	15:45703954-45704600	ENSG00000238819,ENSG00000287020,ENSG00000259200,ENSG00000273972
chr15	45705381	45706015	15:45705381-45706015	ENSG00000223308,ENSG00000287704,ENSG00000285934,ENSG00000238819,ENSG00000259593,ENSG00000287020,ENSG00000259743,ENSG00000259200,ENSG00000273972
chr15	45714491	45714905	15:45714491-45714905	ENSG00000259509,ENSG00000259255,ENSG00000287704,ENSG00000285934,ENSG00000238819,ENSG00000259593,ENSG00000287020,ENSG00000259743,ENSG00000259200,ENSG00000273972
chr15	45715684	45715973	15:45715684-45715973	ENSG00000223308,ENSG00000287704,ENSG00000285934,ENSG00000238819,ENSG00000259593,ENSG00000287020,ENSG00000259743,ENSG00000259200
chr15	45790402	45790727	15:45790402-45790727	ENSG00000259509,ENSG00000223308,ENSG00000259255,ENSG00000238456,ENSG00000287704,ENSG00000285934,ENSG00000238819,ENSG00000259593,ENSG00000287020,ENSG00000259743
chr15	45869097	45869549	15:45869097-45869549	ENSG00000259509,ENSG00000223308,ENSG00000259255,ENSG00000238456,ENSG00000287704,ENSG00000285934,ENSG00000238819,ENSG00000259593,ENSG00000287020,ENSG00000259743,ENSG00000259200
chr15	46027631	46027872	15:46027631-46027872	ENSG00000259509,ENSG00000223308,ENSG00000259255,ENSG00000238456,ENSG00000287704,ENSG00000285934,ENSG00000238819,ENSG00000259593,ENSG00000287020,ENSG00000259743
chr15	47183940	47185130	15:47183940-47185130	ENSG00000188467,ENSG00000259554,ENSG00000222343,ENSG00000137872,ENSG00000284540,ENSG00000259509,ENSG00000223308,ENSG00000259255,ENSG00000238456,ENSG00000287704,ENSG00000285934,ENSG00000238819,ENSG00000259593,ENSG00000287020
chr15	47195944	47196382	15:47195944-47196382	ENSG00000188467,ENSG00000287439,ENSG00000259730,ENSG00000213862,ENSG00000259360,ENSG00000259221,ENSG00000259554,ENSG00000222343,ENSG00000137872,ENSG00000284540,ENSG00000259509,ENSG00000223308,ENSG00000259255,ENSG00000238456,ENSG00000287704,ENSG00000285934,ENSG00000238819,ENSG00000259593,ENSG00000287020
chr15	47364850	47365144	15:47364850-47365144	ENSG00000259360,ENSG00000259221,ENSG00000259554,ENSG00000222343,ENSG00000223308,ENSG00000259255,ENSG00000259593
chr15	47376209	47376535	15:47376209-47376535	ENSG00000259360,ENSG00000259221,ENSG00000259554,ENSG00000222343,ENSG00000284540,ENSG00000223308,ENSG00000259255,ENSG00000238456,ENSG00000287704,ENSG00000285934
chr15	47471407	47471718	15:47471407-47471718	ENSG00000213862,ENSG00000259360,ENSG00000259221,ENSG00000259554,ENSG00000222343,ENSG00000284540,ENSG00000223308,ENSG00000259255,ENSG00000238456,ENSG00000287704,ENSG00000285934,ENSG00000287020,ENSG00000259743
chr15	47504647	47505434	15:47504647-47505434	ENSG00000188467,ENSG00000259730,ENSG00000213862,ENSG00000259740,ENSG00000259360,ENSG00000259221,ENSG00000259554,ENSG00000222343,ENSG00000284540,ENSG00000259509,ENSG00000223308,ENSG00000259255,ENSG00000238456,ENSG00000287704,ENSG00000285934,ENSG00000238819,ENSG00000259593,ENSG00000287020
chr15	47523557	47524002	15:47523557-47524002	ENSG00000259740,ENSG00000259360,ENSG00000259221,ENSG00000259554,ENSG00000222343,ENSG00000259509,ENSG00000223308,ENSG00000259255
chr15	47611751	47611979	15:47611751-47611979	ENSG00000259588,ENSG00000259509,ENSG00000238456
chr15	47665989	47666517	15:47665989-47666517	ENSG00000188467,ENSG00000213862,ENSG00000259554,ENSG00000222343,ENSG00000259509,ENSG00000223308,ENSG00000259255,ENSG00000238456
chr15	47673594	47674044	15:47673594-47674044	ENSG00000213862
chr15	47677935	47678403	15:47677935-47678403	ENSG00000188467,ENSG00000259730,ENSG00000213862,ENSG00000259360,ENSG00000259221,ENSG00000259554,ENSG00000222343,ENSG00000284540,ENSG00000259509,ENSG00000223308,ENSG00000259255,ENSG00000238456,ENSG00000287704,ENSG00000285934,ENSG00000238819,ENSG00000259593,ENSG00000259743
chr15	47718158	47719045	15:47718158-47719045	ENSG00000213862,ENSG00000137872
chr15	47813676	47814278	15:47813676-47814278	ENSG00000259730,ENSG00000259754,ENSG00000259572,ENSG00000213862
chr15	47824352	47824700	15:47824352-47824700	ENSG00000259754,ENSG00000259572,ENSG00000213862
chr15	47857645	47858369	15:47857645-47858369	ENSG00000259730,ENSG00000259572,ENSG00000213862,ENSG00000259509,ENSG00000223308,ENSG00000259255,ENSG00000238456,ENSG00000285934,ENSG00000259593
chr15	47961680	47962221	15:47961680-47962221	ENSG00000259385,ENSG00000188467,ENSG00000287439,ENSG00000259730,ENSG00000259572,ENSG00000213862,ENSG00000259360,ENSG00000259221,ENSG00000259554,ENSG00000222343,ENSG00000284540,ENSG00000259509,ENSG00000223308,ENSG00000259255,ENSG00000238456,ENSG00000287704,ENSG00000285934,ENSG00000238819,ENSG00000259593,ENSG00000287020
chr15	47987715	47988378	15:47987715-47988378	ENSG00000188467,ENSG00000287439,ENSG00000259730,ENSG00000213862,ENSG00000259360,ENSG00000259221,ENSG00000259554,ENSG00000222343,ENSG00000284540,ENSG00000259509,ENSG00000223308,ENSG00000259255,ENSG00000238819,ENSG00000259593,ENSG00000287020
chr15	48001565	48002247	15:48001565-48002247	ENSG00000259385,ENSG00000188467,ENSG00000287439,ENSG00000259730,ENSG00000213862,ENSG00000259360,ENSG00000259221,ENSG00000259554,ENSG00000222343,ENSG00000284540,ENSG00000259509,ENSG00000223308,ENSG00000259255,ENSG00000238456,ENSG00000287704,ENSG00000285934,ENSG00000238819,ENSG00000259593,ENSG00000287020,ENSG00000259743
chr15	48177379	48178562	15:48177379-48178562	ENSG00000259385,ENSG00000259235,ENSG00000074803,ENSG00000233932,ENSG00000104177,ENSG00000188467
chr15	48190995	48191724	15:48190995-48191724	ENSG00000259385,ENSG00000259235,ENSG00000074803,ENSG00000233932,ENSG00000104177,ENSG00000188467
chr15	48250708	48251008	15:48250708-48251008	ENSG00000259385,ENSG00000074803,ENSG00000188467
chr15	48285661	48286176	15:48285661-48286176	ENSG00000202542,ENSG00000259385,ENSG00000188467,ENSG00000259554,ENSG00000222343,ENSG00000238819,ENSG00000287020
chr15	48330904	48332312	15:48330904-48332312	ENSG00000128951,ENSG00000202542,ENSG00000259488
chr15	48337057	48337472	15:48337057-48337472	ENSG00000128951,ENSG00000202542,ENSG00000259488
chr15	48352565	48352881	15:48352565-48352881	ENSG00000259469,ENSG00000259216,ENSG00000273925,ENSG00000274654,ENSG00000286947,ENSG00000128951,ENSG00000202542,ENSG00000259488,ENSG00000287020
chr15	48592379	48592902	15:48592379-48592902	ENSG00000259469,ENSG00000259216,ENSG00000273925,ENSG00000274654,ENSG00000286947,ENSG00000166147
chr15	48644759	48646363	15:48644759-48646363	ENSG00000259469,ENSG00000259216,ENSG00000273925,ENSG00000259705,ENSG00000274654,ENSG00000286947,ENSG00000166147
chr15	48794745	48795111	15:48794745-48795111	ENSG00000259670,ENSG00000259469,ENSG00000259216,ENSG00000103995,ENSG00000273925,ENSG00000274654,ENSG00000286947
chr15	48797129	48797692	15:48797129-48797692	ENSG00000259670,ENSG00000259469,ENSG00000259216,ENSG00000273925,ENSG00000274654,ENSG00000286947
chr15	48801031	48801379	15:48801031-48801379	ENSG00000259700,ENSG00000259670,ENSG00000259469,ENSG00000259216,ENSG00000103995,ENSG00000274654
chr15	48810575	48811604	15:48810575-48811604	ENSG00000259700,ENSG00000259670,ENSG00000259469,ENSG00000259216,ENSG00000103995,ENSG00000274654,ENSG00000286947
chr15	48855806	48856045	15:48855806-48856045	-
chr15	48858362	48858858	15:48858362-48858858	ENSG00000200120,ENSG00000259656,ENSG00000207105,ENSG00000259469,ENSG00000259216
chr15	48862761	48863010	15:48862761-48863010	ENSG00000200120,ENSG00000259656,ENSG00000207105
chr15	48877792	48878597	15:48877792-48878597	ENSG00000200120,ENSG00000259656,ENSG00000207105,ENSG00000259602,ENSG00000255302,ENSG00000185634
chr15	48945855	48946419	15:48945855-48946419	ENSG00000259656,ENSG00000207105,ENSG00000259602
chr15	48950409	48950805	15:48950409-48950805	ENSG00000259656,ENSG00000207105,ENSG00000259602
chr15	48962984	48964058	15:48962984-48964058	ENSG00000207105,ENSG00000259602,ENSG00000185634
chr15	48966661	48967101	15:48966661-48967101	ENSG00000200120,ENSG00000259656,ENSG00000207105,ENSG00000259500,ENSG00000259602,ENSG00000185634
chr15	48975629	48976318	15:48975629-48976318	ENSG00000200120,ENSG00000259656,ENSG00000207105,ENSG00000138593,ENSG00000259500,ENSG00000259602,ENSG00000185634,ENSG00000259469,ENSG00000259216
chr15	49045825	49046854	15:49045825-49046854	ENSG00000200120,ENSG00000259656,ENSG00000265942,ENSG00000207105,ENSG00000138593
chr15	49146215	49146610	15:49146215-49146610	ENSG00000259467,ENSG00000200120,ENSG00000166200,ENSG00000259656
chr15	49155156	49156180	15:49155156-49156180	ENSG00000264210,ENSG00000259467,ENSG00000156958,ENSG00000200120,ENSG00000166200,ENSG00000259656
chr15	49169946	49170599	15:49169946-49170599	ENSG00000275580,ENSG00000259545,ENSG00000264210,ENSG00000259467,ENSG00000156958,ENSG00000200120,ENSG00000166200,ENSG00000259656
chr15	49190592	49190912	15:49190592-49190912	ENSG00000259531,ENSG00000276593,ENSG00000275580,ENSG00000243338,ENSG00000259545,ENSG00000156958,ENSG00000200120,ENSG00000259656
chr15	49235457	49235889	15:49235457-49235889	ENSG00000140285,ENSG00000259531,ENSG00000276593,ENSG00000275580,ENSG00000156958,ENSG00000259656
chr15	49421915	49422331	15:49421915-49422331	ENSG00000140285,ENSG00000259531,ENSG00000276593,ENSG00000275580
chr15	49439017	49439336	15:49439017-49439336	ENSG00000140285,ENSG00000259531,ENSG00000276593,ENSG00000275580
chr15	49440068	49440421	15:49440068-49440421	ENSG00000140285,ENSG00000259531,ENSG00000276593,ENSG00000275580,ENSG00000259469,ENSG00000259216
chr15	49462413	49462913	15:49462413-49462913	ENSG00000259531,ENSG00000276593,ENSG00000275580
chr15	49620591	49621308	15:49620591-49621308	ENSG00000104047,ENSG00000166262
chr15	49706678	49707301	15:49706678-49707301	ENSG00000259188,ENSG00000259388,ENSG00000276593,ENSG00000275580
chr15	49715156	49715512	15:49715156-49715512	ENSG00000259388,ENSG00000259531,ENSG00000275580
chr15	49814867	49815089	15:49814867-49815089	ENSG00000259188,ENSG00000259388
chr15	49815915	49816466	15:49815915-49816466	ENSG00000259188,ENSG00000259388,ENSG00000259531,ENSG00000276593,ENSG00000275580
chr15	49830272	49830566	15:49830272-49830566	ENSG00000259188,ENSG00000259388
chr15	49832653	49832966	15:49832653-49832966	ENSG00000259188,ENSG00000259388
chr15	49897770	49898018	15:49897770-49898018	ENSG00000259188,ENSG00000104043
chr15	49908212	49908702	15:49908212-49908702	ENSG00000259188,ENSG00000104043,ENSG00000275580
chr15	49916603	49916841	15:49916603-49916841	ENSG00000259188,ENSG00000104043
chr15	49966014	49966363	15:49966014-49966363	ENSG00000201086
chr15	49982286	49982509	15:49982286-49982509	ENSG00000201086
chr15	50003668	50004139	15:50003668-50004139	ENSG00000201086,ENSG00000259188
chr15	50024546	50024835	15:50024546-50024835	-
chr15	50055243	50056074	15:50055243-50056074	ENSG00000259188,ENSG00000276593
chr15	50064521	50065605	15:50064521-50065605	-
chr15	50066262	50066516	15:50066262-50066516	ENSG00000259188,ENSG00000259531,ENSG00000276593
chr15	50077287	50077855	15:50077287-50077855	-
chr15	50085026	50085630	15:50085026-50085630	-
chr15	50089371	50089700	15:50089371-50089700	-
chr15	50095735	50096683	15:50095735-50096683	ENSG00000276593,ENSG00000275580
chr15	50107371	50107854	15:50107371-50107854	ENSG00000104043
chr15	50110330	50110632	15:50110330-50110632	ENSG00000104043
chr15	50113040	50113472	15:50113040-50113472	ENSG00000104043
chr15	50118680	50119805	15:50118680-50119805	ENSG00000104043
chr15	50134537	50135223	15:50134537-50135223	ENSG00000252376,ENSG00000200605,ENSG00000259188,ENSG00000104043,ENSG00000259531,ENSG00000276593,ENSG00000275580
chr15	50145382	50145836	15:50145382-50145836	-
chr15	50182116	50182984	15:50182116-50182984	ENSG00000200605,ENSG00000140284,ENSG00000104043
chr15	50183495	50183743	15:50183495-50183743	ENSG00000200605,ENSG00000140284,ENSG00000104043
chr15	50189589	50190033	15:50189589-50190033	ENSG00000200605,ENSG00000140284,ENSG00000104043
chr15	50247673	50248151	15:50247673-50248151	ENSG00000259684,ENSG00000170236,ENSG00000242737,ENSG00000252376,ENSG00000241175,ENSG00000140287,ENSG00000200605
chr15	50262538	50263087	15:50262538-50263087	ENSG00000252376,ENSG00000140287,ENSG00000200605
chr15	50318681	50318892	15:50318681-50318892	ENSG00000104064
chr15	50338562	50338820	15:50338562-50338820	ENSG00000242737,ENSG00000252376,ENSG00000284284,ENSG00000259715,ENSG00000244879,ENSG00000285410,ENSG00000271819,ENSG00000104064
chr15	50353324	50355669	15:50353324-50355669	ENSG00000284284,ENSG00000259715,ENSG00000244879,ENSG00000285410,ENSG00000271819,ENSG00000104064
chr15	50382543	50382770	15:50382543-50382770	ENSG00000259684,ENSG00000170236,ENSG00000242737,ENSG00000252376,ENSG00000284284,ENSG00000259715,ENSG00000244879,ENSG00000285410,ENSG00000271819,ENSG00000104064
chr15	50390483	50391023	15:50390483-50391023	ENSG00000259684,ENSG00000170236,ENSG00000242737,ENSG00000252376,ENSG00000138592,ENSG00000259465,ENSG00000284284,ENSG00000259715,ENSG00000244879,ENSG00000285410,ENSG00000271819,ENSG00000104064
chr15	50423903	50424666	15:50423903-50424666	ENSG00000259684,ENSG00000170236,ENSG00000242737,ENSG00000252376,ENSG00000138592,ENSG00000259465,ENSG00000284284,ENSG00000259715,ENSG00000244879,ENSG00000285410,ENSG00000104064
chr15	50675633	50675934	15:50675633-50675934	ENSG00000259378,ENSG00000081014,ENSG00000273674,ENSG00000241130,ENSG00000259773,ENSG00000279665,ENSG00000243027,ENSG00000288645,ENSG00000259684,ENSG00000092439,ENSG00000170236
chr15	50686119	50687348	15:50686119-50687348	ENSG00000259378,ENSG00000081014,ENSG00000273674,ENSG00000241130,ENSG00000259773,ENSG00000279665,ENSG00000138600,ENSG00000243027,ENSG00000288645,ENSG00000259684,ENSG00000092439,ENSG00000170236,ENSG00000242737,ENSG00000252376
chr15	50765180	50766081	15:50765180-50766081	ENSG00000259378,ENSG00000081014,ENSG00000241130,ENSG00000259773,ENSG00000279665,ENSG00000138600,ENSG00000243027,ENSG00000288645,ENSG00000259684,ENSG00000092439,ENSG00000170236,ENSG00000242737,ENSG00000252376
chr15	50873996	50874341	15:50873996-50874341	ENSG00000259378,ENSG00000273674,ENSG00000241130,ENSG00000259773,ENSG00000279665,ENSG00000259684,ENSG00000170236
chr15	50876926	50877187	15:50876926-50877187	ENSG00000081014,ENSG00000273674,ENSG00000241130,ENSG00000259773,ENSG00000279665,ENSG00000259684
chr15	50883738	50884282	15:50883738-50884282	ENSG00000259378,ENSG00000081014,ENSG00000273674,ENSG00000241130,ENSG00000259773,ENSG00000279665,ENSG00000259684,ENSG00000170236,ENSG00000242737,ENSG00000252376
chr15	50907115	50909145	15:50907115-50909145	ENSG00000259378,ENSG00000081014,ENSG00000273674,ENSG00000241130,ENSG00000259773,ENSG00000279665,ENSG00000243027,ENSG00000288645,ENSG00000259684,ENSG00000092439,ENSG00000170236,ENSG00000242737,ENSG00000252376
chr15	51077199	51077843	15:51077199-51077843	ENSG00000259204,ENSG00000183578,ENSG00000259240,ENSG00000259378,ENSG00000259684
chr15	51093324	51095096	15:51093324-51095096	ENSG00000259204,ENSG00000183578,ENSG00000259240,ENSG00000259378
chr15	51126747	51127248	15:51126747-51127248	ENSG00000259668,ENSG00000259194,ENSG00000270378,ENSG00000259306,ENSG00000278098,ENSG00000283614,ENSG00000259204,ENSG00000183578,ENSG00000259240,ENSG00000259378,ENSG00000170236
chr15	51156011	51156373	15:51156011-51156373	ENSG00000259668,ENSG00000259678,ENSG00000259194,ENSG00000270378,ENSG00000186417,ENSG00000259306,ENSG00000278098,ENSG00000283614,ENSG00000266593,ENSG00000259240,ENSG00000259378
chr15	51162890	51163492	15:51162890-51163492	ENSG00000259668,ENSG00000259678,ENSG00000259194,ENSG00000270378,ENSG00000186417,ENSG00000259306,ENSG00000278098,ENSG00000283614,ENSG00000259701,ENSG00000266593,ENSG00000259240,ENSG00000259378
chr15	51202847	51203270	15:51202847-51203270	ENSG00000259668,ENSG00000259194,ENSG00000259306,ENSG00000278098,ENSG00000283614,ENSG00000266593,ENSG00000137869,ENSG00000259378
chr15	51228349	51228747	15:51228349-51228747	ENSG00000259194,ENSG00000270378,ENSG00000259306,ENSG00000278098,ENSG00000283614,ENSG00000266593,ENSG00000137869
chr15	51267312	51268053	15:51267312-51268053	ENSG00000259668,ENSG00000259678,ENSG00000259194,ENSG00000270378,ENSG00000186417,ENSG00000259306,ENSG00000278098,ENSG00000283614,ENSG00000259701,ENSG00000266593,ENSG00000137869
chr15	51281512	51281795	15:51281512-51281795	ENSG00000259194,ENSG00000270378,ENSG00000186417,ENSG00000259306,ENSG00000278098,ENSG00000283614,ENSG00000259701,ENSG00000266593,ENSG00000137869
chr15	51341624	51342134	15:51341624-51342134	ENSG00000259194,ENSG00000270378,ENSG00000186417,ENSG00000259306,ENSG00000278098,ENSG00000283614,ENSG00000137869
chr15	51402025	51402249	15:51402025-51402249	ENSG00000259668,ENSG00000259678,ENSG00000259194,ENSG00000270378,ENSG00000259306,ENSG00000278098,ENSG00000283614
chr15	51622014	51623104	15:51622014-51623104	ENSG00000104093
chr15	51623440	51623844	15:51623440-51623844	ENSG00000104093
chr15	51647276	51647665	15:51647276-51647665	ENSG00000259185,ENSG00000272337,ENSG00000128872,ENSG00000259296,ENSG00000259241,ENSG00000259668,ENSG00000104093
chr15	51681283	51681748	15:51681283-51681748	ENSG00000259296,ENSG00000259241,ENSG00000104112,ENSG00000259668
chr15	51731641	51732237	15:51731641-51732237	ENSG00000259377,ENSG00000128872,ENSG00000140280,ENSG00000259296,ENSG00000259241
chr15	51737001	51738141	15:51737001-51738141	ENSG00000259377,ENSG00000128872,ENSG00000140280,ENSG00000259296,ENSG00000259241
chr15	51751089	51752166	15:51751089-51752166	ENSG00000259377,ENSG00000128872,ENSG00000140280,ENSG00000259296,ENSG00000259241
chr15	51756488	51756739	15:51756488-51756739	ENSG00000259377,ENSG00000128872,ENSG00000140280
chr15	51776163	51776421	15:51776163-51776421	ENSG00000259185,ENSG00000272337,ENSG00000128872,ENSG00000259296,ENSG00000259241
chr15	51777103	51777396	15:51777103-51777396	ENSG00000259185,ENSG00000272337,ENSG00000259201,ENSG00000128872,ENSG00000259296,ENSG00000259241,ENSG00000259668
chr15	51829440	51830655	15:51829440-51830655	ENSG00000259185,ENSG00000272337,ENSG00000259201,ENSG00000259632,ENSG00000277677,ENSG00000274954,ENSG00000138594
chr15	51837648	51838094	15:51837648-51838094	ENSG00000259185,ENSG00000272337,ENSG00000259201,ENSG00000259632,ENSG00000277677,ENSG00000274954,ENSG00000138594
chr15	51846488	51846934	15:51846488-51846934	ENSG00000259185,ENSG00000272337,ENSG00000259201,ENSG00000259632,ENSG00000277677,ENSG00000274954
chr15	51878903	51879628	15:51878903-51879628	ENSG00000259185,ENSG00000272337,ENSG00000259201,ENSG00000207484,ENSG00000259632,ENSG00000277677,ENSG00000138594
chr15	51935559	51936019	15:51935559-51936019	ENSG00000259556,ENSG00000259185,ENSG00000272337,ENSG00000259201,ENSG00000138594
chr15	51971159	51972133	15:51971159-51972133	ENSG00000259398,ENSG00000274528,ENSG00000259438,ENSG00000069956,ENSG00000166477,ENSG00000259185,ENSG00000272337,ENSG00000259201
chr15	51981799	51982521	15:51981799-51982521	ENSG00000259709,ENSG00000259398,ENSG00000274528,ENSG00000259438,ENSG00000069956,ENSG00000166477,ENSG00000259185,ENSG00000272337,ENSG00000259201
chr15	52018831	52019963	15:52018831-52019963	ENSG00000259398,ENSG00000274528,ENSG00000259438,ENSG00000069956
chr15	52021203	52021470	15:52021203-52021470	ENSG00000259398,ENSG00000274528,ENSG00000259438,ENSG00000069956
chr15	52040254	52040731	15:52040254-52040731	ENSG00000259398
chr15	52045828	52046301	15:52045828-52046301	ENSG00000259398,ENSG00000274528,ENSG00000259438,ENSG00000069956,ENSG00000259185,ENSG00000272337,ENSG00000259201
chr15	52082423	52083021	15:52082423-52083021	ENSG00000259709,ENSG00000242327,ENSG00000259178,ENSG00000259712,ENSG00000259398,ENSG00000069956,ENSG00000259185,ENSG00000272337,ENSG00000259201
chr15	52093268	52094248	15:52093268-52094248	ENSG00000242327,ENSG00000259178,ENSG00000259712
chr15	52100755	52101080	15:52100755-52101080	ENSG00000137875,ENSG00000242327,ENSG00000259712
chr15	52112070	52112740	15:52112070-52112740	ENSG00000259709,ENSG00000259327,ENSG00000137875,ENSG00000242327,ENSG00000259712
chr15	52135141	52135823	15:52135141-52135823	ENSG00000259709,ENSG00000069966
chr15	52137587	52138073	15:52137587-52138073	ENSG00000259709,ENSG00000069966
chr15	52154765	52155258	15:52154765-52155258	ENSG00000206995
chr15	52171298	52172013	15:52171298-52172013	ENSG00000259577,ENSG00000206995,ENSG00000069966
chr15	52179142	52180529	15:52179142-52180529	ENSG00000259577,ENSG00000206995,ENSG00000069966
chr15	52191189	52191647	15:52191189-52191647	ENSG00000259577,ENSG00000069966
chr15	52208308	52209199	15:52208308-52209199	ENSG00000128833,ENSG00000259577
chr15	52227341	52227873	15:52227341-52227873	ENSG00000221052,ENSG00000259577,ENSG00000259185,ENSG00000272337,ENSG00000259201
chr15	52233429	52233864	15:52233429-52233864	ENSG00000221052
chr15	52261720	52262389	15:52261720-52262389	ENSG00000260618,ENSG00000221052,ENSG00000128833
chr15	52294906	52296103	15:52294906-52296103	ENSG00000221052,ENSG00000128833
chr15	52331552	52332075	15:52331552-52332075	ENSG00000260618,ENSG00000197535,ENSG00000221052
chr15	52419461	52419992	15:52419461-52419992	ENSG00000260618,ENSG00000231169,ENSG00000197535
chr15	52437937	52438374	15:52437937-52438374	ENSG00000260618,ENSG00000231169,ENSG00000197535
chr15	52466181	52466515	15:52466181-52466515	ENSG00000260618,ENSG00000231169,ENSG00000197535,ENSG00000221052
chr15	52481776	52482337	15:52481776-52482337	ENSG00000260618,ENSG00000231169,ENSG00000197535,ENSG00000221052
chr15	52483783	52484146	15:52483783-52484146	ENSG00000231169
chr15	52518599	52519420	15:52518599-52519420	ENSG00000260618,ENSG00000231169,ENSG00000197535
chr15	52528078	52529581	15:52528078-52529581	ENSG00000260618,ENSG00000128989,ENSG00000231169,ENSG00000197535
chr15	52551692	52552305	15:52551692-52552305	ENSG00000260618,ENSG00000128989,ENSG00000231169,ENSG00000197535
chr15	52568473	52569522	15:52568473-52569522	ENSG00000260618,ENSG00000128989
chr15	52651854	52652291	15:52651854-52652291	ENSG00000287500,ENSG00000259935,ENSG00000047346,ENSG00000260618
chr15	52678189	52679708	15:52678189-52679708	ENSG00000287500,ENSG00000047346,ENSG00000260618
chr15	52730277	52730673	15:52730277-52730673	ENSG00000287500,ENSG00000047346
chr15	52735425	52735740	15:52735425-52735740	ENSG00000287500,ENSG00000047346,ENSG00000260618,ENSG00000221052
chr15	52772436	52772804	15:52772436-52772804	ENSG00000259612,ENSG00000214896,ENSG00000169856
chr15	52780199	52780715	15:52780199-52780715	ENSG00000259612,ENSG00000214896,ENSG00000259203,ENSG00000169856
chr15	52783915	52784324	15:52783915-52784324	ENSG00000169856
chr15	52786995	52787391	15:52786995-52787391	ENSG00000169856
chr15	52790333	52790668	15:52790333-52790668	ENSG00000214896,ENSG00000259203,ENSG00000169856
chr15	52791072	52791312	15:52791072-52791312	ENSG00000259203,ENSG00000169856
chr15	52803849	52804082	15:52803849-52804082	ENSG00000259203
chr15	52805529	52806408	15:52805529-52806408	ENSG00000259612,ENSG00000214896,ENSG00000259203
chr15	53197245	53197769	15:53197245-53197769	ENSG00000252066,ENSG00000259237,ENSG00000259612,ENSG00000214896
chr15	53203468	53203875	15:53203468-53203875	ENSG00000280362,ENSG00000259301,ENSG00000252066,ENSG00000259237,ENSG00000259612,ENSG00000214896
chr15	53218582	53218902	15:53218582-53218902	ENSG00000259301,ENSG00000259237,ENSG00000259612,ENSG00000214896
chr15	53247167	53248095	15:53247167-53248095	ENSG00000280362,ENSG00000259301,ENSG00000252066,ENSG00000259237,ENSG00000259612,ENSG00000214896
chr15	53408026	53408337	15:53408026-53408337	ENSG00000252066,ENSG00000287596,ENSG00000259237,ENSG00000259612,ENSG00000214896
chr15	53559563	53560141	15:53559563-53560141	ENSG00000252066,ENSG00000166415,ENSG00000259612,ENSG00000214896
chr15	53565540	53566318	15:53565540-53566318	ENSG00000259619,ENSG00000280362,ENSG00000259301,ENSG00000252066,ENSG00000166415,ENSG00000287596,ENSG00000259237,ENSG00000259612,ENSG00000214896
chr15	53586636	53587210	15:53586636-53587210	ENSG00000280362,ENSG00000259301,ENSG00000252066,ENSG00000166415,ENSG00000287596,ENSG00000259237,ENSG00000259612,ENSG00000214896
chr15	53759090	53759940	15:53759090-53759940	ENSG00000259301,ENSG00000206641,ENSG00000166415
chr15	53976821	53977050	15:53976821-53977050	ENSG00000259619,ENSG00000137766,ENSG00000259669,ENSG00000280362
chr15	53978121	53978694	15:53978121-53978694	ENSG00000259619,ENSG00000137766,ENSG00000259669,ENSG00000280362,ENSG00000259301
chr15	54150293	54150985	15:54150293-54150985	ENSG00000259550,ENSG00000259619,ENSG00000280362,ENSG00000259301
chr15	54175771	54176289	15:54175771-54176289	ENSG00000259550,ENSG00000259619,ENSG00000280362,ENSG00000259301
chr15	54298339	54298674	15:54298339-54298674	ENSG00000259550,ENSG00000259619,ENSG00000280362,ENSG00000259301
chr15	54386943	54387409	15:54386943-54387409	ENSG00000259550
chr15	54519413	54520027	15:54519413-54520027	ENSG00000260937,ENSG00000259550,ENSG00000259619,ENSG00000137766,ENSG00000280362,ENSG00000259301
chr15	54564099	54564564	15:54564099-54564564	-
chr15	54571544	54571957	15:54571544-54571957	ENSG00000260937,ENSG00000259550,ENSG00000280362,ENSG00000259301
chr15	54609338	54609611	15:54609338-54609611	ENSG00000137766
chr15	54681383	54682003	15:54681383-54682003	ENSG00000260937,ENSG00000259550,ENSG00000259619,ENSG00000280362,ENSG00000259301,ENSG00000214896
chr15	54789431	54789674	15:54789431-54789674	ENSG00000260937
chr15	54803026	54803707	15:54803026-54803707	ENSG00000260937,ENSG00000259550,ENSG00000259619,ENSG00000280362,ENSG00000259301
chr15	54884261	54884819	15:54884261-54884819	ENSG00000260937
chr15	55008434	55008793	15:55008434-55008793	ENSG00000260937,ENSG00000280362
chr15	55108997	55109504	15:55108997-55109504	ENSG00000260937,ENSG00000280362
chr15	55168503	55168786	15:55168503-55168786	ENSG00000277548,ENSG00000274765,ENSG00000279145
chr15	55196324	55197377	15:55196324-55197377	ENSG00000277548,ENSG00000274765,ENSG00000137876,ENSG00000279145
chr15	55217646	55217862	15:55217646-55217862	ENSG00000283891,ENSG00000277548,ENSG00000274765,ENSG00000276533,ENSG00000137876
chr15	55221231	55221516	15:55221231-55221516	ENSG00000274765,ENSG00000276533
chr15	55222555	55222899	15:55222555-55222899	ENSG00000283891,ENSG00000277548,ENSG00000274765,ENSG00000276533
chr15	55224800	55225205	15:55224800-55225205	ENSG00000277548,ENSG00000274765
chr15	55250435	55251124	15:55250435-55251124	ENSG00000283891,ENSG00000277548,ENSG00000274765,ENSG00000276533,ENSG00000069974
chr15	55255711	55255971	15:55255711-55255971	ENSG00000069974
chr15	55267321	55268002	15:55267321-55268002	ENSG00000277548,ENSG00000274765,ENSG00000276533,ENSG00000069974
chr15	55277108	55277427	15:55277108-55277427	ENSG00000277548,ENSG00000274765,ENSG00000276533,ENSG00000069974
chr15	55282045	55282740	15:55282045-55282740	ENSG00000276533,ENSG00000069974
chr15	55289141	55290866	15:55289141-55290866	ENSG00000283891,ENSG00000277548,ENSG00000274765,ENSG00000069943,ENSG00000225973,ENSG00000276533,ENSG00000069974,ENSG00000137876
chr15	55318860	55319482	15:55318860-55319482	ENSG00000283891,ENSG00000277548,ENSG00000274765,ENSG00000069943,ENSG00000225973,ENSG00000069974
chr15	55403649	55403881	15:55403649-55403881	ENSG00000261652,ENSG00000283891,ENSG00000277548,ENSG00000274765,ENSG00000260916
chr15	55407833	55408737	15:55407833-55408737	ENSG00000261652,ENSG00000283891,ENSG00000277548,ENSG00000274765,ENSG00000260916,ENSG00000069943,ENSG00000225973
chr15	55435188	55435647	15:55435188-55435647	ENSG00000260036,ENSG00000261652,ENSG00000283891,ENSG00000277548,ENSG00000274765
chr15	55475836	55476355	15:55475836-55476355	ENSG00000256061,ENSG00000283891,ENSG00000261771,ENSG00000274765
chr15	55498011	55498625	15:55498011-55498625	ENSG00000256061,ENSG00000283891,ENSG00000261771
chr15	55552382	55553455	15:55552382-55553455	-
chr15	55587670	55588780	15:55587670-55588780	ENSG00000285805,ENSG00000171016
chr15	55648314	55648785	15:55648314-55648785	-
chr15	55681820	55682050	15:55681820-55682050	ENSG00000259180,ENSG00000166450
chr15	55741626	55741928	15:55741626-55741928	ENSG00000259369,ENSG00000166450
chr15	55742357	55743251	15:55742357-55743251	ENSG00000259369,ENSG00000166450
chr15	55766743	55767207	15:55766743-55767207	ENSG00000259369,ENSG00000166450
chr15	55774324	55774607	15:55774324-55774607	ENSG00000259369
chr15	55829785	55830302	15:55829785-55830302	-
chr15	55894166	55894478	15:55894166-55894478	ENSG00000230183
chr15	55928941	55929593	15:55928941-55929593	ENSG00000261174,ENSG00000261333,ENSG00000239703,ENSG00000230183,ENSG00000069869
chr15	55936942	55937396	15:55936942-55937396	ENSG00000261174,ENSG00000261333,ENSG00000239703,ENSG00000230183,ENSG00000069869
chr15	55942333	55942799	15:55942333-55942799	ENSG00000277245,ENSG00000261174,ENSG00000261333,ENSG00000239703,ENSG00000230183,ENSG00000069869
chr15	55993049	55994306	15:55993049-55994306	ENSG00000261333,ENSG00000239703,ENSG00000230183,ENSG00000069869
chr15	56043124	56043886	15:56043124-56043886	ENSG00000261174,ENSG00000261333,ENSG00000239703,ENSG00000230183
chr15	56052529	56053011	15:56052529-56053011	ENSG00000261333,ENSG00000239703,ENSG00000230183
chr15	56187163	56187475	15:56187163-56187475	ENSG00000261072,ENSG00000181827
chr15	56243166	56244011	15:56243166-56244011	ENSG00000261174,ENSG00000275417,ENSG00000151575,ENSG00000181827
chr15	56245873	56246431	15:56245873-56246431	ENSG00000277245,ENSG00000259941,ENSG00000261174,ENSG00000199784,ENSG00000275417,ENSG00000151575,ENSG00000181827,ENSG00000261333
chr15	56252311	56252668	15:56252311-56252668	ENSG00000259941,ENSG00000261174,ENSG00000199784,ENSG00000275417,ENSG00000181827
chr15	56262082	56262311	15:56262082-56262311	ENSG00000259941,ENSG00000261174,ENSG00000199784
chr15	56365003	56365660	15:56365003-56365660	ENSG00000277245,ENSG00000259941,ENSG00000261174,ENSG00000199784,ENSG00000151575
chr15	56412145	56412368	15:56412145-56412368	ENSG00000277245,ENSG00000261823,ENSG00000259941,ENSG00000261174
chr15	56464861	56465487	15:56464861-56465487	ENSG00000225625,ENSG00000276696,ENSG00000260392,ENSG00000277245,ENSG00000138587,ENSG00000259941,ENSG00000261174
chr15	56468427	56468769	15:56468427-56468769	ENSG00000277245,ENSG00000138587
chr15	56537939	56538235	15:56537939-56538235	ENSG00000260689,ENSG00000225625,ENSG00000276696,ENSG00000260392,ENSG00000277245,ENSG00000261174
chr15	56608213	56608523	15:56608213-56608523	ENSG00000225625,ENSG00000276696,ENSG00000260392,ENSG00000277245
chr15	56725377	56725766	15:56725377-56725766	ENSG00000225625,ENSG00000274667,ENSG00000276696,ENSG00000137871,ENSG00000260392
chr15	56732866	56733749	15:56732866-56733749	ENSG00000225625,ENSG00000274667,ENSG00000276696,ENSG00000137871
chr15	56765268	56765776	15:56765268-56765776	ENSG00000260689,ENSG00000275343,ENSG00000225625,ENSG00000279683,ENSG00000276696,ENSG00000260392
chr15	56774401	56774748	15:56774401-56774748	ENSG00000260689,ENSG00000275343,ENSG00000225625,ENSG00000279683,ENSG00000276696,ENSG00000260392
chr15	56780349	56780760	15:56780349-56780760	ENSG00000103569,ENSG00000260689,ENSG00000275343,ENSG00000225625,ENSG00000279683,ENSG00000276696,ENSG00000260392,ENSG00000277245
chr15	56820450	56820788	15:56820450-56820788	ENSG00000260689,ENSG00000275343,ENSG00000225625,ENSG00000279683,ENSG00000276696
chr15	56886677	56887725	15:56886677-56887725	ENSG00000140262,ENSG00000275343,ENSG00000276524,ENSG00000225625,ENSG00000285331,ENSG00000285253
chr15	56918028	56920010	15:56918028-56920010	ENSG00000140262,ENSG00000275343,ENSG00000276524,ENSG00000285331,ENSG00000285253
chr15	56992677	56992941	15:56992677-56992941	ENSG00000275343
chr15	57017160	57017451	15:57017160-57017451	ENSG00000260689,ENSG00000275343,ENSG00000225625
chr15	57079655	57080549	15:57079655-57080549	ENSG00000260689,ENSG00000140262,ENSG00000275343,ENSG00000225625,ENSG00000285331,ENSG00000285253
chr15	57113938	57114357	15:57113938-57114357	ENSG00000260689,ENSG00000140262,ENSG00000275343,ENSG00000225625
chr15	57122314	57122541	15:57122314-57122541	ENSG00000140262
chr15	57146560	57146839	15:57146560-57146839	ENSG00000260689
chr15	57284121	57284733	15:57284121-57284733	ENSG00000239035,ENSG00000260689,ENSG00000140262
chr15	57299868	57300196	15:57299868-57300196	ENSG00000260172,ENSG00000247982,ENSG00000260689
chr15	57306190	57307268	15:57306190-57307268	ENSG00000260172,ENSG00000247982,ENSG00000239035,ENSG00000260689
chr15	57320804	57321067	15:57320804-57321067	ENSG00000260870,ENSG00000260172,ENSG00000260689
chr15	57338117	57338546	15:57338117-57338546	ENSG00000276772,ENSG00000261265,ENSG00000261489,ENSG00000252984,ENSG00000260870,ENSG00000260172
chr15	57364375	57365070	15:57364375-57365070	ENSG00000103569,ENSG00000276772,ENSG00000261265,ENSG00000261489,ENSG00000252984,ENSG00000128849,ENSG00000260870,ENSG00000260689
chr15	57376262	57377052	15:57376262-57377052	ENSG00000261489,ENSG00000252984,ENSG00000128849
chr15	57440817	57441334	15:57440817-57441334	ENSG00000103569,ENSG00000276772,ENSG00000261489,ENSG00000252984,ENSG00000260689
chr15	57510016	57510379	15:57510016-57510379	ENSG00000276772,ENSG00000261265,ENSG00000261489,ENSG00000252984
chr15	57527434	57527760	15:57527434-57527760	ENSG00000240874,ENSG00000276772,ENSG00000261265,ENSG00000261489,ENSG00000252984,ENSG00000260689
chr15	57561111	57561410	15:57561111-57561410	ENSG00000137878,ENSG00000263155,ENSG00000240874,ENSG00000276772
chr15	57565206	57565769	15:57565206-57565769	ENSG00000137878,ENSG00000263155,ENSG00000240874,ENSG00000276772
chr15	57591436	57592263	15:57591436-57592263	ENSG00000137878,ENSG00000263155,ENSG00000276772
chr15	57641137	57641593	15:57641137-57641593	ENSG00000261219,ENSG00000263155
chr15	57706501	57707208	15:57706501-57707208	ENSG00000261219,ENSG00000255529,ENSG00000276772
chr15	57747231	57747475	15:57747231-57747475	ENSG00000259671,ENSG00000259379,ENSG00000259600,ENSG00000259626,ENSG00000259651,ENSG00000103569,ENSG00000274719,ENSG00000259477,ENSG00000261219,ENSG00000255529
chr15	57767538	57767794	15:57767538-57767794	ENSG00000274719,ENSG00000259477,ENSG00000261219
chr15	57868098	57868523	15:57868098-57868523	ENSG00000259671,ENSG00000259379,ENSG00000259600,ENSG00000259626,ENSG00000259651,ENSG00000103569,ENSG00000259285,ENSG00000274719,ENSG00000259477,ENSG00000128918,ENSG00000261219,ENSG00000276772
chr15	57872620	57872913	15:57872620-57872913	ENSG00000103569,ENSG00000274719,ENSG00000259477
chr15	58038624	58038976	15:58038624-58038976	ENSG00000103569,ENSG00000274719,ENSG00000259477,ENSG00000128918
chr15	58043286	58043857	15:58043286-58043857	ENSG00000259671,ENSG00000259379,ENSG00000259600,ENSG00000259626,ENSG00000259651,ENSG00000103569,ENSG00000259285,ENSG00000274719,ENSG00000259477,ENSG00000128918
chr15	58065151	58066681	15:58065151-58066681	ENSG00000259671,ENSG00000259379,ENSG00000259600,ENSG00000259626,ENSG00000259651,ENSG00000103569,ENSG00000259285,ENSG00000274719,ENSG00000259477,ENSG00000128918
chr15	58214684	58214975	15:58214684-58214975	ENSG00000200318,ENSG00000259173,ENSG00000240934,ENSG00000259671,ENSG00000259379,ENSG00000259600,ENSG00000259626,ENSG00000259651,ENSG00000103569
chr15	58232332	58232705	15:58232332-58232705	ENSG00000225798,ENSG00000200318,ENSG00000259173,ENSG00000282100,ENSG00000182625,ENSG00000270986,ENSG00000277229,ENSG00000166035,ENSG00000240934,ENSG00000259671,ENSG00000259379,ENSG00000259600,ENSG00000259626,ENSG00000259651,ENSG00000103569
chr15	58331656	58332594	15:58331656-58332594	ENSG00000277790,ENSG00000277229,ENSG00000166035,ENSG00000259671,ENSG00000259379,ENSG00000259600,ENSG00000259626,ENSG00000259651,ENSG00000128918
chr15	58348623	58348845	15:58348623-58348845	ENSG00000277229,ENSG00000166035
chr15	58369377	58369593	15:58369377-58369593	ENSG00000270986,ENSG00000277790,ENSG00000277229,ENSG00000166035
chr15	58477260	58477633	15:58477260-58477633	ENSG00000259173,ENSG00000199730,ENSG00000282100,ENSG00000182625,ENSG00000270986,ENSG00000277790,ENSG00000277229,ENSG00000259293,ENSG00000166035,ENSG00000128918
chr15	58484722	58485134	15:58484722-58485134	ENSG00000259173,ENSG00000282100,ENSG00000182625,ENSG00000270986,ENSG00000277790,ENSG00000277229,ENSG00000259293,ENSG00000166035,ENSG00000259671,ENSG00000259379,ENSG00000259600,ENSG00000259626,ENSG00000259651,ENSG00000103569,ENSG00000128918
chr15	58518148	58518647	15:58518148-58518647	ENSG00000270986,ENSG00000259476,ENSG00000277790,ENSG00000277229,ENSG00000259293,ENSG00000166035
chr15	58521475	58521895	15:58521475-58521895	ENSG00000282100,ENSG00000182625,ENSG00000270986,ENSG00000259476,ENSG00000277790,ENSG00000277229,ENSG00000259293,ENSG00000166035
chr15	58551710	58551960	15:58551710-58551960	ENSG00000270986,ENSG00000277229,ENSG00000166035
chr15	58585568	58585802	15:58585568-58585802	ENSG00000259250
chr15	58598268	58598591	15:58598268-58598591	ENSG00000199730,ENSG00000282100,ENSG00000182625,ENSG00000270986,ENSG00000259250,ENSG00000277790,ENSG00000277229,ENSG00000166035
chr15	58628561	58628885	15:58628561-58628885	ENSG00000259173,ENSG00000199730,ENSG00000282100,ENSG00000182625,ENSG00000270986,ENSG00000137845
chr15	58724393	58725051	15:58724393-58725051	ENSG00000259402,ENSG00000200318,ENSG00000259173,ENSG00000286897,ENSG00000278513,ENSG00000199730,ENSG00000282100,ENSG00000182625,ENSG00000270986,ENSG00000137845
chr15	58748865	58750424	15:58748865-58750424	ENSG00000128923,ENSG00000245975,ENSG00000200318,ENSG00000259173,ENSG00000286897,ENSG00000278513,ENSG00000199730,ENSG00000282100,ENSG00000182625,ENSG00000270986,ENSG00000137845
chr15	58770623	58771718	15:58770623-58771718	ENSG00000225798,ENSG00000259402,ENSG00000128923,ENSG00000245975,ENSG00000200318,ENSG00000259173,ENSG00000286897,ENSG00000278513,ENSG00000199730,ENSG00000282100,ENSG00000182625,ENSG00000270986,ENSG00000137845
chr15	58833610	58834228	15:58833610-58834228	ENSG00000225798,ENSG00000259402,ENSG00000200318,ENSG00000259173,ENSG00000199730,ENSG00000182625,ENSG00000270986
chr15	58864715	58865455	15:58864715-58865455	ENSG00000225798,ENSG00000137776,ENSG00000242747,ENSG00000157450,ENSG00000259738,ENSG00000259353,ENSG00000259402
chr15	58933052	58934224	15:58933052-58934224	ENSG00000225798,ENSG00000137776
chr15	58952536	58953077	15:58952536-58953077	ENSG00000241640,ENSG00000259393,ENSG00000225798,ENSG00000137776,ENSG00000259732
chr15	58957294	58957781	15:58957294-58957781	ENSG00000241640,ENSG00000259393,ENSG00000259732
chr15	58975526	58976097	15:58975526-58976097	ENSG00000241640,ENSG00000259393,ENSG00000225798,ENSG00000137776,ENSG00000157450,ENSG00000277144,ENSG00000259732,ENSG00000200070,ENSG00000171989
chr15	58987330	58988496	15:58987330-58988496	ENSG00000241640,ENSG00000259393,ENSG00000157450,ENSG00000259732
chr15	59002404	59002755	15:59002404-59002755	ENSG00000241640,ENSG00000259393,ENSG00000225798,ENSG00000157450,ENSG00000277144,ENSG00000259732,ENSG00000200070,ENSG00000171989
chr15	59104782	59105587	15:59104782-59105587	ENSG00000241640,ENSG00000225798,ENSG00000157450,ENSG00000157456,ENSG00000277144,ENSG00000259732,ENSG00000200070,ENSG00000171989
chr15	59170271	59170544	15:59170271-59170544	ENSG00000259732,ENSG00000200070,ENSG00000171989,ENSG00000253030
chr15	59177064	59177529	15:59177064-59177529	ENSG00000241640,ENSG00000259732,ENSG00000200070,ENSG00000171989,ENSG00000253030,ENSG00000157483
chr15	59274202	59274429	15:59274202-59274429	ENSG00000199512,ENSG00000259771,ENSG00000200070,ENSG00000171989,ENSG00000157483
chr15	59290706	59291025	15:59290706-59291025	ENSG00000199512,ENSG00000200070
chr15	59300146	59300902	15:59300146-59300902	ENSG00000259735,ENSG00000199512,ENSG00000259771,ENSG00000200070,ENSG00000171989,ENSG00000157483
chr15	59327803	59328253	15:59327803-59328253	ENSG00000259735,ENSG00000199512,ENSG00000200070,ENSG00000171989,ENSG00000157483
chr15	59354871	59355171	15:59354871-59355171	ENSG00000259735,ENSG00000199512
chr15	59371987	59373090	15:59371987-59373090	ENSG00000157470,ENSG00000259735,ENSG00000199512,ENSG00000200070,ENSG00000171989,ENSG00000157483
chr15	59399443	59399876	15:59399443-59399876	ENSG00000200252,ENSG00000259674,ENSG00000259750,ENSG00000157470,ENSG00000199512,ENSG00000200070,ENSG00000171989,ENSG00000157483
chr15	59406555	59406851	15:59406555-59406851	ENSG00000200252,ENSG00000259674,ENSG00000259750,ENSG00000200070,ENSG00000171989
chr15	59410416	59410798	15:59410416-59410798	ENSG00000200252,ENSG00000259674,ENSG00000259750,ENSG00000200070
chr15	59437890	59438564	15:59437890-59438564	ENSG00000157470
chr15	59492887	59493324	15:59492887-59493324	ENSG00000200070,ENSG00000171989
chr15	59506773	59507152	15:59506773-59507152	ENSG00000201704,ENSG00000200070,ENSG00000171989
chr15	59522921	59523430	15:59522921-59523430	ENSG00000201704,ENSG00000240238,ENSG00000243780
chr15	59524429	59524702	15:59524429-59524702	ENSG00000201704,ENSG00000240238,ENSG00000243780
chr15	59529004	59529481	15:59529004-59529481	ENSG00000201704,ENSG00000240238,ENSG00000243780,ENSG00000171989
chr15	59543664	59544139	15:59543664-59544139	ENSG00000201704,ENSG00000240238
chr15	59591332	59591876	15:59591332-59591876	ENSG00000140297,ENSG00000201704
chr15	59657095	59657845	15:59657095-59657845	ENSG00000259238,ENSG00000259657,ENSG00000140299,ENSG00000227161,ENSG00000140307,ENSG00000201704
chr15	59688916	59690034	15:59688916-59690034	ENSG00000259238,ENSG00000259657,ENSG00000140299,ENSG00000227161
chr15	59917634	59917960	15:59917634-59917960	ENSG00000287915,ENSG00000259573,ENSG00000259601,ENSG00000286495,ENSG00000234797
chr15	59976303	59977008	15:59976303-59977008	ENSG00000259530,ENSG00000287915,ENSG00000171956,ENSG00000259573,ENSG00000259601,ENSG00000286495,ENSG00000234797
chr15	59994018	59994287	15:59994018-59994287	ENSG00000171956,ENSG00000259573,ENSG00000259601,ENSG00000286495,ENSG00000234797
chr15	60005155	60005395	15:60005155-60005395	ENSG00000171956
chr15	60006306	60006742	15:60006306-60006742	ENSG00000171956,ENSG00000259573,ENSG00000259601,ENSG00000286495,ENSG00000234797
chr15	60021718	60021947	15:60021718-60021947	ENSG00000287915,ENSG00000171956,ENSG00000259573,ENSG00000259601,ENSG00000286495,ENSG00000234797
chr15	60044939	60045184	15:60044939-60045184	ENSG00000287915,ENSG00000259558,ENSG00000171956,ENSG00000259601,ENSG00000286495,ENSG00000234797
chr15	60074129	60074397	15:60074129-60074397	ENSG00000259601,ENSG00000286495,ENSG00000234797
chr15	60126243	60126576	15:60126243-60126576	ENSG00000259530,ENSG00000287915,ENSG00000259223,ENSG00000259573,ENSG00000259601,ENSG00000286495,ENSG00000234797
chr15	60127691	60128023	15:60127691-60128023	ENSG00000259223,ENSG00000259601,ENSG00000286495,ENSG00000234797
chr15	60174504	60174757	15:60174504-60174757	ENSG00000287915,ENSG00000259601,ENSG00000286495,ENSG00000234797
chr15	60251731	60252169	15:60251731-60252169	ENSG00000259530,ENSG00000259616,ENSG00000287915,ENSG00000259601,ENSG00000286495,ENSG00000234797
chr15	60397554	60398713	15:60397554-60398713	ENSG00000273721,ENSG00000242667,ENSG00000240163,ENSG00000182718
chr15	60408400	60408712	15:60408400-60408712	ENSG00000273721,ENSG00000242667,ENSG00000240163,ENSG00000182718
chr15	60458648	60459052	15:60458648-60459052	ENSG00000128915
chr15	60478443	60479546	15:60478443-60479546	ENSG00000259513,ENSG00000245534,ENSG00000128915,ENSG00000182718
chr15	60520548	60521031	15:60520548-60521031	ENSG00000259513,ENSG00000259274,ENSG00000245534
chr15	60591139	60593030	15:60591139-60593030	ENSG00000273792,ENSG00000259591,ENSG00000212625,ENSG00000259482,ENSG00000277413,ENSG00000273958,ENSG00000259513,ENSG00000069667
chr15	60635868	60636100	15:60635868-60636100	ENSG00000273792,ENSG00000259591,ENSG00000212625,ENSG00000259482,ENSG00000277413,ENSG00000287508,ENSG00000286457,ENSG00000259513,ENSG00000069667
chr15	60906383	60906690	15:60906383-60906690	ENSG00000285863,ENSG00000259530,ENSG00000259616,ENSG00000273792,ENSG00000259591,ENSG00000212625,ENSG00000259482,ENSG00000277413,ENSG00000259513
chr15	60916261	60916576	15:60916261-60916576	ENSG00000273792,ENSG00000259591,ENSG00000212625,ENSG00000259482,ENSG00000277413,ENSG00000273958,ENSG00000259513
chr15	60916825	60917387	15:60916825-60917387	ENSG00000271195,ENSG00000259616,ENSG00000273792,ENSG00000259591,ENSG00000212625,ENSG00000259482,ENSG00000277413,ENSG00000273958,ENSG00000259513,ENSG00000069667
chr15	60969679	60970125	15:60969679-60970125	ENSG00000285863,ENSG00000271195,ENSG00000259675,ENSG00000259530,ENSG00000259616,ENSG00000259575,ENSG00000273792,ENSG00000259591,ENSG00000212625,ENSG00000259482,ENSG00000277413,ENSG00000259513
chr15	60994901	60995236	15:60994901-60995236	ENSG00000271195,ENSG00000259675,ENSG00000259530,ENSG00000259616,ENSG00000273792,ENSG00000259591,ENSG00000212625,ENSG00000259482,ENSG00000277413,ENSG00000259513
chr15	61169231	61169587	15:61169231-61169587	ENSG00000285863,ENSG00000271195,ENSG00000259675,ENSG00000259530,ENSG00000259616,ENSG00000276473,ENSG00000259575,ENSG00000259481,ENSG00000259591
chr15	61174369	61174696	15:61174369-61174696	ENSG00000271195,ENSG00000259675,ENSG00000259530,ENSG00000259616,ENSG00000276473,ENSG00000259575,ENSG00000259481
chr15	61228842	61229474	15:61228842-61229474	ENSG00000259530,ENSG00000259616,ENSG00000276473,ENSG00000259575,ENSG00000069667
chr15	61762611	61763186	15:61762611-61763186	ENSG00000260957,ENSG00000261296,ENSG00000260375,ENSG00000260062,ENSG00000276713,ENSG00000259878,ENSG00000166104,ENSG00000259697,ENSG00000285863,ENSG00000259284,ENSG00000271195,ENSG00000259675,ENSG00000259530,ENSG00000259616,ENSG00000259575,ENSG00000273792,ENSG00000259591
chr15	61830764	61831798	15:61830764-61831798	ENSG00000285863,ENSG00000259564,ENSG00000259284,ENSG00000271195,ENSG00000259675,ENSG00000259530,ENSG00000259616
chr15	62046009	62046288	15:62046009-62046288	ENSG00000277919,ENSG00000260957,ENSG00000261296,ENSG00000260375,ENSG00000260062,ENSG00000276713,ENSG00000259878,ENSG00000166104,ENSG00000259697,ENSG00000259466,ENSG00000285863
chr15	62047339	62047777	15:62047339-62047777	ENSG00000277919,ENSG00000260957,ENSG00000261296,ENSG00000260375,ENSG00000260062,ENSG00000276713,ENSG00000259878,ENSG00000166104,ENSG00000259697,ENSG00000259466,ENSG00000198535,ENSG00000259251,ENSG00000285863,ENSG00000129003
chr15	62059779	62060907	15:62059779-62060907	ENSG00000277919,ENSG00000260957,ENSG00000261296,ENSG00000260375,ENSG00000260062,ENSG00000276713,ENSG00000259878,ENSG00000166104,ENSG00000259697,ENSG00000259466,ENSG00000198535,ENSG00000259251,ENSG00000285863,ENSG00000129003
chr15	62066610	62067308	15:62066610-62067308	ENSG00000277919,ENSG00000260957,ENSG00000261296,ENSG00000260375,ENSG00000260062,ENSG00000276713,ENSG00000259878,ENSG00000166104,ENSG00000259697,ENSG00000259466,ENSG00000198535,ENSG00000259251,ENSG00000285863,ENSG00000129003
chr15	62067529	62068565	15:62067529-62068565	ENSG00000277919,ENSG00000260957,ENSG00000261296,ENSG00000260375,ENSG00000260062,ENSG00000276713,ENSG00000259878,ENSG00000166104,ENSG00000259466,ENSG00000198535,ENSG00000259251,ENSG00000285863,ENSG00000129003
chr15	62164151	62165504	15:62164151-62165504	ENSG00000277919,ENSG00000260957,ENSG00000261296,ENSG00000260375,ENSG00000260062,ENSG00000276713,ENSG00000259878,ENSG00000166104,ENSG00000259697,ENSG00000205502,ENSG00000259466,ENSG00000285863
chr15	62348803	62349033	15:62348803-62349033	ENSG00000259756,ENSG00000259557,ENSG00000275451,ENSG00000277919,ENSG00000260957,ENSG00000261296,ENSG00000260375,ENSG00000260062,ENSG00000276713,ENSG00000259878,ENSG00000166104,ENSG00000259697
chr15	62350766	62351029	15:62350766-62351029	ENSG00000259756,ENSG00000259557,ENSG00000275451,ENSG00000277919,ENSG00000260957,ENSG00000261296,ENSG00000260375,ENSG00000260062,ENSG00000276713,ENSG00000259878,ENSG00000166104,ENSG00000259697
chr15	62390013	62391126	15:62390013-62391126	ENSG00000259756,ENSG00000259458,ENSG00000171914,ENSG00000274340,ENSG00000259557,ENSG00000277919,ENSG00000260957,ENSG00000261296,ENSG00000260375,ENSG00000260062,ENSG00000276713,ENSG00000259878,ENSG00000166104
chr15	62391420	62392109	15:62391420-62392109	ENSG00000259756,ENSG00000171914,ENSG00000274340,ENSG00000259557,ENSG00000277919,ENSG00000260957,ENSG00000261296,ENSG00000260375,ENSG00000260062,ENSG00000276713,ENSG00000259878,ENSG00000166104
chr15	62641995	62642358	15:62641995-62642358	ENSG00000259756,ENSG00000259458,ENSG00000171914
chr15	62742168	62742581	15:62742168-62742581	ENSG00000259756,ENSG00000171914
chr15	62791948	62792188	15:62791948-62792188	ENSG00000259627,ENSG00000259394,ENSG00000259727,ENSG00000211137,ENSG00000259756
chr15	62879826	62880507	15:62879826-62880507	ENSG00000259627,ENSG00000259394,ENSG00000259727,ENSG00000259370,ENSG00000211137
chr15	63041999	63042584	15:63041999-63042584	ENSG00000259498,ENSG00000140416,ENSG00000259394
chr15	63043361	63043819	15:63043361-63043819	ENSG00000259498,ENSG00000140416,ENSG00000259394,ENSG00000259727
chr15	63048081	63049034	15:63048081-63049034	ENSG00000259627,ENSG00000259498,ENSG00000140416,ENSG00000259394,ENSG00000259727,ENSG00000211137
chr15	63056859	63057098	15:63056859-63057098	ENSG00000259627,ENSG00000259498,ENSG00000140416
chr15	63093695	63093971	15:63093695-63093971	ENSG00000259672,ENSG00000259627,ENSG00000259498,ENSG00000140416,ENSG00000259394,ENSG00000211137
chr15	63097137	63097563	15:63097137-63097563	ENSG00000259672,ENSG00000259627,ENSG00000259498,ENSG00000259394,ENSG00000211137
chr15	63103410	63103800	15:63103410-63103800	ENSG00000103642,ENSG00000259672,ENSG00000259627,ENSG00000259394,ENSG00000259727,ENSG00000211137
chr15	63121555	63122637	15:63121555-63122637	ENSG00000103642,ENSG00000259627
chr15	63150474	63150692	15:63150474-63150692	ENSG00000185088
chr15	63157131	63158078	15:63157131-63158078	ENSG00000138613,ENSG00000166128,ENSG00000185088,ENSG00000103642
chr15	63189018	63189710	15:63189018-63189710	ENSG00000166128,ENSG00000185088
chr15	63191990	63192454	15:63191990-63192454	ENSG00000166128
chr15	63203779	63204079	15:63203779-63204079	ENSG00000138613,ENSG00000166128,ENSG00000185088,ENSG00000259627,ENSG00000259394
chr15	63226563	63226991	15:63226563-63226991	-
chr15	63232383	63232650	15:63232383-63232650	-
chr15	63233745	63234057	15:63233745-63234057	-
chr15	63276900	63277958	15:63276900-63277958	ENSG00000138613
chr15	63381419	63382319	15:63381419-63382319	ENSG00000259459,ENSG00000074410
chr15	63392590	63392925	15:63392590-63392925	ENSG00000259459,ENSG00000074410
chr15	63403069	63403432	15:63403069-63403432	ENSG00000259459
chr15	63405777	63406301	15:63405777-63406301	ENSG00000259459
chr15	63436743	63437230	15:63436743-63437230	ENSG00000259394
chr15	63448363	63448584	15:63448363-63448584	-
chr15	63453211	63453559	15:63453211-63453559	ENSG00000259268
chr15	63466612	63467019	15:63466612-63467019	ENSG00000197361,ENSG00000259268
chr15	63479521	63479997	15:63479521-63479997	ENSG00000197361,ENSG00000259248,ENSG00000140455,ENSG00000276651,ENSG00000259268
chr15	63491193	63491503	15:63491193-63491503	ENSG00000140455,ENSG00000276651
chr15	63497683	63498297	15:63497683-63498297	ENSG00000140455,ENSG00000276651
chr15	63503186	63505726	15:63503186-63505726	ENSG00000140455,ENSG00000276651
chr15	63514565	63514853	15:63514565-63514853	ENSG00000140455,ENSG00000276651
chr15	63517340	63517850	15:63517340-63517850	ENSG00000140455
chr15	63544381	63544615	15:63544381-63544615	ENSG00000140455
chr15	63599436	63599782	15:63599436-63599782	ENSG00000197361,ENSG00000259248
chr15	63600393	63601277	15:63600393-63601277	ENSG00000197361,ENSG00000259248
chr15	63605979	63606681	15:63605979-63606681	ENSG00000197361,ENSG00000259248
chr15	63610256	63610829	15:63610256-63610829	ENSG00000259589,ENSG00000103657,ENSG00000197361,ENSG00000259248
chr15	63707989	63708419	15:63707989-63708419	ENSG00000259589
chr15	63763372	63763978	15:63763372-63763978	ENSG00000259351,ENSG00000199156,ENSG00000259589,ENSG00000103657
chr15	63814415	63814662	15:63814415-63814662	ENSG00000199156,ENSG00000103657
chr15	63818300	63819034	15:63818300-63819034	ENSG00000199156,ENSG00000103657
chr15	63833805	63834456	15:63833805-63834456	ENSG00000199156,ENSG00000103657
chr15	63841962	63842310	15:63841962-63842310	ENSG00000199156,ENSG00000103657
chr15	63887616	63887951	15:63887616-63887951	ENSG00000275785,ENSG00000199156
chr15	63892781	63893364	15:63892781-63893364	ENSG00000259351,ENSG00000035664,ENSG00000275785,ENSG00000199156,ENSG00000259589,ENSG00000103657
chr15	63905943	63906355	15:63905943-63906355	ENSG00000259351,ENSG00000035664,ENSG00000199156
chr15	63938506	63938891	15:63938506-63938891	ENSG00000259351,ENSG00000035664
chr15	63945206	63945690	15:63945206-63945690	ENSG00000259351,ENSG00000035664,ENSG00000199156
chr15	63970728	63971008	15:63970728-63971008	ENSG00000259351
chr15	63983190	63983422	15:63983190-63983422	-
chr15	63986759	63987346	15:63986759-63987346	ENSG00000259351,ENSG00000035664,ENSG00000199156,ENSG00000259589
chr15	64001276	64001628	15:64001276-64001628	ENSG00000259351,ENSG00000035664,ENSG00000199156
chr15	64010769	64011142	15:64010769-64011142	ENSG00000259351,ENSG00000035664,ENSG00000199156,ENSG00000259589
chr15	64044397	64044907	15:64044397-64044907	ENSG00000035664
chr15	64046213	64046948	15:64046213-64046948	ENSG00000035664
chr15	64067480	64067943	15:64067480-64067943	ENSG00000166797,ENSG00000035664,ENSG00000259589
chr15	64093643	64094286	15:64093643-64094286	ENSG00000028528,ENSG00000166797
chr15	64095787	64096453	15:64095787-64096453	ENSG00000201071,ENSG00000028528,ENSG00000166797
chr15	64101029	64101352	15:64101029-64101352	ENSG00000201071,ENSG00000028528
chr15	64105164	64105584	15:64105164-64105584	ENSG00000201071,ENSG00000028528
chr15	64151403	64151927	15:64151403-64151927	ENSG00000166794,ENSG00000157734
chr15	64152312	64152607	15:64152312-64152607	ENSG00000157734
chr15	64153554	64153965	15:64153554-64153965	ENSG00000166794,ENSG00000157734
chr15	64162756	64163794	15:64162756-64163794	ENSG00000166794,ENSG00000157734
chr15	64274603	64274990	15:64274603-64274990	ENSG00000252774,ENSG00000169118
chr15	64276820	64277099	15:64276820-64277099	ENSG00000252774
chr15	64355595	64356675	15:64355595-64356675	ENSG00000103671,ENSG00000166803,ENSG00000252774,ENSG00000259316,ENSG00000169118
chr15	64381062	64381906	15:64381062-64381906	ENSG00000103671,ENSG00000166803,ENSG00000252774,ENSG00000259316,ENSG00000169118
chr15	64387439	64388069	15:64387439-64388069	ENSG00000103671,ENSG00000166803,ENSG00000252774,ENSG00000259316,ENSG00000169118
chr15	64430141	64430792	15:64430141-64430792	ENSG00000207162,ENSG00000207223,ENSG00000248415,ENSG00000206781,ENSG00000103671,ENSG00000252774
chr15	64438779	64439359	15:64438779-64439359	ENSG00000207162,ENSG00000207223,ENSG00000206781,ENSG00000103671
chr15	64448034	64448283	15:64448034-64448283	ENSG00000207162,ENSG00000207223,ENSG00000259682,ENSG00000206781,ENSG00000103671
chr15	64455783	64456218	15:64455783-64456218	ENSG00000207162,ENSG00000207223,ENSG00000248415,ENSG00000259682,ENSG00000180357,ENSG00000206781
chr15	64460264	64460639	15:64460264-64460639	ENSG00000207223,ENSG00000248415,ENSG00000259682,ENSG00000180357
chr15	64461317	64461828	15:64461317-64461828	ENSG00000207223,ENSG00000248415,ENSG00000259682,ENSG00000180357
chr15	64476556	64476993	15:64476556-64476993	ENSG00000248415,ENSG00000259682
chr15	64503504	64503800	15:64503504-64503800	ENSG00000248415,ENSG00000180357
chr15	64507256	64507744	15:64507256-64507744	ENSG00000207162,ENSG00000207223,ENSG00000248415,ENSG00000259682,ENSG00000180357,ENSG00000252774
chr15	64544321	64544575	15:64544321-64544575	ENSG00000248415
chr15	64566657	64567022	15:64566657-64567022	ENSG00000207162,ENSG00000207223,ENSG00000243403,ENSG00000248415
chr15	64571773	64572195	15:64571773-64572195	ENSG00000207162,ENSG00000207223,ENSG00000243403,ENSG00000248415
chr15	64574208	64574446	15:64574208-64574446	ENSG00000207162,ENSG00000207223,ENSG00000243403,ENSG00000248415
chr15	64596722	64597602	15:64596722-64597602	ENSG00000207162,ENSG00000207223,ENSG00000243403,ENSG00000248415
chr15	64602340	64602866	15:64602340-64602866	ENSG00000207162,ENSG00000207223,ENSG00000243403,ENSG00000248415
chr15	64622608	64623174	15:64622608-64623174	ENSG00000207162,ENSG00000207223,ENSG00000239465,ENSG00000248415
chr15	64634046	64634770	15:64634046-64634770	ENSG00000207162,ENSG00000207223,ENSG00000239465,ENSG00000248415,ENSG00000180357,ENSG00000252774
chr15	64639668	64640002	15:64639668-64640002	ENSG00000207162,ENSG00000207223,ENSG00000239465,ENSG00000248415,ENSG00000180357
chr15	64692100	64692385	15:64692100-64692385	ENSG00000264937,ENSG00000265967,ENSG00000180304,ENSG00000207162
chr15	64695476	64695950	15:64695476-64695950	ENSG00000259635,ENSG00000264937,ENSG00000265967,ENSG00000180304,ENSG00000207162
chr15	64702989	64703675	15:64702989-64703675	ENSG00000259635,ENSG00000264937,ENSG00000265967,ENSG00000180304,ENSG00000207162
chr15	64728139	64728620	15:64728139-64728620	ENSG00000207162
chr15	64731221	64731506	15:64731221-64731506	ENSG00000221033
chr15	64774354	64774600	15:64774354-64774600	ENSG00000221033,ENSG00000166831
chr15	64774876	64775863	15:64774876-64775863	ENSG00000221033,ENSG00000166831
chr15	64823836	64824217	15:64823836-64824217	ENSG00000140451
chr15	64825379	64826047	15:64825379-64826047	ENSG00000140451,ENSG00000221033
chr15	64835660	64836118	15:64835660-64836118	ENSG00000249240,ENSG00000241839,ENSG00000140451,ENSG00000221033
chr15	64837519	64837777	15:64837519-64837777	ENSG00000249240,ENSG00000241839,ENSG00000140451
chr15	64841284	64842142	15:64841284-64842142	ENSG00000249240,ENSG00000241839
chr15	64844849	64845283	15:64844849-64845283	ENSG00000249240,ENSG00000241839
chr15	64858206	64858454	15:64858206-64858454	-
chr15	64872991	64873466	15:64872991-64873466	ENSG00000275332,ENSG00000287494,ENSG00000221033
chr15	64882079	64882597	15:64882079-64882597	ENSG00000275332,ENSG00000287494
chr15	64883141	64883376	15:64883141-64883376	ENSG00000287494
chr15	64884131	64884456	15:64884131-64884456	ENSG00000287494
chr15	64893752	64894419	15:64893752-64894419	ENSG00000275332,ENSG00000166839,ENSG00000287494,ENSG00000249240,ENSG00000241839,ENSG00000221033
chr15	64902030	64902284	15:64902030-64902284	ENSG00000275332,ENSG00000166839
chr15	64905457	64905750	15:64905457-64905750	ENSG00000275332,ENSG00000166839,ENSG00000221033
chr15	64911372	64912094	15:64911372-64912094	ENSG00000275332,ENSG00000166839
chr15	64950914	64951129	15:64950914-64951129	ENSG00000274383,ENSG00000275332
chr15	64984460	64984878	15:64984460-64984878	ENSG00000090487,ENSG00000275332
chr15	64989516	64990196	15:64989516-64990196	ENSG00000090487,ENSG00000275332
chr15	65008955	65009256	15:65008955-65009256	ENSG00000259258,ENSG00000246922,ENSG00000270218,ENSG00000103707,ENSG00000275332
chr15	65029144	65029897	15:65029144-65029897	ENSG00000259258,ENSG00000246922,ENSG00000270218,ENSG00000103707
chr15	65033127	65033461	15:65033127-65033461	ENSG00000259258,ENSG00000246922,ENSG00000270218,ENSG00000103707
chr15	65049366	65049744	15:65049366-65049744	ENSG00000259258,ENSG00000246922,ENSG00000277351,ENSG00000186198,ENSG00000270218,ENSG00000103707
chr15	65054380	65054742	15:65054380-65054742	ENSG00000259258,ENSG00000246922,ENSG00000277351,ENSG00000186198
chr15	65055337	65055838	15:65055337-65055838	ENSG00000259258,ENSG00000246922,ENSG00000278737,ENSG00000234438,ENSG00000103710,ENSG00000277351,ENSG00000186198
chr15	65067686	65068048	15:65067686-65068048	ENSG00000259258,ENSG00000246922,ENSG00000103710
chr15	65070194	65070802	15:65070194-65070802	ENSG00000234438,ENSG00000103710
chr15	65075959	65076647	15:65075959-65076647	ENSG00000259258,ENSG00000246922,ENSG00000278737,ENSG00000234438,ENSG00000103710
chr15	65077998	65078338	15:65077998-65078338	ENSG00000259258,ENSG00000246922,ENSG00000278737,ENSG00000234438,ENSG00000103710
chr15	65082525	65082758	15:65082525-65082758	ENSG00000259258,ENSG00000246922,ENSG00000278737,ENSG00000234438,ENSG00000103710
chr15	65132879	65134038	15:65132879-65134038	ENSG00000166855,ENSG00000090470,ENSG00000259258,ENSG00000246922
chr15	65184332	65185690	15:65184332-65185690	ENSG00000201709,ENSG00000279268,ENSG00000166855
chr15	65217699	65217990	15:65217699-65217990	ENSG00000201709,ENSG00000279268,ENSG00000138615
chr15	65254823	65255147	15:65254823-65255147	ENSG00000201709,ENSG00000279268
chr15	65258818	65259218	15:65258818-65259218	ENSG00000138617,ENSG00000201709,ENSG00000279268
chr15	65270920	65271381	15:65270920-65271381	ENSG00000201709,ENSG00000279268,ENSG00000166855
chr15	65275075	65275429	15:65275075-65275429	ENSG00000206903,ENSG00000138617,ENSG00000201709,ENSG00000279268
chr15	65286156	65287254	15:65286156-65287254	ENSG00000199568,ENSG00000206903,ENSG00000138617,ENSG00000201709,ENSG00000279268,ENSG00000166855
chr15	65295772	65296490	15:65295772-65296490	ENSG00000200156,ENSG00000259346,ENSG00000199568,ENSG00000206903,ENSG00000138617,ENSG00000166855
chr15	65304171	65305057	15:65304171-65305057	ENSG00000200156,ENSG00000259346,ENSG00000199568,ENSG00000206903,ENSG00000138617,ENSG00000166855
chr15	65311847	65312099	15:65311847-65312099	-
chr15	65323086	65323478	15:65323086-65323478	ENSG00000252217,ENSG00000259232,ENSG00000270690,ENSG00000103742,ENSG00000174498
chr15	65326119	65326397	15:65326119-65326397	ENSG00000174498
chr15	65377187	65378031	15:65377187-65378031	ENSG00000103742,ENSG00000174498
chr15	65384817	65386027	15:65384817-65386027	ENSG00000259232,ENSG00000270690,ENSG00000103742,ENSG00000174498
chr15	65395640	65396176	15:65395640-65396176	ENSG00000259232,ENSG00000270690,ENSG00000103742
chr15	65409310	65409953	15:65409310-65409953	ENSG00000252217,ENSG00000259232,ENSG00000270690,ENSG00000103742
chr15	65422770	65423486	15:65422770-65423486	ENSG00000259232,ENSG00000270690,ENSG00000103742
chr15	65517155	65518002	15:65517155-65518002	ENSG00000207449,ENSG00000074696,ENSG00000252217,ENSG00000259232,ENSG00000270690,ENSG00000074603
chr15	65530217	65531021	15:65530217-65531021	ENSG00000207449,ENSG00000074696,ENSG00000252217,ENSG00000259232,ENSG00000270690,ENSG00000074603
chr15	65574176	65574620	15:65574176-65574620	ENSG00000207449,ENSG00000074696,ENSG00000252217,ENSG00000259232,ENSG00000270690
chr15	65583764	65584004	15:65583764-65584004	ENSG00000275638,ENSG00000138614,ENSG00000207449,ENSG00000252217,ENSG00000259232,ENSG00000270690
chr15	65610868	65611593	15:65610868-65611593	ENSG00000275638,ENSG00000074621,ENSG00000138614,ENSG00000207449
chr15	65638444	65638995	15:65638444-65638995	ENSG00000275638,ENSG00000074621
chr15	65706039	65706359	15:65706039-65706359	ENSG00000261544,ENSG00000264737,ENSG00000238311,ENSG00000174485,ENSG00000275638
chr15	65733861	65734280	15:65733861-65734280	ENSG00000261544,ENSG00000103769,ENSG00000264737,ENSG00000238311,ENSG00000275638
chr15	65746221	65746481	15:65746221-65746481	ENSG00000283249,ENSG00000259924,ENSG00000261544,ENSG00000264737,ENSG00000238311,ENSG00000275638
chr15	65778374	65778766	15:65778374-65778766	ENSG00000283249,ENSG00000259924,ENSG00000261544,ENSG00000264737,ENSG00000174485,ENSG00000275638
chr15	65791800	65792711	15:65791800-65792711	ENSG00000283249,ENSG00000249271,ENSG00000259924,ENSG00000261544,ENSG00000103769,ENSG00000264737,ENSG00000238311,ENSG00000174485,ENSG00000275638
chr15	65802542	65802783	15:65802542-65802783	ENSG00000174485
chr15	65818789	65819350	15:65818789-65819350	ENSG00000283249,ENSG00000249271,ENSG00000259924,ENSG00000261544,ENSG00000103769,ENSG00000264737,ENSG00000238311,ENSG00000174485,ENSG00000275638
chr15	65832750	65833422	15:65832750-65833422	ENSG00000283249,ENSG00000249271,ENSG00000261544,ENSG00000103769,ENSG00000264737,ENSG00000238311,ENSG00000174485,ENSG00000275638
chr15	65869096	65870045	15:65869096-65870045	ENSG00000283249,ENSG00000103769,ENSG00000275638
chr15	65881861	65882423	15:65881861-65882423	ENSG00000283249,ENSG00000103769,ENSG00000238311,ENSG00000275638
chr15	65902345	65902903	15:65902345-65902903	ENSG00000263512,ENSG00000157890,ENSG00000238311,ENSG00000275638,ENSG00000270690
chr15	65982074	65982694	15:65982074-65982694	ENSG00000263512,ENSG00000157890
chr15	66014722	66014955	15:66014722-66014955	ENSG00000263512
chr15	66214365	66214797	15:66214365-66214797	ENSG00000263512
chr15	66252191	66252518	15:66252191-66252518	ENSG00000157890
chr15	66255008	66255490	15:66255008-66255490	ENSG00000157890
chr15	66285639	66285867	15:66285639-66285867	ENSG00000166938,ENSG00000261318
chr15	66293360	66294488	15:66293360-66294488	ENSG00000260773,ENSG00000166938,ENSG00000261318
chr15	66356156	66357005	15:66356156-66357005	ENSG00000174442,ENSG00000200623,ENSG00000199673,ENSG00000202529,ENSG00000280554,ENSG00000199574,ENSG00000174444,ENSG00000266589,ENSG00000174446,ENSG00000243404,ENSG00000261102,ENSG00000169032,ENSG00000223271,ENSG00000252712,ENSG00000075131,ENSG00000260773
chr15	66369821	66370501	15:66369821-66370501	ENSG00000174442,ENSG00000266589,ENSG00000174446,ENSG00000261351,ENSG00000243404,ENSG00000261102,ENSG00000169032,ENSG00000240821,ENSG00000223271,ENSG00000252712,ENSG00000075131,ENSG00000260773
chr15	66386457	66387534	15:66386457-66387534	ENSG00000174442,ENSG00000200623,ENSG00000199673,ENSG00000202529,ENSG00000280554,ENSG00000199574,ENSG00000174444,ENSG00000266589,ENSG00000174446,ENSG00000261351,ENSG00000243404,ENSG00000261102,ENSG00000169032,ENSG00000240821,ENSG00000223271,ENSG00000252712,ENSG00000075131,ENSG00000260773
chr15	66401653	66401953	15:66401653-66401953	ENSG00000243404,ENSG00000261102,ENSG00000169032,ENSG00000075131,ENSG00000260773
chr15	66472036	66472716	15:66472036-66472716	ENSG00000174442,ENSG00000200623,ENSG00000199673,ENSG00000202529,ENSG00000280554,ENSG00000199574,ENSG00000174444,ENSG00000266589,ENSG00000174446,ENSG00000261351,ENSG00000243404,ENSG00000261102,ENSG00000169032,ENSG00000223271,ENSG00000252712,ENSG00000075131,ENSG00000260773
chr15	66497307	66498201	15:66497307-66498201	ENSG00000174442,ENSG00000200623,ENSG00000199673,ENSG00000202529,ENSG00000280554,ENSG00000199574,ENSG00000174444,ENSG00000266589,ENSG00000174446,ENSG00000261351,ENSG00000243404,ENSG00000261102,ENSG00000169032,ENSG00000075131,ENSG00000260773
chr15	66504589	66505619	15:66504589-66505619	ENSG00000174442,ENSG00000200623,ENSG00000199673,ENSG00000202529,ENSG00000280554,ENSG00000199574,ENSG00000174444,ENSG00000266589,ENSG00000174446
chr15	66566991	66567409	15:66566991-66567409	ENSG00000259471,ENSG00000188501
chr15	66603720	66603969	15:66603720-66603969	ENSG00000259471
chr15	66613691	66614173	15:66613691-66614173	ENSG00000270490,ENSG00000259471
chr15	66615027	66615413	15:66615027-66615413	ENSG00000259471
chr15	66617502	66617903	15:66617502-66617903	ENSG00000270490,ENSG00000259471
chr15	66630820	66631255	15:66630820-66631255	ENSG00000259471
chr15	66647760	66648050	15:66647760-66648050	ENSG00000259471
chr15	66654194	66655346	15:66654194-66655346	ENSG00000270490,ENSG00000259471
chr15	66675509	66675777	15:66675509-66675777	-
chr15	66700921	66701619	15:66700921-66701619	ENSG00000137834
chr15	66701865	66702366	15:66701865-66702366	ENSG00000137834
chr15	66703702	66704124	15:66703702-66704124	ENSG00000137834
chr15	66730431	66730657	15:66730431-66730657	ENSG00000270490,ENSG00000274995
chr15	66751573	66751991	15:66751573-66751991	ENSG00000270490,ENSG00000274995,ENSG00000137834,ENSG00000259471
chr15	66763645	66763970	15:66763645-66763970	ENSG00000274995
chr15	66765812	66766286	15:66765812-66766286	ENSG00000270490,ENSG00000274995,ENSG00000137834,ENSG00000259471
chr15	66774333	66774587	15:66774333-66774587	ENSG00000270490,ENSG00000274995,ENSG00000137834,ENSG00000259471
chr15	66842153	66843082	15:66842153-66843082	ENSG00000270490,ENSG00000259471
chr15	66851257	66851812	15:66851257-66851812	ENSG00000277152,ENSG00000270490,ENSG00000259471
chr15	66865986	66866470	15:66865986-66866470	ENSG00000277152,ENSG00000270490,ENSG00000259471
chr15	66903750	66904078	15:66903750-66904078	-
chr15	66908081	66908686	15:66908081-66908686	ENSG00000259289,ENSG00000259437
chr15	66921200	66921764	15:66921200-66921764	ENSG00000259246,ENSG00000259289,ENSG00000259437
chr15	66946653	66946945	15:66946653-66946945	ENSG00000259246,ENSG00000259289
chr15	67017422	67017684	15:67017422-67017684	ENSG00000259246,ENSG00000259347,ENSG00000259289
chr15	67024453	67024706	15:67024453-67024706	ENSG00000259246,ENSG00000259347,ENSG00000259289
chr15	67032940	67033280	15:67032940-67033280	ENSG00000259246
chr15	67033700	67033993	15:67033700-67033993	ENSG00000259246
chr15	67042654	67043136	15:67042654-67043136	ENSG00000259246,ENSG00000259347,ENSG00000259289
chr15	67065084	67066177	15:67065084-67066177	ENSG00000166949,ENSG00000259347
chr15	67074248	67074729	15:67074248-67074729	ENSG00000166949,ENSG00000259347
chr15	67080855	67081547	15:67080855-67081547	ENSG00000166949,ENSG00000259246,ENSG00000259347,ENSG00000259289
chr15	67091261	67091755	15:67091261-67091755	ENSG00000166949
chr15	67093548	67093930	15:67093548-67093930	ENSG00000166949
chr15	67098360	67099023	15:67098360-67099023	ENSG00000166949
chr15	67101054	67101522	15:67101054-67101522	ENSG00000166949
chr15	67108374	67108647	15:67108374-67108647	ENSG00000259202
chr15	67117496	67117745	15:67117496-67117745	-
chr15	67121060	67121551	15:67121060-67121551	ENSG00000259202,ENSG00000166949
chr15	67133983	67134575	15:67133983-67134575	ENSG00000259202,ENSG00000166949
chr15	67148390	67148778	15:67148390-67148778	ENSG00000259202,ENSG00000166949
chr15	67175682	67176044	15:67175682-67176044	ENSG00000166949
chr15	67185657	67186417	15:67185657-67186417	ENSG00000166949,ENSG00000259289
chr15	67227924	67228784	15:67227924-67228784	ENSG00000242634,ENSG00000103591,ENSG00000259289
chr15	67254214	67255101	15:67254214-67255101	ENSG00000103599,ENSG00000103591,ENSG00000259289
chr15	67413919	67414292	15:67413919-67414292	ENSG00000259673
chr15	67456882	67457353	15:67456882-67457353	ENSG00000245719,ENSG00000259410
chr15	67520838	67522015	15:67520838-67522015	ENSG00000259512,ENSG00000270964,ENSG00000189227,ENSG00000259673
chr15	67539503	67539788	15:67539503-67539788	ENSG00000137764,ENSG00000270964,ENSG00000189227
chr15	67541800	67542093	15:67541800-67542093	ENSG00000137764,ENSG00000270964,ENSG00000189227
chr15	67542417	67543135	15:67542417-67543135	ENSG00000259512,ENSG00000137764,ENSG00000270964,ENSG00000189227,ENSG00000259673
chr15	67564810	67565267	15:67564810-67565267	ENSG00000259512,ENSG00000137764
chr15	67714273	67714631	15:67714273-67714631	ENSG00000259512,ENSG00000137764
chr15	67720407	67721035	15:67720407-67721035	ENSG00000259512,ENSG00000137764
chr15	67744551	67745028	15:67744551-67745028	ENSG00000259512,ENSG00000137764
chr15	67766996	67767263	15:67766996-67767263	ENSG00000259512
chr15	67779838	67780151	15:67779838-67780151	-
chr15	67783378	67783681	15:67783378-67783681	ENSG00000245719,ENSG00000259410,ENSG00000259512
chr15	67784400	67784875	15:67784400-67784875	ENSG00000245719,ENSG00000259410,ENSG00000259512
chr15	67805457	67806014	15:67805457-67806014	ENSG00000188779,ENSG00000259512
chr15	67812247	67812743	15:67812247-67812743	ENSG00000259410,ENSG00000188779,ENSG00000259512
chr15	67820676	67821191	15:67820676-67821191	ENSG00000245719,ENSG00000259410,ENSG00000188779
chr15	67833769	67834215	15:67833769-67834215	ENSG00000245719,ENSG00000259410,ENSG00000188779
chr15	67839719	67840685	15:67839719-67840685	ENSG00000206625,ENSG00000245719,ENSG00000259410
chr15	67841269	67841491	15:67841269-67841491	ENSG00000206625,ENSG00000245719
chr15	67863371	67863913	15:67863371-67863913	ENSG00000129007,ENSG00000033800,ENSG00000260109,ENSG00000206625
chr15	67879483	67879808	15:67879483-67879808	ENSG00000260109
chr15	67884642	67885128	15:67884642-67885128	ENSG00000260109
chr15	67938087	67938678	15:67938087-67938678	ENSG00000260109
chr15	67946702	67947162	15:67946702-67947162	ENSG00000260109
chr15	67953496	67953787	15:67953496-67953787	ENSG00000260109,ENSG00000261702
chr15	67968081	67968508	15:67968081-67968508	ENSG00000260109,ENSG00000261702
chr15	68009173	68009550	15:68009173-68009550	ENSG00000260109,ENSG00000261702
chr15	68053920	68054986	15:68053920-68054986	ENSG00000033800,ENSG00000260109
chr15	68195118	68195396	15:68195118-68195396	ENSG00000129007,ENSG00000033800
chr15	68209827	68210044	15:68209827-68210044	ENSG00000128973,ENSG00000129007,ENSG00000260007
chr15	68210954	68211213	15:68210954-68211213	ENSG00000128973,ENSG00000129007,ENSG00000260007
chr15	68224589	68225177	15:68224589-68225177	ENSG00000128973,ENSG00000260007
chr15	68229138	68230283	15:68229138-68230283	ENSG00000128973,ENSG00000260007
chr15	68256803	68257392	15:68256803-68257392	ENSG00000169018,ENSG00000260657,ENSG00000260602,ENSG00000128973
chr15	68277434	68278636	15:68277434-68278636	ENSG00000169018,ENSG00000260657,ENSG00000260602,ENSG00000128973
chr15	68298962	68299491	15:68298962-68299491	ENSG00000169018,ENSG00000260657,ENSG00000260602
chr15	68306297	68306978	15:68306297-68306978	ENSG00000169018,ENSG00000260657,ENSG00000260602
chr15	68322882	68323292	15:68322882-68323292	ENSG00000137809
chr15	68342141	68342409	15:68342141-68342409	ENSG00000137809
chr15	68348729	68349008	15:68348729-68349008	ENSG00000137809
chr15	68352472	68352821	15:68352472-68352821	ENSG00000137809
chr15	68379785	68380003	15:68379785-68380003	ENSG00000137809
chr15	68399262	68399583	15:68399262-68399583	-
chr15	68401214	68401838	15:68401214-68401838	-
chr15	68418663	68419083	15:68418663-68419083	-
chr15	68431885	68432412	15:68431885-68432412	ENSG00000137809
chr15	68504338	68504914	15:68504338-68504914	ENSG00000288068,ENSG00000286770
chr15	68518806	68519389	15:68518806-68519389	ENSG00000286770
chr15	68528972	68529209	15:68528972-68529209	ENSG00000286770
chr15	68559560	68560207	15:68559560-68560207	ENSG00000103647
chr15	68577878	68579734	15:68577878-68579734	ENSG00000103647
chr15	68651045	68651314	15:68651045-68651314	ENSG00000103647
chr15	68666253	68666899	15:68666253-68666899	ENSG00000103647
chr15	68673975	68674306	15:68673975-68674306	ENSG00000103647
chr15	68674983	68675441	15:68674983-68675441	-
chr15	68700289	68700947	15:68700289-68700947	-
chr15	68704491	68704946	15:68704491-68704946	-
chr15	68717818	68718395	15:68717818-68718395	ENSG00000288068,ENSG00000271232
chr15	68725823	68726372	15:68725823-68726372	-
chr15	68754768	68755200	15:68754768-68755200	ENSG00000271232
chr15	68781535	68782324	15:68781535-68782324	ENSG00000259286,ENSG00000258484,ENSG00000140350
chr15	68787954	68788270	15:68787954-68788270	ENSG00000258484,ENSG00000265195,ENSG00000140350
chr15	68791502	68791842	15:68791502-68791842	ENSG00000140350
chr15	68795198	68795871	15:68795198-68795871	ENSG00000258484,ENSG00000265195,ENSG00000140350
chr15	68817385	68819179	15:68817385-68819179	ENSG00000258484,ENSG00000140350
chr15	68820862	68821111	15:68820862-68821111	ENSG00000259286,ENSG00000258484,ENSG00000140350
chr15	68828933	68829286	15:68828933-68829286	ENSG00000259286,ENSG00000258484,ENSG00000140350
chr15	68875962	68876268	15:68875962-68876268	-
chr15	68888447	68888757	15:68888447-68888757	-
chr15	68924999	68925315	15:68924999-68925315	ENSG00000288068,ENSG00000255346,ENSG00000137808,ENSG00000285919,ENSG00000258484
chr15	69031474	69031959	15:69031474-69031959	ENSG00000259504,ENSG00000259265,ENSG00000273851,ENSG00000288068,ENSG00000255346
chr15	69059125	69059388	15:69059125-69059388	ENSG00000259645,ENSG00000259504,ENSG00000259222,ENSG00000259265,ENSG00000255346
chr15	69073954	69074670	15:69073954-69074670	ENSG00000259504,ENSG00000259222,ENSG00000212766,ENSG00000259265
chr15	69093224	69093596	15:69093224-69093596	ENSG00000259504,ENSG00000259222,ENSG00000212766
chr15	69107150	69107799	15:69107150-69107799	ENSG00000259504,ENSG00000259222,ENSG00000212766,ENSG00000288068
chr15	69131717	69132280	15:69131717-69132280	ENSG00000259504,ENSG00000259222
chr15	69160259	69160962	15:69160259-69160962	ENSG00000259504,ENSG00000138604,ENSG00000259222
chr15	69161507	69161946	15:69161507-69161946	ENSG00000138604
chr15	69167293	69167533	15:69167293-69167533	ENSG00000138604
chr15	69298822	69299390	15:69298822-69299390	ENSG00000137819,ENSG00000259504,ENSG00000261634
chr15	69299974	69300213	15:69299974-69300213	ENSG00000137819,ENSG00000259504,ENSG00000261634
chr15	69319608	69320208	15:69319608-69320208	ENSG00000137819,ENSG00000259504
chr15	69394617	69394841	15:69394617-69394841	ENSG00000259645
chr15	69398437	69398922	15:69398437-69398922	ENSG00000137807,ENSG00000207395,ENSG00000259426,ENSG00000259645,ENSG00000259504,ENSG00000259265
chr15	69410374	69410727	15:69410374-69410727	ENSG00000137807,ENSG00000207395,ENSG00000259426
chr15	69414067	69414889	15:69414067-69414889	ENSG00000137818,ENSG00000137807,ENSG00000207395,ENSG00000259426
chr15	69436931	69437292	15:69436931-69437292	ENSG00000137818,ENSG00000259191,ENSG00000137807
chr15	69452035	69453423	15:69452035-69453423	ENSG00000245750,ENSG00000259215,ENSG00000207119,ENSG00000137818,ENSG00000137807
chr15	69462548	69463165	15:69462548-69463165	ENSG00000245750,ENSG00000259215,ENSG00000207119,ENSG00000137818
chr15	69468270	69468826	15:69468270-69468826	ENSG00000245750,ENSG00000259215
chr15	69475917	69476180	15:69475917-69476180	-
chr15	69478137	69478627	15:69478137-69478627	-
chr15	69576098	69576511	15:69576098-69576511	ENSG00000259457,ENSG00000245750
chr15	69583542	69584169	15:69583542-69584169	ENSG00000259457,ENSG00000245750
chr15	69594147	69594885	15:69594147-69594885	ENSG00000259457,ENSG00000245750
chr15	69610194	69610814	15:69610194-69610814	ENSG00000259309,ENSG00000259457
chr15	69667022	69667276	15:69667022-69667276	ENSG00000245750
chr15	69668298	69669381	15:69668298-69669381	ENSG00000245750
chr15	69677405	69677716	15:69677405-69677716	ENSG00000245750
chr15	69718937	69719824	15:69718937-69719824	ENSG00000259309
chr15	69721487	69721743	15:69721487-69721743	-
chr15	69755550	69755842	15:69755550-69755842	-
chr15	69759019	69759315	15:69759019-69759315	ENSG00000259309,ENSG00000245750
chr15	69760890	69761215	15:69760890-69761215	ENSG00000259309
chr15	69806251	69806625	15:69806251-69806625	ENSG00000259309,ENSG00000259496,ENSG00000245750
chr15	69904073	69904517	15:69904073-69904517	ENSG00000259309
chr15	69914767	69915076	15:69914767-69915076	-
chr15	69943155	69943468	15:69943155-69943468	ENSG00000259309
chr15	69957908	69958305	15:69957908-69958305	ENSG00000259309
chr15	69976352	69976626	15:69976352-69976626	-
chr15	70022949	70023501	15:70022949-70023501	ENSG00000140332,ENSG00000259309
chr15	70035623	70035948	15:70035623-70035948	-
chr15	70075922	70076287	15:70075922-70076287	ENSG00000207965,ENSG00000140332
chr15	70096016	70096490	15:70096016-70096490	ENSG00000140332
chr15	70097280	70098096	15:70097280-70098096	ENSG00000140332
chr15	70099492	70099922	15:70099492-70099922	ENSG00000140332
chr15	70111445	70112160	15:70111445-70112160	ENSG00000140332
chr15	70142097	70142530	15:70142097-70142530	ENSG00000200216,ENSG00000140332
chr15	70152006	70152659	15:70152006-70152659	ENSG00000200216
chr15	70159022	70159631	15:70159022-70159631	ENSG00000200216
chr15	70200599	70200948	15:70200599-70200948	ENSG00000259252,ENSG00000200216
chr15	70234569	70234856	15:70234569-70234856	ENSG00000200216
chr15	70242830	70243056	15:70242830-70243056	ENSG00000200216
chr15	70252359	70252617	15:70252359-70252617	ENSG00000200216
chr15	70258575	70259296	15:70258575-70259296	ENSG00000200216
chr15	70264236	70264608	15:70264236-70264608	ENSG00000200216
chr15	70266393	70267038	15:70266393-70267038	-
chr15	70270110	70270472	15:70270110-70270472	-
chr15	70308246	70308789	15:70308246-70308789	ENSG00000259503
chr15	70327822	70328594	15:70327822-70328594	ENSG00000259503,ENSG00000200216
chr15	70349039	70349313	15:70349039-70349313	-
chr15	70376981	70377402	15:70376981-70377402	-
chr15	70424911	70425364	15:70424911-70425364	-
chr15	70447762	70448472	15:70447762-70448472	ENSG00000278408,ENSG00000200216
chr15	70463088	70463388	15:70463088-70463388	-
chr15	70467042	70467356	15:70467042-70467356	-
chr15	70474409	70475468	15:70474409-70475468	ENSG00000259909,ENSG00000259783
chr15	70479954	70480690	15:70479954-70480690	-
chr15	70486440	70487192	15:70486440-70487192	ENSG00000280639
chr15	70492374	70493242	15:70492374-70493242	ENSG00000280639,ENSG00000259473
chr15	70504411	70505052	15:70504411-70505052	ENSG00000259473
chr15	70509402	70509671	15:70509402-70509671	ENSG00000259473
chr15	70528288	70528664	15:70528288-70528664	ENSG00000259227,ENSG00000280639
chr15	70535446	70536000	15:70535446-70536000	ENSG00000259964,ENSG00000242276,ENSG00000259227,ENSG00000280639,ENSG00000287741
chr15	70559221	70559690	15:70559221-70559690	ENSG00000278408,ENSG00000259964,ENSG00000242276,ENSG00000259227,ENSG00000280639,ENSG00000287741
chr15	70617920	70618159	15:70617920-70618159	ENSG00000281264,ENSG00000259227,ENSG00000280639
chr15	70625402	70625712	15:70625402-70625712	ENSG00000280515,ENSG00000281264,ENSG00000259227,ENSG00000280639
chr15	70627806	70628459	15:70627806-70628459	ENSG00000280515,ENSG00000281264,ENSG00000259227,ENSG00000280639
chr15	70636692	70637012	15:70636692-70637012	ENSG00000259452,ENSG00000280515,ENSG00000281264,ENSG00000259227,ENSG00000280639
chr15	70672230	70672668	15:70672230-70672668	ENSG00000242276,ENSG00000235420,ENSG00000259452,ENSG00000259624,ENSG00000137831,ENSG00000259227,ENSG00000280639
chr15	70748139	70748589	15:70748139-70748589	ENSG00000278408,ENSG00000212664,ENSG00000235420,ENSG00000259452,ENSG00000259624,ENSG00000274297,ENSG00000259532,ENSG00000137831
chr15	70762979	70763843	15:70762979-70763843	ENSG00000235420,ENSG00000259452,ENSG00000259624,ENSG00000274297,ENSG00000259532,ENSG00000137831
chr15	70768118	70768427	15:70768118-70768427	ENSG00000235420,ENSG00000259452,ENSG00000259624,ENSG00000274297,ENSG00000137831
chr15	70811998	70812281	15:70811998-70812281	ENSG00000235420,ENSG00000259452,ENSG00000259624,ENSG00000137831
chr15	70853729	70854773	15:70853729-70854773	ENSG00000242276,ENSG00000259470,ENSG00000137821,ENSG00000259744,ENSG00000166173,ENSG00000235420
chr15	70891714	70893161	15:70891714-70893161	ENSG00000129028,ENSG00000137821
chr15	71115218	71116541	15:71115218-71116541	ENSG00000278408,ENSG00000212664,ENSG00000260586,ENSG00000259781,ENSG00000259964,ENSG00000225362,ENSG00000187720,ENSG00000242276
chr15	71409631	71409854	15:71409631-71409854	ENSG00000278408,ENSG00000212664,ENSG00000260586,ENSG00000259781,ENSG00000259964,ENSG00000242276
chr15	71752607	71752915	15:71752607-71752915	ENSG00000243568,ENSG00000260576,ENSG00000261632,ENSG00000260037,ENSG00000278570,ENSG00000278408,ENSG00000212664,ENSG00000259781,ENSG00000242276
chr15	71804430	71804984	15:71804430-71804984	ENSG00000260576,ENSG00000261632,ENSG00000260037,ENSG00000278570,ENSG00000278408,ENSG00000242276
chr15	71860071	71860572	15:71860071-71860572	ENSG00000243568,ENSG00000222094,ENSG00000260576,ENSG00000261632,ENSG00000200873,ENSG00000066933,ENSG00000260037,ENSG00000278570
chr15	72103307	72103721	15:72103307-72103721	ENSG00000243568,ENSG00000166192,ENSG00000222094,ENSG00000260576,ENSG00000261632,ENSG00000066933,ENSG00000260037,ENSG00000278408
chr15	72117274	72118646	15:72117274-72118646	ENSG00000243568,ENSG00000166192,ENSG00000222094,ENSG00000260576,ENSG00000261632,ENSG00000066933
chr15	72155819	72156424	15:72155819-72156424	ENSG00000278604,ENSG00000175318,ENSG00000260173,ENSG00000243568,ENSG00000166192,ENSG00000222094,ENSG00000260576,ENSG00000261632,ENSG00000066933,ENSG00000260037,ENSG00000278570,ENSG00000278408
chr15	72168263	72168898	15:72168263-72168898	ENSG00000259909,ENSG00000259783,ENSG00000175318,ENSG00000260173,ENSG00000243568,ENSG00000222094,ENSG00000260576,ENSG00000261632,ENSG00000260037,ENSG00000278570,ENSG00000278408
chr15	72184303	72184573	15:72184303-72184573	ENSG00000175318,ENSG00000261632
chr15	72195110	72195494	15:72195110-72195494	ENSG00000261281,ENSG00000175202,ENSG00000260672,ENSG00000260144,ENSG00000278313,ENSG00000260534,ENSG00000283798,ENSG00000067225,ENSG00000175318,ENSG00000243568
chr15	72197100	72197892	15:72197100-72197892	ENSG00000067225
chr15	72199828	72200114	15:72199828-72200114	ENSG00000067225
chr15	72226626	72226953	15:72226626-72226953	ENSG00000259909,ENSG00000259783,ENSG00000067225
chr15	72230192	72230569	15:72230192-72230569	ENSG00000259909,ENSG00000259783,ENSG00000067225
chr15	72230941	72232313	15:72230941-72232313	ENSG00000259909,ENSG00000259783,ENSG00000067225
chr15	72237314	72238064	15:72237314-72238064	ENSG00000137817,ENSG00000067225
chr15	72272181	72273133	15:72272181-72273133	ENSG00000261281,ENSG00000175202,ENSG00000260672,ENSG00000260534,ENSG00000283798,ENSG00000261460,ENSG00000137817,ENSG00000067225
chr15	72306352	72306910	15:72306352-72306910	ENSG00000140463,ENSG00000261281,ENSG00000175202,ENSG00000259909,ENSG00000260672,ENSG00000259783,ENSG00000260144,ENSG00000278313,ENSG00000260534,ENSG00000283798,ENSG00000271072,ENSG00000187806,ENSG00000140488,ENSG00000273025
chr15	72312720	72313052	15:72312720-72313052	ENSG00000261281,ENSG00000175202,ENSG00000260672,ENSG00000260144,ENSG00000278313,ENSG00000260534,ENSG00000283798,ENSG00000187806,ENSG00000140488,ENSG00000273025
chr15	72319694	72320534	15:72319694-72320534	ENSG00000159289,ENSG00000140463,ENSG00000261281,ENSG00000175202,ENSG00000260672,ENSG00000260144,ENSG00000278313,ENSG00000260534,ENSG00000283798,ENSG00000187806,ENSG00000243007,ENSG00000260339,ENSG00000213614,ENSG00000260729,ENSG00000140488,ENSG00000273025
chr15	72365805	72366368	15:72365805-72366368	ENSG00000261281,ENSG00000175202,ENSG00000259909,ENSG00000260672,ENSG00000259783,ENSG00000260144,ENSG00000278313,ENSG00000260534,ENSG00000283798,ENSG00000271072,ENSG00000187806,ENSG00000243007,ENSG00000260339,ENSG00000213614,ENSG00000260729
chr15	72375585	72376673	15:72375585-72376673	ENSG00000187806,ENSG00000243007,ENSG00000260339,ENSG00000213614,ENSG00000260729
chr15	72461801	72462359	15:72461801-72462359	ENSG00000140463,ENSG00000261281,ENSG00000175202,ENSG00000260672,ENSG00000260144,ENSG00000278313,ENSG00000260534,ENSG00000283798,ENSG00000166233,ENSG00000261187,ENSG00000271072,ENSG00000261423,ENSG00000187806,ENSG00000243007,ENSG00000260339,ENSG00000213614,ENSG00000260729
chr15	72473662	72475452	15:72473662-72475452	ENSG00000140463,ENSG00000261281,ENSG00000175202,ENSG00000260672,ENSG00000260144,ENSG00000278313,ENSG00000260534,ENSG00000283798,ENSG00000166233,ENSG00000261187,ENSG00000271072,ENSG00000261423,ENSG00000187806,ENSG00000243007,ENSG00000260339,ENSG00000213614,ENSG00000260729
chr15	72636700	72637647	15:72636700-72637647	-
chr15	72650342	72651032	15:72650342-72651032	-
chr15	72656166	72656378	15:72656166-72656378	-
chr15	72670664	72671259	15:72670664-72671259	-
chr15	72680901	72681173	15:72680901-72681173	-
chr15	72685867	72686530	15:72685867-72686530	-
chr15	72751679	72752402	15:72751679-72752402	ENSG00000259440,ENSG00000259691,ENSG00000259259,ENSG00000285729,ENSG00000159322,ENSG00000140463,ENSG00000261281,ENSG00000175202,ENSG00000274350,ENSG00000259909,ENSG00000260672,ENSG00000259783,ENSG00000260144,ENSG00000278313,ENSG00000260534,ENSG00000283798,ENSG00000187806
chr15	72757579	72758285	15:72757579-72758285	ENSG00000259440,ENSG00000259691,ENSG00000259259,ENSG00000285729,ENSG00000260898,ENSG00000159322,ENSG00000140463,ENSG00000261281,ENSG00000175202,ENSG00000260672,ENSG00000260144,ENSG00000278313,ENSG00000260534,ENSG00000283798
chr15	72782954	72784496	15:72782954-72784496	ENSG00000214702,ENSG00000259440,ENSG00000259691,ENSG00000259259,ENSG00000285729,ENSG00000260898,ENSG00000159322,ENSG00000140463,ENSG00000261281,ENSG00000175202,ENSG00000260672
chr15	72796448	72796789	15:72796448-72796789	ENSG00000259440,ENSG00000259691,ENSG00000259259,ENSG00000285729,ENSG00000260898,ENSG00000261281
chr15	73051748	73052964	15:73051748-73052964	ENSG00000259440,ENSG00000259691,ENSG00000067141,ENSG00000259259,ENSG00000285729,ENSG00000140463,ENSG00000261281,ENSG00000175202
chr15	73273256	73273605	15:73273256-73273605	ENSG00000259186,ENSG00000183324,ENSG00000259650,ENSG00000138622,ENSG00000259528,ENSG00000259440,ENSG00000259691,ENSG00000259259,ENSG00000285729
chr15	73287182	73287495	15:73287182-73287495	ENSG00000259186,ENSG00000183324,ENSG00000259650,ENSG00000138622,ENSG00000259528,ENSG00000259440,ENSG00000259691,ENSG00000067141
chr15	73303827	73304222	15:73303827-73304222	ENSG00000259186,ENSG00000183324,ENSG00000259650,ENSG00000138622,ENSG00000259528,ENSG00000259440,ENSG00000259691,ENSG00000067141,ENSG00000259259,ENSG00000285729
chr15	73560650	73560935	15:73560650-73560935	ENSG00000281183,ENSG00000156642,ENSG00000259186
chr15	73564334	73564579	15:73564334-73564579	ENSG00000281183,ENSG00000156642,ENSG00000259186,ENSG00000183324,ENSG00000259650,ENSG00000138622
chr15	73602278	73602773	15:73602278-73602773	ENSG00000156642,ENSG00000259186,ENSG00000183324,ENSG00000259650,ENSG00000138622
chr15	73607522	73607775	15:73607522-73607775	ENSG00000259186
chr15	73633046	73633760	15:73633046-73633760	ENSG00000156642,ENSG00000259186,ENSG00000138622
chr15	73636157	73636699	15:73636157-73636699	ENSG00000156642,ENSG00000259186,ENSG00000259909,ENSG00000259783
chr15	73650700	73651113	15:73650700-73651113	ENSG00000276807,ENSG00000103855,ENSG00000259186,ENSG00000183324,ENSG00000259650,ENSG00000138622,ENSG00000259440
chr15	73683675	73684721	15:73683675-73684721	ENSG00000103855
chr15	73696948	73697606	15:73696948-73697606	ENSG00000276807,ENSG00000103855,ENSG00000259186,ENSG00000183324,ENSG00000259650,ENSG00000138622,ENSG00000259440
chr15	73724290	73724559	15:73724290-73724559	ENSG00000276807,ENSG00000259186,ENSG00000183324,ENSG00000215186
chr15	73751716	73751979	15:73751716-73751979	ENSG00000260469,ENSG00000205363,ENSG00000276807
chr15	73752743	73753415	15:73752743-73753415	ENSG00000260469,ENSG00000205363,ENSG00000276807
chr15	73870832	73871393	15:73870832-73871393	ENSG00000159289,ENSG00000167139,ENSG00000260624,ENSG00000138622
chr15	73906876	73907340	15:73906876-73907340	ENSG00000261801,ENSG00000167139,ENSG00000260624
chr15	73908336	73908679	15:73908336-73908679	ENSG00000261801
chr15	73914208	73914620	15:73914208-73914620	ENSG00000261801
chr15	73924217	73924564	15:73924217-73924564	ENSG00000159289,ENSG00000129038,ENSG00000261801
chr15	73927005	73928095	15:73927005-73928095	ENSG00000129038,ENSG00000261801
chr15	73944810	73945321	15:73944810-73945321	ENSG00000159289,ENSG00000129038
chr15	73946424	73946835	15:73946424-73946835	ENSG00000278604,ENSG00000159289,ENSG00000129038
chr15	73951029	73951628	15:73951029-73951628	ENSG00000278604,ENSG00000159289,ENSG00000129038
chr15	73959071	73959512	15:73959071-73959512	ENSG00000129009,ENSG00000129038
chr15	73965766	73966084	15:73965766-73966084	ENSG00000140478,ENSG00000278604,ENSG00000159289
chr15	73972981	73973375	15:73972981-73973375	ENSG00000214702
chr15	73975793	73976156	15:73975793-73976156	-
chr15	73982356	73983108	15:73982356-73983108	ENSG00000278604,ENSG00000159289,ENSG00000140464,ENSG00000067221
chr15	73984997	73985453	15:73984997-73985453	ENSG00000140464,ENSG00000067221
chr15	73991858	73992470	15:73991858-73992470	ENSG00000140464,ENSG00000067221
chr15	73994427	73994849	15:73994427-73994849	ENSG00000140464,ENSG00000067221
chr15	73997030	73997253	15:73997030-73997253	ENSG00000140464,ENSG00000067221,ENSG00000215186
chr15	74007885	74008248	15:74007885-74008248	ENSG00000278604,ENSG00000140464,ENSG00000067221
chr15	74048292	74048810	15:74048292-74048810	ENSG00000275992,ENSG00000278604,ENSG00000159289,ENSG00000287543,ENSG00000140464
chr15	74065881	74066259	15:74065881-74066259	ENSG00000260357,ENSG00000129009,ENSG00000278348,ENSG00000261543,ENSG00000278604,ENSG00000159289,ENSG00000260096
chr15	74073051	74073336	15:74073051-74073336	-
chr15	74080825	74081254	15:74080825-74081254	-
chr15	74086228	74086909	15:74086228-74086909	-
chr15	74099622	74100545	15:74099622-74100545	-
chr15	74123055	74123362	15:74123055-74123362	ENSG00000248540,ENSG00000167178,ENSG00000259909,ENSG00000259783
chr15	74127487	74127816	15:74127487-74127816	ENSG00000261384,ENSG00000129009,ENSG00000278348,ENSG00000261543,ENSG00000248540,ENSG00000167178,ENSG00000214702
chr15	74133173	74133512	15:74133173-74133512	ENSG00000129009,ENSG00000278348,ENSG00000261543,ENSG00000248540,ENSG00000167178,ENSG00000159289
chr15	74136126	74136363	15:74136126-74136363	ENSG00000129009,ENSG00000278348,ENSG00000261543,ENSG00000248540,ENSG00000167178
chr15	74195038	74195302	15:74195038-74195302	ENSG00000140481,ENSG00000137868,ENSG00000129009,ENSG00000278348,ENSG00000261543
chr15	74205009	74205437	15:74205009-74205437	ENSG00000140481,ENSG00000137868,ENSG00000129009,ENSG00000278348,ENSG00000261543,ENSG00000159289
chr15	74235948	74236351	15:74235948-74236351	ENSG00000140481,ENSG00000137868,ENSG00000129009,ENSG00000278348,ENSG00000261543,ENSG00000259909,ENSG00000259783
chr15	74291390	74291755	15:74291390-74291755	ENSG00000261384,ENSG00000280309,ENSG00000140481,ENSG00000129009,ENSG00000278348,ENSG00000261543,ENSG00000214702,ENSG00000259909,ENSG00000259783
chr15	74307927	74308231	15:74307927-74308231	ENSG00000277749,ENSG00000261384,ENSG00000280309,ENSG00000140481,ENSG00000129009,ENSG00000278348,ENSG00000261543,ENSG00000248540,ENSG00000167178
chr15	74318462	74318690	15:74318462-74318690	ENSG00000277749,ENSG00000140481,ENSG00000261543
chr15	74319985	74320296	15:74319985-74320296	ENSG00000277749,ENSG00000140481,ENSG00000129009,ENSG00000278348,ENSG00000261543,ENSG00000248540,ENSG00000167178,ENSG00000159289
chr15	74365722	74366343	15:74365722-74366343	ENSG00000277718,ENSG00000274937,ENSG00000261821,ENSG00000260266,ENSG00000140459
chr15	74373574	74374548	15:74373574-74374548	ENSG00000277718,ENSG00000274937,ENSG00000261821,ENSG00000260266,ENSG00000140459
chr15	74378917	74379290	15:74378917-74379290	ENSG00000277718,ENSG00000274937
chr15	74385066	74385366	15:74385066-74385366	ENSG00000277391,ENSG00000138623,ENSG00000277718
chr15	74389608	74389979	15:74389608-74389979	ENSG00000286696,ENSG00000277391,ENSG00000138623,ENSG00000277718
chr15	74396322	74396778	15:74396322-74396778	ENSG00000286696,ENSG00000277391,ENSG00000138623,ENSG00000277718
chr15	74400030	74400363	15:74400030-74400363	ENSG00000277391,ENSG00000138623
chr15	74402901	74403510	15:74402901-74403510	ENSG00000286696,ENSG00000277391,ENSG00000138623
chr15	74404088	74404371	15:74404088-74404371	ENSG00000277391,ENSG00000138623
chr15	74433185	74434195	15:74433185-74434195	ENSG00000286696,ENSG00000277391,ENSG00000138623,ENSG00000277718,ENSG00000159289
chr15	74460738	74461541	15:74460738-74461541	ENSG00000260103,ENSG00000247240,ENSG00000138629
chr15	74489806	74490514	15:74489806-74490514	ENSG00000167195,ENSG00000212279,ENSG00000261775,ENSG00000260103,ENSG00000277718
chr15	74540453	74541425	15:74540453-74541425	ENSG00000179361
chr15	74546113	74546677	15:74546113-74546677	ENSG00000179361
chr15	74598008	74598900	15:74598008-74598900	ENSG00000167195,ENSG00000260919,ENSG00000275527,ENSG00000179335,ENSG00000179361
chr15	74614613	74614833	15:74614613-74614833	ENSG00000260919,ENSG00000179335
chr15	74615337	74616205	15:74615337-74616205	ENSG00000260919,ENSG00000179335
chr15	74620983	74621331	15:74620983-74621331	ENSG00000260919,ENSG00000179335
chr15	74627068	74627565	15:74627068-74627565	ENSG00000260919,ENSG00000179335
chr15	74635258	74635553	15:74635258-74635553	ENSG00000140505,ENSG00000179151,ENSG00000159289
chr15	74642781	74643210	15:74642781-74643210	ENSG00000140505,ENSG00000179151
chr15	74695796	74696540	15:74695796-74696540	ENSG00000140505,ENSG00000179151,ENSG00000259909,ENSG00000259783
chr15	74725968	74726752	15:74725968-74726752	ENSG00000140505,ENSG00000140465
chr15	74762355	74762941	15:74762355-74762941	ENSG00000277295,ENSG00000261606,ENSG00000140506,ENSG00000140505
chr15	74771026	74771396	15:74771026-74771396	ENSG00000261606,ENSG00000140506,ENSG00000264386,ENSG00000103653,ENSG00000140505
chr15	74777231	74777889	15:74777231-74777889	ENSG00000261606,ENSG00000140506,ENSG00000264386,ENSG00000103653,ENSG00000140505
chr15	74782025	74782489	15:74782025-74782489	ENSG00000264386,ENSG00000103653
chr15	74787514	74788069	15:74787514-74788069	ENSG00000277295,ENSG00000261606,ENSG00000140506,ENSG00000264386,ENSG00000103653
chr15	74799898	74800414	15:74799898-74800414	ENSG00000277295,ENSG00000213578,ENSG00000261606,ENSG00000140506,ENSG00000264386,ENSG00000103653
chr15	74833084	74833778	15:74833084-74833778	ENSG00000275411,ENSG00000140474,ENSG00000213578,ENSG00000261606,ENSG00000140506,ENSG00000214702
chr15	74842711	74843586	15:74842711-74843586	ENSG00000275992,ENSG00000140497,ENSG00000275411,ENSG00000140474,ENSG00000213578,ENSG00000261606,ENSG00000140506
chr15	74859289	74859688	15:74859289-74859688	ENSG00000140497,ENSG00000275411,ENSG00000140474,ENSG00000261606,ENSG00000159289
chr15	74863577	74863985	15:74863577-74863985	ENSG00000277295,ENSG00000140497
chr15	74869817	74870604	15:74869817-74870604	ENSG00000178761,ENSG00000178802,ENSG00000140497,ENSG00000275411,ENSG00000140474,ENSG00000261606
chr15	74872965	74873450	15:74872965-74873450	ENSG00000178802,ENSG00000140497
chr15	74889760	74890272	15:74889760-74890272	ENSG00000178761,ENSG00000178802,ENSG00000140497,ENSG00000261606
chr15	74906195	74907310	15:74906195-74907310	ENSG00000178761,ENSG00000178802
chr15	74937674	74938520	15:74937674-74938520	ENSG00000275992,ENSG00000178718,ENSG00000178741,ENSG00000178761,ENSG00000261606
chr15	74950324	74950638	15:74950324-74950638	ENSG00000275992,ENSG00000198794,ENSG00000178718
chr15	74956092	74957347	15:74956092-74957347	ENSG00000261813,ENSG00000198794,ENSG00000178718
chr15	74988002	74988296	15:74988002-74988296	ENSG00000199580,ENSG00000261813,ENSG00000198794
chr15	74995231	74995714	15:74995231-74995714	ENSG00000199580,ENSG00000261813,ENSG00000198794
chr15	75008289	75008645	15:75008289-75008645	ENSG00000167195,ENSG00000261813,ENSG00000198794
chr15	75008861	75009335	15:75008861-75009335	ENSG00000259790,ENSG00000260357,ENSG00000167195,ENSG00000261205,ENSG00000261813,ENSG00000198794
chr15	75023360	75024307	15:75023360-75024307	ENSG00000259790,ENSG00000260357,ENSG00000261205,ENSG00000260104,ENSG00000260660,ENSG00000287926,ENSG00000138621,ENSG00000260483,ENSG00000198794
chr15	75029395	75030308	15:75029395-75030308	ENSG00000259790,ENSG00000260357,ENSG00000275992,ENSG00000140478,ENSG00000261205,ENSG00000260104,ENSG00000260660,ENSG00000287926,ENSG00000167173,ENSG00000138621,ENSG00000260483
chr15	75042870	75043932	15:75042870-75043932	ENSG00000260357,ENSG00000140478,ENSG00000261205,ENSG00000260104,ENSG00000260660,ENSG00000287926,ENSG00000167173,ENSG00000240366,ENSG00000138621
chr15	75047175	75047499	15:75047175-75047499	ENSG00000138621
chr15	75057893	75058159	15:75057893-75058159	ENSG00000167195
chr15	75061291	75061542	15:75061291-75061542	-
chr15	75067184	75067495	15:75067184-75067495	ENSG00000140478
chr15	75073265	75073601	15:75073265-75073601	ENSG00000259790,ENSG00000275992,ENSG00000140478,ENSG00000261205
chr15	75077560	75077851	15:75077560-75077851	ENSG00000260104
chr15	75090315	75090680	15:75090315-75090680	ENSG00000260104,ENSG00000240366
chr15	75108421	75108911	15:75108421-75108911	ENSG00000261205,ENSG00000260104,ENSG00000260660,ENSG00000287926,ENSG00000240366,ENSG00000252722,ENSG00000203411,ENSG00000260152
chr15	75109538	75110083	15:75109538-75110083	ENSG00000252722,ENSG00000203411,ENSG00000260152
chr15	75125205	75125705	15:75125205-75125705	ENSG00000260357,ENSG00000261205,ENSG00000260104,ENSG00000260660,ENSG00000287926,ENSG00000240366,ENSG00000252722,ENSG00000203411,ENSG00000260152,ENSG00000214702,ENSG00000278604,ENSG00000159289
chr15	75130897	75131418	15:75130897-75131418	ENSG00000277295,ENSG00000261205,ENSG00000260104,ENSG00000260660,ENSG00000287926,ENSG00000240366,ENSG00000252722,ENSG00000203411
chr15	75153365	75154170	15:75153365-75154170	ENSG00000259790,ENSG00000277295,ENSG00000261205,ENSG00000260104,ENSG00000260660,ENSG00000287926,ENSG00000240366,ENSG00000215186
chr15	75171447	75171763	15:75171447-75171763	ENSG00000240366
chr15	75172388	75172663	15:75172388-75172663	ENSG00000240366
chr15	75177571	75177942	15:75177571-75177942	ENSG00000261205,ENSG00000260104,ENSG00000260660,ENSG00000167173,ENSG00000240366
chr15	75178547	75179634	15:75178547-75179634	ENSG00000260104,ENSG00000240366
chr15	75195364	75195933	15:75195364-75195933	ENSG00000261205,ENSG00000260660,ENSG00000287926,ENSG00000167173,ENSG00000240366
chr15	75201457	75202947	15:75201457-75202947	ENSG00000275992,ENSG00000260104,ENSG00000260660,ENSG00000167173,ENSG00000240366,ENSG00000138621,ENSG00000214702
chr15	75210716	75211159	15:75210716-75211159	ENSG00000259790,ENSG00000260357,ENSG00000275992,ENSG00000277295,ENSG00000261205,ENSG00000260104,ENSG00000260660,ENSG00000287926,ENSG00000261779,ENSG00000167173
chr15	75216155	75216542	15:75216155-75216542	ENSG00000260357,ENSG00000261205,ENSG00000260104,ENSG00000260660,ENSG00000287926,ENSG00000261779
chr15	75254226	75254889	15:75254226-75254889	-
chr15	75259990	75260320	15:75259990-75260320	-
chr15	75267755	75268255	15:75267755-75268255	-
chr15	75274376	75274818	15:75274376-75274818	-
chr15	75278513	75279176	15:75278513-75279176	-
chr15	75284122	75284615	15:75284122-75284615	-
chr15	75292167	75292633	15:75292167-75292633	-
chr15	75299093	75299462	15:75299093-75299462	-
chr15	75335741	75336599	15:75335741-75336599	ENSG00000140398,ENSG00000275645,ENSG00000140365,ENSG00000259790
chr15	75347055	75347575	15:75347055-75347575	ENSG00000241890,ENSG00000260274,ENSG00000140400,ENSG00000284343,ENSG00000140398,ENSG00000275645,ENSG00000140365,ENSG00000259790,ENSG00000167195
chr15	75349999	75350309	15:75349999-75350309	ENSG00000241890,ENSG00000260274,ENSG00000140400,ENSG00000284343,ENSG00000140398,ENSG00000275645,ENSG00000140365,ENSG00000259790
chr15	75367755	75368957	15:75367755-75368957	ENSG00000261714,ENSG00000241890,ENSG00000260274,ENSG00000140400,ENSG00000284343,ENSG00000140398,ENSG00000275645,ENSG00000259790
chr15	75450603	75451185	15:75450603-75451185	ENSG00000260165,ENSG00000276744,ENSG00000261714,ENSG00000241890,ENSG00000169375
chr15	75451709	75452633	15:75451709-75452633	ENSG00000259931,ENSG00000260165,ENSG00000276744,ENSG00000261714,ENSG00000241890,ENSG00000169375
chr15	75453974	75454724	15:75453974-75454724	ENSG00000260165,ENSG00000276744,ENSG00000261714,ENSG00000241890,ENSG00000169375
chr15	75578658	75579761	15:75578658-75579761	ENSG00000260235,ENSG00000259931,ENSG00000260165,ENSG00000169410,ENSG00000261714,ENSG00000241890
chr15	75606738	75607364	15:75606738-75607364	ENSG00000260235,ENSG00000169371,ENSG00000260269,ENSG00000259931,ENSG00000260165,ENSG00000169410,ENSG00000261714,ENSG00000241890
chr15	75625307	75626203	15:75625307-75626203	ENSG00000275454,ENSG00000260206,ENSG00000260235,ENSG00000169371,ENSG00000259931,ENSG00000260165,ENSG00000261714,ENSG00000241890
chr15	75639755	75641018	15:75639755-75641018	ENSG00000173548,ENSG00000274515,ENSG00000275454,ENSG00000177971,ENSG00000260206,ENSG00000260235,ENSG00000169371,ENSG00000259931,ENSG00000260165,ENSG00000169410,ENSG00000276744,ENSG00000261714,ENSG00000241890,ENSG00000169375
chr15	75646965	75648336	15:75646965-75648336	ENSG00000173548,ENSG00000274515,ENSG00000275454,ENSG00000177971,ENSG00000260206,ENSG00000260235,ENSG00000259931,ENSG00000260165
chr15	75683672	75684132	15:75683672-75684132	ENSG00000203392,ENSG00000260892,ENSG00000259931,ENSG00000260165,ENSG00000261714,ENSG00000241890
chr15	75686146	75686606	15:75686146-75686606	ENSG00000203392,ENSG00000260892,ENSG00000259931,ENSG00000260165,ENSG00000261714,ENSG00000241890
chr15	75693931	75694883	15:75693931-75694883	ENSG00000259931,ENSG00000260165
chr15	75700199	75700929	15:75700199-75700929	ENSG00000173546,ENSG00000278604
chr15	75709461	75709761	15:75709461-75709761	ENSG00000261820,ENSG00000173546,ENSG00000260165
chr15	75721036	75721342	15:75721036-75721342	ENSG00000182950,ENSG00000173546
chr15	75723786	75724126	15:75723786-75724126	ENSG00000182950,ENSG00000173546
chr15	75728274	75728558	15:75728274-75728558	ENSG00000261820,ENSG00000246877,ENSG00000182950,ENSG00000167195
chr15	75731712	75731926	15:75731712-75731926	ENSG00000260288,ENSG00000246877
chr15	75738437	75739149	15:75738437-75739149	ENSG00000261820,ENSG00000241807,ENSG00000284385,ENSG00000261043,ENSG00000260815,ENSG00000260288,ENSG00000246877,ENSG00000167195
chr15	75751649	75752338	15:75751649-75752338	ENSG00000261820,ENSG00000241807,ENSG00000284385,ENSG00000261043,ENSG00000260815,ENSG00000260288,ENSG00000246877,ENSG00000241890
chr15	75758243	75758791	15:75758243-75758791	ENSG00000241807,ENSG00000284385,ENSG00000261043,ENSG00000260815,ENSG00000260288
chr15	75771246	75771793	15:75771246-75771793	ENSG00000261820,ENSG00000241807,ENSG00000187812,ENSG00000284385,ENSG00000261043,ENSG00000275992
chr15	75776972	75777302	15:75776972-75777302	ENSG00000261820,ENSG00000241807,ENSG00000187812,ENSG00000284385,ENSG00000261043,ENSG00000275992
chr15	75802068	75802345	15:75802068-75802345	ENSG00000261820,ENSG00000241807,ENSG00000259931,ENSG00000260165,ENSG00000261714,ENSG00000241890
chr15	75836884	75837277	15:75836884-75837277	ENSG00000140367
chr15	75842771	75844471	15:75842771-75844471	ENSG00000140367
chr15	75867308	75867566	15:75867308-75867566	ENSG00000260685,ENSG00000140367
chr15	75902160	75902453	15:75902160-75902453	ENSG00000167196,ENSG00000266308
chr15	75903550	75904601	15:75903550-75904601	ENSG00000260685,ENSG00000167196,ENSG00000266308
chr15	75930223	75930450	15:75930223-75930450	ENSG00000260685,ENSG00000167196
chr15	76006266	76006741	15:76006266-76006741	ENSG00000260685,ENSG00000169752
chr15	76012148	76012640	15:76012148-76012640	ENSG00000260685,ENSG00000169752
chr15	76059740	76060143	15:76059740-76060143	ENSG00000169758,ENSG00000169752
chr15	76060391	76060764	15:76060391-76060764	ENSG00000169758,ENSG00000169752
chr15	76078494	76078801	15:76078494-76078801	ENSG00000260685
chr15	76131758	76132030	15:76131758-76132030	-
chr15	76139374	76139920	15:76139374-76139920	ENSG00000201510,ENSG00000266449,ENSG00000261232,ENSG00000259422,ENSG00000169758,ENSG00000260685,ENSG00000169752,ENSG00000167195
chr15	76150557	76151202	15:76150557-76151202	ENSG00000201510,ENSG00000266449,ENSG00000261232,ENSG00000287503,ENSG00000259581,ENSG00000196274,ENSG00000259422,ENSG00000169758,ENSG00000260685
chr15	76190689	76191182	15:76190689-76191182	ENSG00000201510,ENSG00000266449,ENSG00000261232,ENSG00000287503,ENSG00000259581,ENSG00000196274,ENSG00000259422,ENSG00000169758
chr15	76196656	76197021	15:76196656-76197021	ENSG00000201510,ENSG00000266449,ENSG00000261232,ENSG00000287503,ENSG00000259581,ENSG00000196274,ENSG00000259422,ENSG00000169758,ENSG00000159289
chr15	76282592	76282907	15:76282592-76282907	ENSG00000201510,ENSG00000266449,ENSG00000261232,ENSG00000287503,ENSG00000259581,ENSG00000196274,ENSG00000140374
chr15	76286373	76286872	15:76286373-76286872	ENSG00000201510,ENSG00000266449,ENSG00000261232,ENSG00000287503,ENSG00000259581,ENSG00000196274,ENSG00000140374
chr15	76299854	76300249	15:76299854-76300249	ENSG00000201510,ENSG00000266449,ENSG00000261232,ENSG00000287503,ENSG00000259581,ENSG00000196274,ENSG00000140374
chr15	76310735	76311895	15:76310735-76311895	ENSG00000261232,ENSG00000287503,ENSG00000259581,ENSG00000196274,ENSG00000140374
chr15	76334028	76334263	15:76334028-76334263	ENSG00000270036,ENSG00000259514,ENSG00000159556,ENSG00000287503,ENSG00000259581,ENSG00000196274
chr15	76338270	76338605	15:76338270-76338605	ENSG00000270036,ENSG00000259514,ENSG00000159556
chr15	76339761	76340522	15:76339761-76340522	ENSG00000266449,ENSG00000261232,ENSG00000270036,ENSG00000259514,ENSG00000159556,ENSG00000196274
chr15	76340887	76341520	15:76340887-76341520	ENSG00000266449,ENSG00000261232,ENSG00000270036,ENSG00000259514,ENSG00000159556,ENSG00000196274
chr15	76346162	76347164	15:76346162-76347164	ENSG00000201510,ENSG00000266449,ENSG00000261232,ENSG00000140386,ENSG00000270036,ENSG00000259514,ENSG00000159556
chr15	76904522	76905723	15:76904522-76905723	ENSG00000201510,ENSG00000266449,ENSG00000140386
chr15	76931337	76932224	15:76931337-76932224	ENSG00000117906,ENSG00000201510,ENSG00000266449,ENSG00000261232,ENSG00000140386,ENSG00000196274,ENSG00000275992
chr15	76973445	76973722	15:76973445-76973722	ENSG00000259565,ENSG00000243365
chr15	76983906	76984201	15:76983906-76984201	ENSG00000259565,ENSG00000243365
chr15	76988599	76988948	15:76988599-76988948	ENSG00000140368,ENSG00000259565,ENSG00000243365
chr15	76994847	76995610	15:76994847-76995610	ENSG00000140368,ENSG00000259565
chr15	77002960	77003383	15:77002960-77003383	ENSG00000140368
```
