## Supplementary material for "Cell type-specific epigenetic regulatory circuitry of coronary artery disease loci": Mac_ATAC_c7_hg38_EnhancerInteractions.bed (part 1 of 9)

```
chr1	29009	29157	1:29009-29157	-
chr1	29230	29387	1:29230-29387	-
chr1	136710	136892	1:136710-136892	-
chr1	267275	267489	1:267275-267489	-
chr1	267951	268058	1:267951-268058	-
chr1	280694	280836	1:280694-280836	-
chr1	586111	586220	1:586111-586220	-
chr1	629097	630016	1:629097-630016	-
chr1	630225	630480	1:630225-630480	-
chr1	630725	630970	1:630725-630970	-
chr1	631033	631378	1:631033-631378	-
chr1	631876	632368	1:631876-632368	-
chr1	632495	632978	1:632495-632978	-
chr1	633395	633555	1:633395-633555	-
chr1	633727	634908	1:633727-634908	-
chr1	778367	778477	1:778367-778477	-
chr1	778574	779066	1:778574-779066	-
chr1	788734	788839	1:788734-788839	-
chr1	790886	791013	1:790886-791013	-
chr1	791522	791613	1:791522-791613	-
chr1	817277	817632	1:817277-817632	ENSG00000225880,ENSG00000228794,ENSG00000177757,ENSG00000230092,ENSG00000285268,ENSG00000237491,ENSG00000228327,ENSG00000198744,ENSG00000248527,ENSG00000240409,ENSG00000229344,ENSG00000278791,ENSG00000237973,ENSG00000230021,ENSG00000233750,ENSG00000239945,ENSG00000186092,ENSG00000268020,ENSG00000237613,ENSG00000284332,ENSG00000243485,ENSG00000278267,ENSG00000227232,ENSG00000239906,ENSG00000241860,ENSG00000222623,ENSG00000241599,ENSG00000279457,ENSG00000273874,ENSG00000228463,ENSG00000286448,ENSG00000236679,ENSG00000236601,ENSG00000269732
chr1	827207	827349	1:827207-827349	ENSG00000225880,ENSG00000228794,ENSG00000285268,ENSG00000237491,ENSG00000228327,ENSG00000198744,ENSG00000248527,ENSG00000240409,ENSG00000229344,ENSG00000278791,ENSG00000237973,ENSG00000230021,ENSG00000240361
chr1	827415	827846	1:827415-827846	ENSG00000225880,ENSG00000228794,ENSG00000177757,ENSG00000230092,ENSG00000285268,ENSG00000237491,ENSG00000228327,ENSG00000198744,ENSG00000248527,ENSG00000240409,ENSG00000229344,ENSG00000278791,ENSG00000237973,ENSG00000230021,ENSG00000240361,ENSG00000237613,ENSG00000284332,ENSG00000243485,ENSG00000278267,ENSG00000227232
chr1	869807	869981	1:869807-869981	ENSG00000283040,ENSG00000234711,ENSG00000230368,ENSG00000288531,ENSG00000225880,ENSG00000228794,ENSG00000285268,ENSG00000237491,ENSG00000228327,ENSG00000229376,ENSG00000284662,ENSG00000268663,ENSG00000225630,ENSG00000225972,ENSG00000278757,ENSG00000250575,ENSG00000233750,ENSG00000239945,ENSG00000186092,ENSG00000268020,ENSG00000237613,ENSG00000284332,ENSG00000243485,ENSG00000278267,ENSG00000227232,ENSG00000239906,ENSG00000241860,ENSG00000222623,ENSG00000241599,ENSG00000279457,ENSG00000273874,ENSG00000228463,ENSG00000286448,ENSG00000236679,ENSG00000236601,ENSG00000237094,ENSG00000269732,ENSG00000284733,ENSG00000233653,ENSG00000223764,ENSG00000187634
chr1	904640	904780	1:904640-904780	ENSG00000230699,ENSG00000272438,ENSG00000283040,ENSG00000230368,ENSG00000223181,ENSG00000198744,ENSG00000248527,ENSG00000240409,ENSG00000229344,ENSG00000278791,ENSG00000237973,ENSG00000225630,ENSG00000225972,ENSG00000233750,ENSG00000239945,ENSG00000186092,ENSG00000268020,ENSG00000237613,ENSG00000284332,ENSG00000243485,ENSG00000278267,ENSG00000227232,ENSG00000239906,ENSG00000241180,ENSG00000223764,ENSG00000187634
chr1	906816	906989	1:906816-906989	ENSG00000230699,ENSG00000272438,ENSG00000283040,ENSG00000225630,ENSG00000225972,ENSG00000233750,ENSG00000239945,ENSG00000186092,ENSG00000268020,ENSG00000237613,ENSG00000284332,ENSG00000243485,ENSG00000278267,ENSG00000227232,ENSG00000223972,ENSG00000241180,ENSG00000223764,ENSG00000187634,ENSG00000272512
chr1	959232	959444	1:959232-959444	ENSG00000198744,ENSG00000248527,ENSG00000240409,ENSG00000229344,ENSG00000278791,ENSG00000237973,ENSG00000235146,ENSG00000230021,ENSG00000186092,ENSG00000268020,ENSG00000237613,ENSG00000284332,ENSG00000243485,ENSG00000278267,ENSG00000227232,ENSG00000223764,ENSG00000187634,ENSG00000188976,ENSG00000187961,ENSG00000187583,ENSG00000272512
chr1	960517	960616	1:960517-960616	ENSG00000198744,ENSG00000248527,ENSG00000240409,ENSG00000229344,ENSG00000278791,ENSG00000237973,ENSG00000223764,ENSG00000187634,ENSG00000188976,ENSG00000187961,ENSG00000187583,ENSG00000272512
chr1	966936	967039	1:966936-967039	ENSG00000223764,ENSG00000187634,ENSG00000188976,ENSG00000187961,ENSG00000187583,ENSG00000187642,ENSG00000272512
chr1	982269	982395	1:982269-982395	ENSG00000187642,ENSG00000272512,ENSG00000188290,ENSG00000217801,ENSG00000273443,ENSG00000237330
chr1	1013359	1013473	1:1013359-1013473	ENSG00000268663,ENSG00000278267,ENSG00000272512,ENSG00000188290,ENSG00000187608,ENSG00000231702,ENSG00000224969,ENSG00000273443,ENSG00000237330,ENSG00000285812
chr1	1019392	1019659	1:1019392-1019659	ENSG00000198744,ENSG00000248527,ENSG00000240409,ENSG00000229344,ENSG00000278791,ENSG00000237973,ENSG00000225630,ENSG00000225972,ENSG00000278757,ENSG00000250575,ENSG00000233750,ENSG00000239945,ENSG00000186092,ENSG00000268020,ENSG00000237613,ENSG00000284332,ENSG00000243485,ENSG00000278267,ENSG00000227232,ENSG00000239906,ENSG00000241860,ENSG00000222623,ENSG00000241599,ENSG00000279457,ENSG00000273874,ENSG00000228463,ENSG00000286448,ENSG00000236679,ENSG00000236601,ENSG00000269732,ENSG00000284733,ENSG00000233653,ENSG00000272512,ENSG00000188290,ENSG00000187608,ENSG00000231702,ENSG00000224969,ENSG00000188157,ENSG00000217801,ENSG00000273443,ENSG00000237330,ENSG00000285812,ENSG00000278073
chr1	1033081	1033193	1:1033081-1033193	ENSG00000198744,ENSG00000248527,ENSG00000240409,ENSG00000229344,ENSG00000278791,ENSG00000237973,ENSG00000225630,ENSG00000225972,ENSG00000272512,ENSG00000188290,ENSG00000188157,ENSG00000242590,ENSG00000217801,ENSG00000273443,ENSG00000237330,ENSG00000285812,ENSG00000278073
chr1	1038844	1038945	1:1038844-1038945	ENSG00000272512,ENSG00000188290,ENSG00000188157,ENSG00000242590,ENSG00000217801,ENSG00000273443,ENSG00000237330,ENSG00000285812
chr1	1040852	1041081	1:1040852-1041081	ENSG00000239945,ENSG00000186092,ENSG00000268020,ENSG00000237613,ENSG00000284332,ENSG00000243485,ENSG00000278267,ENSG00000227232,ENSG00000272512,ENSG00000188290,ENSG00000188157,ENSG00000242590,ENSG00000217801,ENSG00000273443,ENSG00000237330,ENSG00000285812
chr1	1059566	1059694	1:1059566-1059694	ENSG00000223181,ENSG00000198744,ENSG00000248527,ENSG00000240409,ENSG00000229344,ENSG00000278791,ENSG00000237973,ENSG00000272512,ENSG00000188157,ENSG00000242590,ENSG00000217801,ENSG00000273443,ENSG00000237330,ENSG00000285812
chr1	1116073	1116448	1:1116073-1116448	ENSG00000233750,ENSG00000239945,ENSG00000186092,ENSG00000268020,ENSG00000237613,ENSG00000284332,ENSG00000243485,ENSG00000278267,ENSG00000227232,ENSG00000239906,ENSG00000241860,ENSG00000222623,ENSG00000241599,ENSG00000279457,ENSG00000273874,ENSG00000228463,ENSG00000286448,ENSG00000237330,ENSG00000131591,ENSG00000285812,ENSG00000223823,ENSG00000207730,ENSG00000207607,ENSG00000198976,ENSG00000272141,ENSG00000205231,ENSG00000162571,ENSG00000186827,ENSG00000078808,ENSG00000176022,ENSG00000184163,ENSG00000162572,ENSG00000131584,ENSG00000278073,ENSG00000169972,ENSG00000169962,ENSG00000107404,ENSG00000284372
chr1	1157430	1157697	1:1157430-1157697	ENSG00000229376,ENSG00000284662,ENSG00000278757,ENSG00000250575,ENSG00000233750,ENSG00000239945,ENSG00000186092,ENSG00000268020,ENSG00000237613,ENSG00000284332,ENSG00000243485,ENSG00000278267,ENSG00000227232,ENSG00000239906,ENSG00000241860,ENSG00000222623,ENSG00000241599,ENSG00000279457,ENSG00000273874,ENSG00000228463,ENSG00000286448,ENSG00000236679,ENSG00000236601,ENSG00000269732,ENSG00000284733,ENSG00000233653,ENSG00000237330,ENSG00000131591,ENSG00000285812,ENSG00000223823,ENSG00000207730,ENSG00000207607,ENSG00000198976,ENSG00000272141,ENSG00000205231,ENSG00000162571,ENSG00000186891,ENSG00000186827,ENSG00000078808,ENSG00000176022,ENSG00000184163,ENSG00000162572,ENSG00000278073,ENSG00000107404,ENSG00000284372,ENSG00000162576
chr1	1201470	1201585	1:1201470-1201585	ENSG00000198744,ENSG00000248527,ENSG00000240409,ENSG00000229344,ENSG00000278791,ENSG00000237973,ENSG00000223823,ENSG00000207730,ENSG00000207607,ENSG00000198976,ENSG00000272141,ENSG00000205231,ENSG00000162571,ENSG00000186891,ENSG00000186827
chr1	1231940	1232344	1:1231940-1232344	ENSG00000230021,ENSG00000238009,ENSG00000285812,ENSG00000223823,ENSG00000207730,ENSG00000207607,ENSG00000198976,ENSG00000272141,ENSG00000205231,ENSG00000162571,ENSG00000186827,ENSG00000078808,ENSG00000176022,ENSG00000184163,ENSG00000160087,ENSG00000162572,ENSG00000278073
chr1	1250222	1250416	1:1250222-1250416	ENSG00000229905,ENSG00000240361,ENSG00000285812,ENSG00000223823,ENSG00000205231,ENSG00000162571,ENSG00000186827,ENSG00000078808,ENSG00000176022,ENSG00000184163,ENSG00000260179,ENSG00000160087,ENSG00000162572,ENSG00000278073,ENSG00000284372
chr1	1260284	1260383	1:1260284-1260383	ENSG00000285812,ENSG00000186827,ENSG00000184163,ENSG00000260179,ENSG00000160087,ENSG00000230415,ENSG00000162572,ENSG00000278073
chr1	1273807	1274039	1:1273807-1274039	ENSG00000285812,ENSG00000223823,ENSG00000186827,ENSG00000184163,ENSG00000160087,ENSG00000230415,ENSG00000162572,ENSG00000131584,ENSG00000278073,ENSG00000169972,ENSG00000169962,ENSG00000107404,ENSG00000284372
chr1	1307902	1308489	1:1307902-1308489	ENSG00000162572,ENSG00000131584,ENSG00000278073,ENSG00000169972,ENSG00000127054,ENSG00000283712,ENSG00000240731,ENSG00000224051,ENSG00000169962,ENSG00000107404,ENSG00000284372,ENSG00000162576
chr1	1324627	1324831	1:1324627-1324831	ENSG00000131584,ENSG00000278073,ENSG00000169972,ENSG00000127054,ENSG00000283712,ENSG00000240731,ENSG00000224051,ENSG00000169962,ENSG00000107404,ENSG00000284372,ENSG00000162576
chr1	1375197	1375607	1:1375197-1375607	ENSG00000131584,ENSG00000169972,ENSG00000169962,ENSG00000107404,ENSG00000284372,ENSG00000162576,ENSG00000175756,ENSG00000223663,ENSG00000221978,ENSG00000224870,ENSG00000242485,ENSG00000264293,ENSG00000272455,ENSG00000235098,ENSG00000225905,ENSG00000205116,ENSG00000215915
chr1	1382655	1382778	1:1382655-1382778	ENSG00000169962,ENSG00000107404,ENSG00000284372,ENSG00000162576,ENSG00000175756,ENSG00000223663,ENSG00000221978,ENSG00000224870,ENSG00000235098,ENSG00000225905
chr1	1399304	1399614	1:1399304-1399614	ENSG00000169962,ENSG00000107404,ENSG00000284372,ENSG00000162576,ENSG00000175756,ENSG00000223663,ENSG00000221978,ENSG00000224870,ENSG00000242485,ENSG00000264293,ENSG00000272455,ENSG00000235098,ENSG00000225905,ENSG00000205116,ENSG00000215915
chr1	1407236	1407457	1:1407236-1407457	ENSG00000169962,ENSG00000107404,ENSG00000284372,ENSG00000162576,ENSG00000175756,ENSG00000223663,ENSG00000221978,ENSG00000224870,ENSG00000242485,ENSG00000264293,ENSG00000272455,ENSG00000235098,ENSG00000225905,ENSG00000205116,ENSG00000225285,ENSG00000179403,ENSG00000215915
chr1	1435603	1435700	1:1435603-1435700	ENSG00000162576,ENSG00000235098,ENSG00000225905,ENSG00000205116,ENSG00000225285,ENSG00000179403,ENSG00000215915
chr1	1438144	1438251	1:1438144-1438251	ENSG00000235098,ENSG00000225905,ENSG00000205116,ENSG00000225285,ENSG00000179403,ENSG00000215915
chr1	1471577	1471796	1:1471577-1471796	ENSG00000169962,ENSG00000107404,ENSG00000284372,ENSG00000162576,ENSG00000235098,ENSG00000225905,ENSG00000205116,ENSG00000215915,ENSG00000160072,ENSG00000205090
chr1	1505050	1505187	1:1505050-1505187	ENSG00000198744,ENSG00000248527,ENSG00000240409,ENSG00000229344,ENSG00000278791,ENSG00000237973,ENSG00000107404,ENSG00000284372,ENSG00000162576,ENSG00000235098,ENSG00000225905,ENSG00000205116,ENSG00000215915,ENSG00000160072,ENSG00000284740,ENSG00000197785,ENSG00000205090,ENSG00000228594,ENSG00000286989
chr1	1505463	1505719	1:1505463-1505719	ENSG00000107404,ENSG00000284372,ENSG00000162576,ENSG00000235098,ENSG00000225905,ENSG00000205116,ENSG00000215915,ENSG00000284740,ENSG00000197785,ENSG00000205090
chr1	1511684	1511843	1:1511684-1511843	ENSG00000107404,ENSG00000284372,ENSG00000162576,ENSG00000284740,ENSG00000197785,ENSG00000205090
chr1	1511947	1512196	1:1511947-1512196	ENSG00000169962,ENSG00000107404,ENSG00000284372,ENSG00000162576,ENSG00000235098,ENSG00000225905,ENSG00000205116,ENSG00000215915,ENSG00000160072,ENSG00000284740,ENSG00000197785,ENSG00000205090
chr1	1574589	1574762	1:1574589-1574762	ENSG00000269737,ENSG00000189409,ENSG00000205090,ENSG00000160075,ENSG00000215014,ENSG00000274481,ENSG00000228594,ENSG00000286989
chr1	1574822	1575056	1:1574822-1575056	ENSG00000269737,ENSG00000189409,ENSG00000205090,ENSG00000160075,ENSG00000215014,ENSG00000274481,ENSG00000228594,ENSG00000286989
chr1	1615201	1615566	1:1615201-1615566	ENSG00000269737,ENSG00000189409,ENSG00000197530,ENSG00000272106,ENSG00000268663,ENSG00000225630,ENSG00000225972,ENSG00000205090,ENSG00000274481,ENSG00000228594,ENSG00000286989
chr1	1615689	1615886	1:1615689-1615886	ENSG00000269737,ENSG00000189409,ENSG00000197530,ENSG00000272106,ENSG00000268663,ENSG00000225630,ENSG00000225972,ENSG00000205090,ENSG00000274481,ENSG00000228594,ENSG00000286989
chr1	1616167	1616299	1:1616167-1616299	ENSG00000189409,ENSG00000197530,ENSG00000272106,ENSG00000268663,ENSG00000274481,ENSG00000228594,ENSG00000286989
chr1	1658945	1659412	1:1658945-1659412	ENSG00000269737,ENSG00000272004,ENSG00000248333,ENSG00000189409,ENSG00000274481,ENSG00000228594,ENSG00000286989
chr1	1692463	1692623	1:1692463-1692623	ENSG00000215790,ENSG00000227775,ENSG00000268575,ENSG00000008128,ENSG00000215914,ENSG00000269737,ENSG00000189339
chr1	1692718	1693524	1:1692718-1693524	ENSG00000215790,ENSG00000227775,ENSG00000268575,ENSG00000008128,ENSG00000215914,ENSG00000269737,ENSG00000189339,ENSG00000189409,ENSG00000205090,ENSG00000228594,ENSG00000286989
chr1	1724303	1724682	1:1724303-1724682	ENSG00000215790,ENSG00000227775,ENSG00000268575,ENSG00000008128,ENSG00000269737,ENSG00000272004,ENSG00000248333
chr1	1745830	1746835	1:1745830-1746835	ENSG00000008130,ENSG00000215790,ENSG00000227775,ENSG00000268575,ENSG00000215914,ENSG00000269737,ENSG00000189339
chr1	1764288	1764475	1:1764288-1764475	ENSG00000008130,ENSG00000215790,ENSG00000268575,ENSG00000269737,ENSG00000225630,ENSG00000225972
chr1	1778940	1779040	1:1778940-1779040	ENSG00000008130
chr1	1779959	1780251	1:1779959-1780251	ENSG00000008130,ENSG00000279928
chr1	1780421	1780647	1:1780421-1780647	ENSG00000008130,ENSG00000279928
chr1	1857216	1857365	1:1857216-1857365	-
chr1	1858806	1858905	1:1858806-1858905	-
chr1	1890217	1890330	1:1890217-1890330	ENSG00000231050,ENSG00000078369
chr1	1891000	1891237	1:1891000-1891237	ENSG00000231050,ENSG00000078369
chr1	1891381	1891487	1:1891381-1891487	ENSG00000231050,ENSG00000078369
chr1	1906360	1906454	1:1906360-1906454	ENSG00000178821,ENSG00000169885,ENSG00000231050,ENSG00000078369
chr1	1908999	1909383	1:1908999-1909383	ENSG00000178821,ENSG00000169885,ENSG00000231050,ENSG00000078369,ENSG00000215790,ENSG00000268575,ENSG00000269737,ENSG00000198744,ENSG00000248527,ENSG00000240409,ENSG00000229344,ENSG00000278791,ENSG00000237973
chr1	1919254	1919713	1:1919254-1919713	ENSG00000187730,ENSG00000233542,ENSG00000178821,ENSG00000169885
chr1	1996292	1996459	1:1996292-1996459	ENSG00000187730,ENSG00000233542,ENSG00000142609,ENSG00000268663
chr1	2044958	2045049	1:2044958-2045049	ENSG00000067606,ENSG00000226969,ENSG00000187730,ENSG00000233542
chr1	2121870	2121979	1:2121870-2121979	ENSG00000269896,ENSG00000067606,ENSG00000187730,ENSG00000233542,ENSG00000225630,ENSG00000225972
chr1	2133061	2133728	1:2133061-2133728	ENSG00000271806,ENSG00000067606,ENSG00000187730,ENSG00000233542
chr1	2143007	2143098	1:2143007-2143098	ENSG00000271806,ENSG00000067606,ENSG00000225630,ENSG00000225972
chr1	2151424	2151578	1:2151424-2151578	ENSG00000271806,ENSG00000067606
chr1	2189567	2189704	1:2189567-2189704	ENSG00000272420,ENSG00000269896,ENSG00000272161,ENSG00000162585,ENSG00000182873
chr1	2194787	2194921	1:2194787-2194921	ENSG00000272420,ENSG00000269896,ENSG00000272161,ENSG00000162585
chr1	2195030	2195148	1:2195030-2195148	ENSG00000272420,ENSG00000269896,ENSG00000272161,ENSG00000287356,ENSG00000162585
chr1	2195287	2195417	1:2195287-2195417	ENSG00000272420,ENSG00000269896,ENSG00000272161,ENSG00000287356,ENSG00000162585
chr1	2199263	2199567	1:2199263-2199567	ENSG00000157916,ENSG00000272420,ENSG00000269896,ENSG00000272161,ENSG00000116151,ENSG00000287356,ENSG00000162585
chr1	2204811	2205461	1:2204811-2205461	ENSG00000272420,ENSG00000269896,ENSG00000272161,ENSG00000287356,ENSG00000234396,ENSG00000162585,ENSG00000198744,ENSG00000248527,ENSG00000240409,ENSG00000229344,ENSG00000278791,ENSG00000237973
chr1	2212943	2213034	1:2212943-2213034	ENSG00000272420,ENSG00000269896,ENSG00000272161,ENSG00000234396,ENSG00000162585
chr1	2227620	2228051	1:2227620-2228051	ENSG00000272420,ENSG00000269896,ENSG00000272161,ENSG00000287356,ENSG00000157933,ENSG00000234396,ENSG00000162585
chr1	2229238	2229329	1:2229238-2229329	ENSG00000272161,ENSG00000287356,ENSG00000157933,ENSG00000234396
chr1	2234414	2234757	1:2234414-2234757	ENSG00000272420,ENSG00000269896,ENSG00000272161,ENSG00000287356,ENSG00000157933,ENSG00000268903,ENSG00000269981
chr1	2246185	2246363	1:2246185-2246363	ENSG00000272420,ENSG00000269896,ENSG00000272161,ENSG00000287356,ENSG00000157933
chr1	2255980	2256090	1:2255980-2256090	ENSG00000272420,ENSG00000269896,ENSG00000272161,ENSG00000287356
chr1	2290720	2290973	1:2290720-2290973	ENSG00000272420,ENSG00000269896,ENSG00000272161,ENSG00000287356,ENSG00000157933,ENSG00000225630,ENSG00000225972,ENSG00000238009
chr1	2301044	2301311	1:2301044-2301311	ENSG00000272420,ENSG00000269896,ENSG00000272161,ENSG00000287356,ENSG00000157933
chr1	2381867	2381994	1:2381867-2381994	ENSG00000157916,ENSG00000272420,ENSG00000269896,ENSG00000272161,ENSG00000116151
chr1	2391525	2391900	1:2391525-2391900	ENSG00000157911,ENSG00000157916,ENSG00000272420,ENSG00000269896,ENSG00000272161,ENSG00000116151
chr1	2412548	2412806	1:2412548-2412806	ENSG00000142611,ENSG00000215912,ENSG00000272449,ENSG00000229393,ENSG00000224387,ENSG00000149527,ENSG00000157911,ENSG00000157916
chr1	2440414	2440509	1:2440414-2440509	ENSG00000284745,ENSG00000215912,ENSG00000229393,ENSG00000224387,ENSG00000149527
chr1	2526175	2526427	1:2526175-2526427	ENSG00000225931,ENSG00000272449,ENSG00000197921,ENSG00000157881,ENSG00000229393,ENSG00000224387,ENSG00000149527
chr1	2526512	2526716	1:2526512-2526716	ENSG00000225931,ENSG00000272449,ENSG00000197921,ENSG00000157881,ENSG00000229393,ENSG00000224387,ENSG00000149527
chr1	2546132	2546437	1:2546132-2546437	ENSG00000225931,ENSG00000157873,ENSG00000238164,ENSG00000272449,ENSG00000197921,ENSG00000157881,ENSG00000229393,ENSG00000224387,ENSG00000149527,ENSG00000157911
chr1	2546906	2547179	1:2546906-2547179	ENSG00000225931,ENSG00000157873,ENSG00000238164,ENSG00000272449,ENSG00000197921,ENSG00000157881,ENSG00000229393,ENSG00000224387,ENSG00000149527,ENSG00000157911
chr1	2548801	2548954	1:2548801-2548954	ENSG00000225931,ENSG00000157873,ENSG00000238164,ENSG00000272449,ENSG00000197921,ENSG00000157881,ENSG00000229393,ENSG00000224387,ENSG00000149527,ENSG00000157911
chr1	2555639	2556149	1:2555639-2556149	ENSG00000225931,ENSG00000157873,ENSG00000238164
chr1	2578393	2578530	1:2578393-2578530	ENSG00000157870,ENSG00000228037,ENSG00000225931,ENSG00000157873,ENSG00000238164
chr1	2585536	2585716	1:2585536-2585716	ENSG00000237058,ENSG00000142606,ENSG00000157870,ENSG00000228037,ENSG00000225931
chr1	2586351	2586823	1:2586351-2586823	ENSG00000237058,ENSG00000142606,ENSG00000157870,ENSG00000228037,ENSG00000225931,ENSG00000157873
chr1	2643203	2643333	1:2643203-2643333	ENSG00000237058,ENSG00000142606,ENSG00000225931
chr1	2652231	2652493	1:2652231-2652493	ENSG00000283259,ENSG00000237058,ENSG00000225630,ENSG00000225972
chr1	2654077	2654265	1:2654077-2654265	ENSG00000283259,ENSG00000237058,ENSG00000225630,ENSG00000225972
chr1	2654863	2654996	1:2654863-2654996	ENSG00000283259,ENSG00000237058
chr1	2684025	2684122	1:2684025-2684122	ENSG00000284745,ENSG00000231630,ENSG00000287396,ENSG00000233234,ENSG00000283259,ENSG00000285945,ENSG00000215912
chr1	2697601	2697894	1:2697601-2697894	ENSG00000227169,ENSG00000235131,ENSG00000286518,ENSG00000142611,ENSG00000169717,ENSG00000215912,ENSG00000229393,ENSG00000224387
chr1	2770923	2771089	1:2770923-2771089	ENSG00000284703,ENSG00000142611,ENSG00000177133,ENSG00000169717,ENSG00000284745,ENSG00000231630,ENSG00000287396,ENSG00000233234,ENSG00000283259,ENSG00000285945,ENSG00000215912,ENSG00000149527
chr1	2772528	2772641	1:2772528-2772641	ENSG00000284674,ENSG00000284739,ENSG00000284703,ENSG00000227589,ENSG00000142611,ENSG00000177133,ENSG00000169717,ENSG00000284745,ENSG00000231630,ENSG00000287396,ENSG00000233234,ENSG00000283259,ENSG00000285945,ENSG00000215912,ENSG00000149527,ENSG00000274481
chr1	2845948	2846100	1:2845948-2846100	ENSG00000231510,ENSG00000235054,ENSG00000229280,ENSG00000284703,ENSG00000284668,ENSG00000226374,ENSG00000286518,ENSG00000279839,ENSG00000226286,ENSG00000283572,ENSG00000142611,ENSG00000177133,ENSG00000169717,ENSG00000284745,ENSG00000231630,ENSG00000287396,ENSG00000233234,ENSG00000215912,ENSG00000268663,ENSG00000198744,ENSG00000248527,ENSG00000240409,ENSG00000229344,ENSG00000278791,ENSG00000237973
chr1	3175007	3175104	1:3175007-3175104	ENSG00000286518,ENSG00000279839,ENSG00000226286,ENSG00000283572,ENSG00000142611,ENSG00000177133,ENSG00000169717,ENSG00000284745
chr1	3313238	3313348	1:3313238-3313348	ENSG00000286518,ENSG00000287828,ENSG00000272235,ENSG00000279839,ENSG00000226286,ENSG00000283572,ENSG00000142611,ENSG00000177133,ENSG00000169717,ENSG00000284745
chr1	3491341	3491465	1:3491341-3491465	ENSG00000238260,ENSG00000207776,ENSG00000162591,ENSG00000272088,ENSG00000130762
chr1	3501988	3502139	1:3501988-3502139	ENSG00000229280,ENSG00000284703,ENSG00000284668,ENSG00000226374,ENSG00000235131,ENSG00000238260,ENSG00000207776,ENSG00000162591,ENSG00000272088,ENSG00000130762,ENSG00000286518,ENSG00000283572,ENSG00000142611,ENSG00000177133,ENSG00000284745
chr1	3530968	3531105	1:3530968-3531105	ENSG00000207776,ENSG00000162591,ENSG00000130762
chr1	3531409	3531625	1:3531409-3531625	ENSG00000207776,ENSG00000162591,ENSG00000130762
chr1	3624735	3625036	1:3624735-3625036	ENSG00000276189,ENSG00000235131,ENSG00000227589,ENSG00000116213,ENSG00000158109,ENSG00000238260,ENSG00000207776,ENSG00000162591,ENSG00000272088,ENSG00000130762,ENSG00000286518,ENSG00000142611
chr1	3650026	3650225	1:3650026-3650225	ENSG00000276189,ENSG00000235131,ENSG00000227589,ENSG00000078900,ENSG00000116213,ENSG00000158109,ENSG00000207776
chr1	3677635	3677859	1:3677635-3677859	ENSG00000284668,ENSG00000276189,ENSG00000235131,ENSG00000227589,ENSG00000078900
chr1	3695729	3695849	1:3695729-3695849	ENSG00000276189,ENSG00000235131,ENSG00000227589,ENSG00000078900
chr1	3747270	3747513	1:3747270-3747513	ENSG00000162592,ENSG00000276189,ENSG00000227372,ENSG00000235131
chr1	3772481	3772745	1:3772481-3772745	ENSG00000233304,ENSG00000272153,ENSG00000266075,ENSG00000130764,ENSG00000235169,ENSG00000162592,ENSG00000276189,ENSG00000227372,ENSG00000235131
chr1	3793773	3793884	1:3793773-3793884	ENSG00000226374,ENSG00000272153,ENSG00000266075,ENSG00000130764,ENSG00000235169,ENSG00000276189
chr1	3796450	3796692	1:3796450-3796692	ENSG00000284703,ENSG00000284668,ENSG00000226374,ENSG00000233304,ENSG00000272153,ENSG00000266075,ENSG00000130764,ENSG00000235169,ENSG00000162592,ENSG00000276189,ENSG00000227372,ENSG00000235131
chr1	3801613	3801704	1:3801613-3801704	ENSG00000226374,ENSG00000233304,ENSG00000272153,ENSG00000266075,ENSG00000130764,ENSG00000276189
chr1	3857134	3857481	1:3857134-3857481	ENSG00000284703,ENSG00000284668,ENSG00000226374,ENSG00000233304,ENSG00000169598,ENSG00000116198
chr1	3857604	3857696	1:3857604-3857696	ENSG00000169598,ENSG00000116198
chr1	3891084	3891315	1:3891084-3891315	ENSG00000235054,ENSG00000229280,ENSG00000284703,ENSG00000284668,ENSG00000226374,ENSG00000233304,ENSG00000236423,ENSG00000198912,ENSG00000169598,ENSG00000116198
chr1	3900186	3901027	1:3900186-3901027	ENSG00000235054,ENSG00000229280,ENSG00000284703,ENSG00000284668,ENSG00000226374,ENSG00000233304,ENSG00000236423,ENSG00000198912,ENSG00000169598,ENSG00000116198
chr1	3901244	3901526	1:3901244-3901526	ENSG00000235054,ENSG00000229280,ENSG00000284703,ENSG00000284668,ENSG00000226374,ENSG00000233304,ENSG00000236423,ENSG00000198912,ENSG00000169598,ENSG00000116198
chr1	4632597	4632691	1:4632597-4632691	ENSG00000236948,ENSG00000284666,ENSG00000284616,ENSG00000231510,ENSG00000284674,ENSG00000284739,ENSG00000196581,ENSG00000232596,ENSG00000227169,ENSG00000284694,ENSG00000235054,ENSG00000229280,ENSG00000284703,ENSG00000284668,ENSG00000226374,ENSG00000233304
chr1	4736213	4736564	1:4736213-4736564	ENSG00000264101,ENSG00000264341,ENSG00000236948,ENSG00000283356,ENSG00000284666,ENSG00000284616,ENSG00000231510,ENSG00000284674,ENSG00000284739,ENSG00000287586,ENSG00000196581,ENSG00000232596,ENSG00000227169,ENSG00000284694,ENSG00000235054,ENSG00000229280,ENSG00000284703,ENSG00000284668,ENSG00000226374,ENSG00000233304
chr1	5514687	5514835	1:5514687-5514835	ENSG00000264101,ENSG00000264341,ENSG00000236948,ENSG00000283356,ENSG00000260972,ENSG00000284666,ENSG00000284692,ENSG00000284616,ENSG00000231510,ENSG00000284674,ENSG00000284739,ENSG00000196581,ENSG00000232596,ENSG00000227169,ENSG00000284694,ENSG00000235054,ENSG00000229280,ENSG00000284703,ENSG00000284668,ENSG00000226374
chr1	5771118	5771308	1:5771118-5771308	ENSG00000264101,ENSG00000264341,ENSG00000236948,ENSG00000283356,ENSG00000260972,ENSG00000284666,ENSG00000284692,ENSG00000284616,ENSG00000231510,ENSG00000284674,ENSG00000284739,ENSG00000232596,ENSG00000227169,ENSG00000284694,ENSG00000235054,ENSG00000229280,ENSG00000284703,ENSG00000284668,ENSG00000226374,ENSG00000233304
chr1	5991971	5992091	1:5991971-5992091	ENSG00000069424,ENSG00000131697
chr1	5992165	5992706	1:5992165-5992706	ENSG00000069424,ENSG00000131697
chr1	6014751	6014952	1:6014751-6014952	ENSG00000069424,ENSG00000264101
chr1	6026162	6026370	1:6026162-6026370	ENSG00000069424
chr1	6028175	6028340	1:6028175-6028340	ENSG00000069424,ENSG00000131697
chr1	6056258	6056557	1:6056258-6056557	ENSG00000158292,ENSG00000264101
chr1	6056622	6056839	1:6056622-6056839	ENSG00000265392,ENSG00000069812,ENSG00000158292,ENSG00000069424,ENSG00000264101,ENSG00000236948,ENSG00000231510,ENSG00000235054
chr1	6063726	6063826	1:6063726-6063826	ENSG00000069424
chr1	6127705	6128041	1:6127705-6128041	ENSG00000158292,ENSG00000116254,ENSG00000264101
chr1	6199471	6199855	1:6199471-6199855	ENSG00000265392,ENSG00000069812,ENSG00000158292,ENSG00000225077,ENSG00000116237,ENSG00000158286,ENSG00000226944,ENSG00000116251,ENSG00000285629,ENSG00000116254,ENSG00000264101
chr1	6209334	6209453	1:6209334-6209453	ENSG00000158292,ENSG00000158286,ENSG00000226944,ENSG00000116251,ENSG00000285629
chr1	6235865	6236169	1:6235865-6236169	ENSG00000215788,ENSG00000265392,ENSG00000069812,ENSG00000158292,ENSG00000173673,ENSG00000225077,ENSG00000116237,ENSG00000158286,ENSG00000226944,ENSG00000116251,ENSG00000285629
chr1	6393339	6393593	1:6393339-6393593	ENSG00000215788,ENSG00000265392,ENSG00000069812,ENSG00000271746,ENSG00000097021,ENSG00000158292
chr1	6393728	6394146	1:6393728-6394146	ENSG00000215788,ENSG00000265392,ENSG00000069812,ENSG00000271746,ENSG00000097021,ENSG00000158292
chr1	6449142	6449348	1:6449142-6449348	ENSG00000171680,ENSG00000215788,ENSG00000231868,ENSG00000265392,ENSG00000187017,ENSG00000069812
chr1	6486603	6486706	1:6486603-6486706	ENSG00000253022,ENSG00000171680,ENSG00000215788,ENSG00000265392,ENSG00000069812
chr1	6554467	6554664	1:6554467-6554664	ENSG00000173662,ENSG00000229519,ENSG00000253022,ENSG00000162408,ENSG00000171680,ENSG00000215788,ENSG00000265392
chr1	6579818	6580072	1:6579818-6580072	ENSG00000204859,ENSG00000173662,ENSG00000253022,ENSG00000162408,ENSG00000215788
chr1	6581032	6581174	1:6581032-6581174	ENSG00000204859
chr1	6581990	6582180	1:6581990-6582180	ENSG00000204859,ENSG00000173662,ENSG00000253022
chr1	6589293	6589434	1:6589293-6589434	ENSG00000204859,ENSG00000253022
chr1	6591353	6591493	1:6591353-6591493	ENSG00000204859,ENSG00000162413
chr1	6601159	6601292	1:6601159-6601292	ENSG00000162413,ENSG00000116273
chr1	6602577	6603206	1:6602577-6603206	ENSG00000253022,ENSG00000162413,ENSG00000116273,ENSG00000041988
chr1	6613168	6613795	1:6613168-6613795	ENSG00000253022,ENSG00000162408,ENSG00000215788,ENSG00000162413,ENSG00000116273,ENSG00000041988
chr1	6625061	6625422	1:6625061-6625422	ENSG00000253022,ENSG00000215788,ENSG00000041988
chr1	6701768	6702057	1:6701768-6702057	ENSG00000007923,ENSG00000228750,ENSG00000284744,ENSG00000227950,ENSG00000237365,ENSG00000207056
chr1	6743636	6744115	1:6743636-6744115	ENSG00000228750,ENSG00000284744,ENSG00000237436,ENSG00000227950,ENSG00000237365,ENSG00000207056,ENSG00000237402
chr1	6784541	6784836	1:6784541-6784836	ENSG00000228750,ENSG00000284744,ENSG00000237436,ENSG00000171735,ENSG00000227950,ENSG00000237365,ENSG00000207056
chr1	6784910	6785509	1:6784910-6785509	ENSG00000228750,ENSG00000284744,ENSG00000237436,ENSG00000171735,ENSG00000227950,ENSG00000237365,ENSG00000207056
chr1	7070508	7070599	1:7070508-7070599	ENSG00000228750,ENSG00000227950,ENSG00000237365,ENSG00000207056,ENSG00000237402,ENSG00000237728
chr1	7476281	7476372	1:7476281-7476372	ENSG00000237365,ENSG00000207056,ENSG00000237402,ENSG00000237728,ENSG00000225126
chr1	7479006	7479142	1:7479006-7479142	ENSG00000237365,ENSG00000207056,ENSG00000237402,ENSG00000237728,ENSG00000225126
chr1	7516528	7516637	1:7516528-7516637	ENSG00000237365,ENSG00000207056,ENSG00000237402,ENSG00000237728,ENSG00000225126
chr1	7549350	7549516	1:7549350-7549516	ENSG00000237365,ENSG00000207056,ENSG00000237402,ENSG00000237728,ENSG00000225126
chr1	7667667	7667786	1:7667667-7667786	ENSG00000237365,ENSG00000207056,ENSG00000237402,ENSG00000237728,ENSG00000270171,ENSG00000049247
chr1	7680200	7680338	1:7680200-7680338	ENSG00000237402,ENSG00000270171,ENSG00000270035
chr1	7704522	7704776	1:7704522-7704776	ENSG00000237365,ENSG00000237402,ENSG00000270171,ENSG00000270035,ENSG00000269978
chr1	7770747	7770953	1:7770747-7770953	ENSG00000049245,ENSG00000269925,ENSG00000049246
chr1	7771061	7771420	1:7771061-7771420	ENSG00000049245,ENSG00000269925,ENSG00000049246,ENSG00000049247
chr1	7771480	7771721	1:7771480-7771721	ENSG00000049245,ENSG00000269925,ENSG00000049246
chr1	7783495	7783658	1:7783495-7783658	ENSG00000049245,ENSG00000269925,ENSG00000049246
chr1	7783779	7784337	1:7783779-7784337	ENSG00000049245,ENSG00000269925,ENSG00000049246,ENSG00000049247
chr1	7810521	7810689	1:7810521-7810689	ENSG00000049246,ENSG00000236266,ENSG00000049247
chr1	7829861	7829952	1:7829861-7829952	ENSG00000236266,ENSG00000049247
chr1	7831597	7831706	1:7831597-7831706	ENSG00000049246,ENSG00000236266,ENSG00000049247
chr1	7902907	7903003	1:7902907-7903003	ENSG00000049247
chr1	7942284	7942710	1:7942284-7942710	ENSG00000049249,ENSG00000270330
chr1	7954033	7954356	1:7954033-7954356	ENSG00000049249,ENSG00000270330,ENSG00000116288,ENSG00000200344
chr1	7961297	7961914	1:7961297-7961914	ENSG00000270330,ENSG00000116288,ENSG00000200344,ENSG00000284747,ENSG00000252254
chr1	8004945	8005067	1:8004945-8005067	ENSG00000200344,ENSG00000284747,ENSG00000284716,ENSG00000116285,ENSG00000238290,ENSG00000252254
chr1	8005176	8005340	1:8005176-8005340	ENSG00000200344,ENSG00000284747,ENSG00000284716,ENSG00000116285,ENSG00000252254
chr1	8026227	8026496	1:8026227-8026496	ENSG00000200344,ENSG00000284747,ENSG00000284716,ENSG00000116285,ENSG00000238290,ENSG00000232848,ENSG00000229305,ENSG00000162426,ENSG00000252254
chr1	8040707	8040812	1:8040707-8040812	ENSG00000116285,ENSG00000238290,ENSG00000232848,ENSG00000229305,ENSG00000252254
chr1	8047299	8047405	1:8047299-8047405	ENSG00000232848,ENSG00000229305,ENSG00000252254
chr1	8083880	8083980	1:8083880-8083980	ENSG00000232848,ENSG00000229305
chr1	8106930	8107070	1:8106930-8107070	ENSG00000232848,ENSG00000229305
chr1	8127156	8127247	1:8127156-8127247	ENSG00000232848,ENSG00000229305
chr1	8127305	8127461	1:8127305-8127461	ENSG00000232848,ENSG00000229305
chr1	8138110	8138201	1:8138110-8138201	ENSG00000232848,ENSG00000229305
chr1	8212004	8212184	1:8212004-8212184	ENSG00000229305,ENSG00000227634,ENSG00000200975,ENSG00000233645
chr1	8218817	8218954	1:8218817-8218954	ENSG00000229305,ENSG00000227634,ENSG00000200975,ENSG00000233645
chr1	8282244	8282391	1:8282244-8282391	ENSG00000229305,ENSG00000251977,ENSG00000252254
chr1	8283312	8283528	1:8283312-8283528	ENSG00000229305,ENSG00000251977,ENSG00000252254
chr1	8307712	8307877	1:8307712-8307877	ENSG00000200344,ENSG00000284747,ENSG00000284716,ENSG00000229305,ENSG00000251977,ENSG00000162426,ENSG00000252254
chr1	8318068	8318226	1:8318068-8318226	ENSG00000200344,ENSG00000284747,ENSG00000116285,ENSG00000238290,ENSG00000251977,ENSG00000162426,ENSG00000252254
chr1	8409332	8409429	1:8409332-8409429	ENSG00000142599,ENSG00000232912,ENSG00000221083,ENSG00000270282
chr1	8427679	8427770	1:8427679-8427770	ENSG00000142599,ENSG00000232912
chr1	8439019	8439165	1:8439019-8439165	ENSG00000142599,ENSG00000232912,ENSG00000221083,ENSG00000270282,ENSG00000234619
chr1	8463189	8463283	1:8463189-8463283	ENSG00000232912,ENSG00000221083,ENSG00000270282,ENSG00000234619
chr1	8476177	8476350	1:8476177-8476350	ENSG00000221083,ENSG00000270282,ENSG00000234619
chr1	8525859	8526209	1:8525859-8526209	ENSG00000142599,ENSG00000232912,ENSG00000221083,ENSG00000270282,ENSG00000234619,ENSG00000224315,ENSG00000222511,ENSG00000226545
chr1	8703250	8703709	1:8703250-8703709	ENSG00000142599,ENSG00000221083,ENSG00000270282,ENSG00000234619,ENSG00000224315,ENSG00000222511,ENSG00000226545,ENSG00000228423
chr1	8817543	8817842	1:8817543-8817842	ENSG00000142599,ENSG00000234619,ENSG00000224315,ENSG00000222511,ENSG00000226545,ENSG00000228423,ENSG00000229716
chr1	8822865	8822997	1:8822865-8822997	ENSG00000142599,ENSG00000234619,ENSG00000224315,ENSG00000222511,ENSG00000226545,ENSG00000228423,ENSG00000229716
chr1	8848948	8849120	1:8848948-8849120	ENSG00000142599,ENSG00000234619,ENSG00000224315,ENSG00000222511,ENSG00000226545,ENSG00000228423,ENSG00000229716,ENSG00000274258
chr1	8873678	8873850	1:8873678-8873850	ENSG00000074800,ENSG00000274258,ENSG00000230679,ENSG00000201725,ENSG00000232208,ENSG00000232663
chr1	8877970	8878147	1:8877970-8878147	ENSG00000074800,ENSG00000274258,ENSG00000230679,ENSG00000201725,ENSG00000232208,ENSG00000232663
chr1	8878618	8878898	1:8878618-8878898	ENSG00000074800,ENSG00000274258,ENSG00000230679,ENSG00000201725,ENSG00000232208,ENSG00000232663
chr1	8878996	8879213	1:8878996-8879213	ENSG00000074800,ENSG00000274258,ENSG00000230679,ENSG00000201725
chr1	8889994	8890164	1:8889994-8890164	ENSG00000074800,ENSG00000274258,ENSG00000230679,ENSG00000201725,ENSG00000238249,ENSG00000232208,ENSG00000232663,ENSG00000265141
chr1	8943703	8943794	1:8943703-8943794	ENSG00000232208,ENSG00000232663,ENSG00000131686,ENSG00000265141
chr1	9005238	9005329	1:9005238-9005329	ENSG00000232208,ENSG00000232663,ENSG00000265141,ENSG00000197241
chr1	9007863	9007989	1:9007863-9007989	ENSG00000232208,ENSG00000232663,ENSG00000265141,ENSG00000197241
chr1	9011175	9011333	1:9011175-9011333	ENSG00000232208,ENSG00000232663,ENSG00000265141,ENSG00000197241
chr1	9011607	9011723	1:9011607-9011723	ENSG00000232208,ENSG00000232663,ENSG00000265141,ENSG00000197241
chr1	9067327	9067486	1:9067327-9067486	ENSG00000142583
chr1	9069653	9069845	1:9069653-9069845	ENSG00000265141,ENSG00000197241,ENSG00000142583,ENSG00000252404
chr1	9083390	9083577	1:9083390-9083577	ENSG00000197241,ENSG00000142583,ENSG00000252404
chr1	9101681	9101808	1:9101681-9101808	ENSG00000232208,ENSG00000232663,ENSG00000265141,ENSG00000197241,ENSG00000252404
chr1	9110906	9110997	1:9110906-9110997	ENSG00000180758,ENSG00000228526
chr1	9129020	9129357	1:9129020-9129357	ENSG00000180758,ENSG00000228526,ENSG00000284357,ENSG00000234546
chr1	9129498	9129710	1:9129498-9129710	ENSG00000180758
chr1	9143403	9143582	1:9143403-9143582	ENSG00000180758,ENSG00000228526,ENSG00000284357,ENSG00000234546
chr1	9162856	9163104	1:9162856-9163104	ENSG00000228526,ENSG00000284357,ENSG00000234546
chr1	9163674	9163848	1:9163674-9163848	ENSG00000228526,ENSG00000284357,ENSG00000234546
chr1	9163968	9164225	1:9163968-9164225	ENSG00000228526,ENSG00000284357,ENSG00000234546
chr1	9179901	9180269	1:9179901-9180269	ENSG00000228526,ENSG00000234546
chr1	9196574	9196665	1:9196574-9196665	ENSG00000228526,ENSG00000234546
chr1	9234531	9235060	1:9234531-9235060	ENSG00000049239
chr1	9239777	9239974	1:9239777-9239974	ENSG00000049239
chr1	9275515	9275785	1:9275515-9275785	ENSG00000049239,ENSG00000171621,ENSG00000252956,ENSG00000235263
chr1	9292851	9292942	1:9292851-9292942	ENSG00000171621,ENSG00000252956
chr1	9340961	9341095	1:9340961-9341095	ENSG00000171621,ENSG00000252956
chr1	9411210	9411302	1:9411210-9411302	ENSG00000171621,ENSG00000284652,ENSG00000284693,ENSG00000252956
chr1	9428953	9429156	1:9428953-9429156	ENSG00000171621,ENSG00000284652,ENSG00000284693,ENSG00000252956
chr1	9491173	9491306	1:9491173-9491306	ENSG00000171621,ENSG00000252956,ENSG00000235263,ENSG00000231181
chr1	9539184	9539553	1:9539184-9539553	ENSG00000235263,ENSG00000171612,ENSG00000231181,ENSG00000188807
chr1	9539833	9540107	1:9539833-9540107	ENSG00000235263,ENSG00000171612,ENSG00000231181
chr1	9588493	9588942	1:9588493-9588942	ENSG00000235263,ENSG00000231181,ENSG00000188807
chr1	9627072	9627244	1:9627072-9627244	ENSG00000171608,ENSG00000179840,ENSG00000233268,ENSG00000231789,ENSG00000223989
chr1	9629798	9630027	1:9629798-9630027	ENSG00000171608,ENSG00000179840,ENSG00000233268,ENSG00000231789,ENSG00000271264,ENSG00000223989
chr1	9644564	9644956	1:9644564-9644956	ENSG00000171608,ENSG00000179840,ENSG00000233268,ENSG00000223989
chr1	9651671	9651780	1:9651671-9651780	ENSG00000171608,ENSG00000179840,ENSG00000233268
chr1	9652590	9652697	1:9652590-9652697	ENSG00000171608,ENSG00000179840,ENSG00000233268
chr1	9689381	9689561	1:9689381-9689561	ENSG00000171608,ENSG00000233268,ENSG00000231789
chr1	9704814	9704961	1:9704814-9704961	ENSG00000171608,ENSG00000233268,ENSG00000231789,ENSG00000271264,ENSG00000223989
chr1	9717731	9717822	1:9717731-9717822	ENSG00000171608,ENSG00000223989
chr1	9719168	9719387	1:9719168-9719387	ENSG00000171608,ENSG00000223989
chr1	9730573	9730834	1:9730573-9730834	ENSG00000171603,ENSG00000271264,ENSG00000223989
chr1	9823912	9824349	1:9823912-9824349	ENSG00000171603,ENSG00000271264,ENSG00000280113,ENSG00000223989
chr1	9867657	9867773	1:9867657-9867773	ENSG00000271264,ENSG00000223989
chr1	9893281	9893450	1:9893281-9893450	ENSG00000271264,ENSG00000178585,ENSG00000223989,ENSG00000285701,ENSG00000265521
chr1	9900435	9900909	1:9900435-9900909	ENSG00000178585,ENSG00000223989,ENSG00000285701
chr1	9910204	9910751	1:9910204-9910751	ENSG00000271264,ENSG00000178585,ENSG00000223989,ENSG00000285701,ENSG00000162441,ENSG00000228150,ENSG00000173614,ENSG00000283611,ENSG00000265521,ENSG00000130939,ENSG00000224340,ENSG00000201746
chr1	9943260	9943512	1:9943260-9943512	ENSG00000162441,ENSG00000228150,ENSG00000173614,ENSG00000202415,ENSG00000283611,ENSG00000265521,ENSG00000241326,ENSG00000130939,ENSG00000224340,ENSG00000201746
chr1	9950434	9950630	1:9950434-9950630	ENSG00000162441,ENSG00000228150,ENSG00000173614,ENSG00000202415,ENSG00000283611,ENSG00000265521,ENSG00000241326,ENSG00000130939,ENSG00000224340,ENSG00000233623,ENSG00000201746
chr1	9950998	9951155	1:9950998-9951155	ENSG00000162441,ENSG00000228150,ENSG00000173614,ENSG00000202415,ENSG00000283611,ENSG00000265521,ENSG00000241326,ENSG00000130939,ENSG00000224340,ENSG00000233623,ENSG00000201746
chr1	9991209	9991398	1:9991209-9991398	ENSG00000173614,ENSG00000283611,ENSG00000265521,ENSG00000241326,ENSG00000162444,ENSG00000201746
chr1	10032623	10033005	1:10032623-10033005	ENSG00000162441,ENSG00000228150,ENSG00000173614,ENSG00000283611,ENSG00000265521,ENSG00000241326,ENSG00000130939,ENSG00000224340,ENSG00000233623,ENSG00000201746,ENSG00000264501
chr1	10074441	10074675	1:10074441-10074675	ENSG00000241326,ENSG00000130939,ENSG00000224340,ENSG00000233623,ENSG00000201746,ENSG00000199562
chr1	10208744	10208866	1:10208744-10208866	ENSG00000201746,ENSG00000054523,ENSG00000264881,ENSG00000199562,ENSG00000264501
chr1	10209887	10210659	1:10209887-10210659	ENSG00000201746,ENSG00000054523,ENSG00000264881,ENSG00000199562,ENSG00000264501
chr1	10251863	10252020	1:10251863-10252020	ENSG00000201746,ENSG00000054523,ENSG00000264881,ENSG00000199562,ENSG00000264501
chr1	10253749	10254065	1:10253749-10254065	ENSG00000201746,ENSG00000054523,ENSG00000264881,ENSG00000199562,ENSG00000264501
chr1	10377538	10377630	1:10377538-10377630	ENSG00000284735,ENSG00000284642
chr1	10378548	10378730	1:10378548-10378730	ENSG00000201746,ENSG00000199562,ENSG00000264501,ENSG00000284735,ENSG00000284642,ENSG00000142657,ENSG00000241563
chr1	10387967	10388058	1:10387967-10388058	ENSG00000284735,ENSG00000284642,ENSG00000142657
chr1	10388217	10388387	1:10388217-10388387	ENSG00000284735,ENSG00000284642,ENSG00000142657
chr1	10398731	10399125	1:10398731-10399125	ENSG00000201746,ENSG00000284735,ENSG00000284642,ENSG00000142657,ENSG00000241563
chr1	10415115	10415365	1:10415115-10415365	ENSG00000142657,ENSG00000241563
chr1	10415422	10415612	1:10415422-10415612	ENSG00000264501,ENSG00000284642,ENSG00000142657,ENSG00000241563,ENSG00000203469
chr1	10430354	10430458	1:10430354-10430458	ENSG00000271989,ENSG00000251503,ENSG00000175279,ENSG00000241563,ENSG00000203469
chr1	10430640	10430802	1:10430640-10430802	ENSG00000271989,ENSG00000251503,ENSG00000175279,ENSG00000241563,ENSG00000203469
chr1	10472549	10472795	1:10472549-10472795	ENSG00000241563,ENSG00000160049,ENSG00000203469,ENSG00000142655,ENSG00000287727,ENSG00000243267,ENSG00000225158,ENSG00000204510
chr1	10474831	10474999	1:10474831-10474999	ENSG00000271989,ENSG00000251503,ENSG00000175279,ENSG00000241563,ENSG00000160049,ENSG00000203469,ENSG00000142655,ENSG00000287727,ENSG00000243267,ENSG00000272078,ENSG00000225158,ENSG00000204510
chr1	10484597	10484893	1:10484597-10484893	ENSG00000241563,ENSG00000160049,ENSG00000203469,ENSG00000142655,ENSG00000287727,ENSG00000243267,ENSG00000272078,ENSG00000225158
chr1	10495175	10495325	1:10495175-10495325	ENSG00000241563,ENSG00000203469,ENSG00000287727,ENSG00000243267,ENSG00000272078,ENSG00000225158
chr1	10694727	10694895	1:10694727-10694895	ENSG00000287727,ENSG00000243267,ENSG00000130940,ENSG00000272078,ENSG00000225158
chr1	10755990	10756125	1:10755990-10756125	ENSG00000287727,ENSG00000243267,ENSG00000130940,ENSG00000272078,ENSG00000225158
chr1	10965175	10965294	1:10965175-10965294	ENSG00000225158,ENSG00000175262,ENSG00000215785
chr1	10979531	10979766	1:10979531-10979766	ENSG00000225158,ENSG00000175262,ENSG00000215785
chr1	10980124	10980215	1:10980124-10980215	ENSG00000287727,ENSG00000243267,ENSG00000225158,ENSG00000175262,ENSG00000215785
chr1	10980291	10980388	1:10980291-10980388	ENSG00000287727,ENSG00000243267,ENSG00000225158,ENSG00000175262,ENSG00000215785
chr1	11012266	11012454	1:11012266-11012454	ENSG00000215785,ENSG00000120948,ENSG00000009724,ENSG00000225602,ENSG00000253086
chr1	11012561	11012696	1:11012561-11012696	ENSG00000215785,ENSG00000120948
chr1	11012987	11013105	1:11012987-11013105	ENSG00000215785,ENSG00000120948
chr1	11059997	11060313	1:11059997-11060313	ENSG00000009724,ENSG00000116649,ENSG00000171824,ENSG00000226849,ENSG00000230337,ENSG00000225602,ENSG00000253086,ENSG00000171819,ENSG00000207451,ENSG00000238173,ENSG00000232423
chr1	11099768	11099986	1:11099768-11099986	ENSG00000009724,ENSG00000116649,ENSG00000171824,ENSG00000230337,ENSG00000198793,ENSG00000225602,ENSG00000253086,ENSG00000171819,ENSG00000207451,ENSG00000238173,ENSG00000182330
chr1	11262485	11262919	1:11262485-11262919	ENSG00000009724,ENSG00000198793,ENSG00000225602,ENSG00000253086,ENSG00000171819,ENSG00000207451,ENSG00000238173,ENSG00000120942,ENSG00000238199,ENSG00000284646,ENSG00000224338,ENSG00000235643,ENSG00000284708,ENSG00000116661,ENSG00000132879
chr1	11272835	11273489	1:11272835-11273489	ENSG00000198793,ENSG00000225602,ENSG00000253086,ENSG00000171819,ENSG00000207451,ENSG00000238173,ENSG00000120942,ENSG00000238199,ENSG00000284646,ENSG00000224338,ENSG00000284708,ENSG00000231219,ENSG00000207511
chr1	11522555	11522646	1:11522555-11522646	ENSG00000284646,ENSG00000224338,ENSG00000204624,ENSG00000285833,ENSG00000235643,ENSG00000284708,ENSG00000228338,ENSG00000179172
chr1	11522725	11522872	1:11522725-11522872	ENSG00000225602,ENSG00000253086,ENSG00000171819,ENSG00000207451,ENSG00000284646,ENSG00000224338,ENSG00000204624,ENSG00000285833,ENSG00000235643,ENSG00000284708,ENSG00000188984,ENSG00000157330,ENSG00000116726,ENSG00000116721,ENSG00000228338,ENSG00000239810,ENSG00000231103,ENSG00000179172,ENSG00000236179,ENSG00000275774,ENSG00000204501
chr1	11664064	11664323	1:11664064-11664323	ENSG00000284708,ENSG00000116661,ENSG00000132879,ENSG00000116663,ENSG00000116670,ENSG00000162490
chr1	11681101	11681289	1:11681101-11681289	ENSG00000284708,ENSG00000116661,ENSG00000132879,ENSG00000116663,ENSG00000116670,ENSG00000162490
chr1	11719389	11719550	1:11719389-11719550	ENSG00000284646,ENSG00000235643,ENSG00000284708,ENSG00000116661,ENSG00000132879,ENSG00000116663,ENSG00000116670,ENSG00000162490,ENSG00000177553,ENSG00000280267
chr1	11719894	11719995	1:11719894-11719995	ENSG00000284646,ENSG00000235643,ENSG00000284708,ENSG00000116661,ENSG00000132879,ENSG00000116663,ENSG00000116670,ENSG00000162490,ENSG00000177553,ENSG00000280267
chr1	11730440	11730630	1:11730440-11730630	ENSG00000284708,ENSG00000116661,ENSG00000132879,ENSG00000162490,ENSG00000177674,ENSG00000177553
chr1	11736827	11736921	1:11736827-11736921	ENSG00000177674,ENSG00000177553,ENSG00000229571
chr1	11785247	11785379	1:11785247-11785379	ENSG00000215910,ENSG00000177553,ENSG00000177000,ENSG00000011021,ENSG00000276470,ENSG00000278852,ENSG00000175206,ENSG00000275915,ENSG00000120937,ENSG00000224904
chr1	11790929	11791118	1:11790929-11791118	ENSG00000215910,ENSG00000177553,ENSG00000177000,ENSG00000011021,ENSG00000276470,ENSG00000278852,ENSG00000175206,ENSG00000275915,ENSG00000120937,ENSG00000224904
chr1	11803543	11803763	1:11803543-11803763	ENSG00000215910,ENSG00000177553,ENSG00000177000,ENSG00000011021
chr1	11805825	11806235	1:11805825-11806235	ENSG00000177553,ENSG00000177000,ENSG00000011021,ENSG00000276470,ENSG00000278852,ENSG00000175206,ENSG00000275915,ENSG00000120937,ENSG00000224904
chr1	11815229	11815430	1:11815229-11815430	ENSG00000177553,ENSG00000177000,ENSG00000011021,ENSG00000276470,ENSG00000278852,ENSG00000175206,ENSG00000275915,ENSG00000120937,ENSG00000224904
chr1	11907787	11907977	1:11907787-11907977	ENSG00000276470,ENSG00000278852,ENSG00000175206,ENSG00000275915,ENSG00000120937,ENSG00000224904,ENSG00000285646,ENSG00000199347,ENSG00000201801
chr1	11908200	11908605	1:11908200-11908605	ENSG00000276470,ENSG00000278852,ENSG00000175206,ENSG00000275915,ENSG00000120937,ENSG00000224904,ENSG00000285646,ENSG00000199347,ENSG00000201801
chr1	11909765	11909856	1:11909765-11909856	ENSG00000276470,ENSG00000278852,ENSG00000175206,ENSG00000275915,ENSG00000120937,ENSG00000224904,ENSG00000285646,ENSG00000199347,ENSG00000201801
chr1	11926376	11926639	1:11926376-11926639	ENSG00000276470,ENSG00000278852,ENSG00000175206,ENSG00000275915,ENSG00000120937,ENSG00000224904,ENSG00000285646,ENSG00000199347,ENSG00000201801,ENSG00000116685,ENSG00000083444,ENSG00000287384,ENSG00000116688
chr1	11934529	11934792	1:11934529-11934792	ENSG00000276470,ENSG00000278852,ENSG00000175206,ENSG00000275915,ENSG00000120937,ENSG00000224904,ENSG00000285646,ENSG00000199347,ENSG00000201801,ENSG00000116685,ENSG00000083444,ENSG00000287384,ENSG00000116688
chr1	11934853	11935054	1:11934853-11935054	ENSG00000224904,ENSG00000116685,ENSG00000083444
chr1	11960863	11961040	1:11960863-11961040	ENSG00000276470,ENSG00000278852,ENSG00000175206,ENSG00000275915,ENSG00000120937,ENSG00000224904,ENSG00000083444,ENSG00000274178
chr1	11979904	11980439	1:11979904-11980439	ENSG00000276470,ENSG00000278852,ENSG00000175206,ENSG00000275915,ENSG00000120937,ENSG00000224904,ENSG00000287384,ENSG00000116688,ENSG00000243539,ENSG00000274178
chr1	12019199	12019591	1:12019199-12019591	ENSG00000276470,ENSG00000278852,ENSG00000175206,ENSG00000275915,ENSG00000120937,ENSG00000224904,ENSG00000287384,ENSG00000116688,ENSG00000270914,ENSG00000116691,ENSG00000202461,ENSG00000276869,ENSG00000243539,ENSG00000201135,ENSG00000227875,ENSG00000285604
chr1	12020210	12020373	1:12020210-12020373	ENSG00000270914,ENSG00000116691,ENSG00000202461,ENSG00000276869,ENSG00000243539,ENSG00000201135,ENSG00000227875,ENSG00000285604
chr1	12124985	12125076	1:12124985-12125076	ENSG00000120949,ENSG00000201135,ENSG00000227875,ENSG00000285604,ENSG00000225196,ENSG00000252969
chr1	12133005	12133247	1:12133005-12133247	ENSG00000120949,ENSG00000201135,ENSG00000227875,ENSG00000285604,ENSG00000225196,ENSG00000252969,ENSG00000182330
chr1	12143400	12143530	1:12143400-12143530	ENSG00000120949,ENSG00000201135,ENSG00000227875,ENSG00000285604,ENSG00000225196,ENSG00000252969
chr1	12143708	12144106	1:12143708-12144106	ENSG00000120949,ENSG00000201135,ENSG00000227875,ENSG00000285604,ENSG00000225196,ENSG00000252969,ENSG00000226166,ENSG00000188984,ENSG00000116721,ENSG00000179172,ENSG00000207434,ENSG00000277058,ENSG00000277862,ENSG00000229978,ENSG00000233336
chr1	12153204	12153568	1:12153204-12153568	ENSG00000120949,ENSG00000201135,ENSG00000227875,ENSG00000285604,ENSG00000283789,ENSG00000028137,ENSG00000225196,ENSG00000252969,ENSG00000226166,ENSG00000188984,ENSG00000157330,ENSG00000116726,ENSG00000231103,ENSG00000120952,ENSG00000243073,ENSG00000277058,ENSG00000277862,ENSG00000275774,ENSG00000229978,ENSG00000233336
chr1	12161885	12162125	1:12161885-12162125	ENSG00000201135,ENSG00000227875,ENSG00000285604,ENSG00000283789,ENSG00000028137,ENSG00000225196,ENSG00000252969,ENSG00000120952,ENSG00000231219,ENSG00000207511
chr1	12166880	12167041	1:12166880-12167041	ENSG00000201135,ENSG00000227875,ENSG00000285604,ENSG00000283789,ENSG00000028137,ENSG00000239810,ENSG00000232423
chr1	12173923	12174023	1:12173923-12174023	ENSG00000285604,ENSG00000283789,ENSG00000028137
chr1	12180302	12180561	1:12180302-12180561	ENSG00000243539,ENSG00000201135,ENSG00000227875,ENSG00000285604,ENSG00000283789,ENSG00000028137,ENSG00000263676,ENSG00000225196,ENSG00000252969,ENSG00000188984,ENSG00000116726,ENSG00000207434,ENSG00000236179
chr1	12184224	12184594	1:12184224-12184594	ENSG00000243539,ENSG00000120949,ENSG00000201135,ENSG00000227875,ENSG00000285604,ENSG00000283789,ENSG00000028137,ENSG00000263676,ENSG00000225196,ENSG00000252969,ENSG00000226166,ENSG00000188984,ENSG00000116726,ENSG00000228338,ENSG00000239810,ENSG00000231103,ENSG00000179172,ENSG00000207434,ENSG00000277058,ENSG00000277862,ENSG00000236179,ENSG00000229978,ENSG00000233336,ENSG00000250894
chr1	12196749	12197020	1:12196749-12197020	ENSG00000120949,ENSG00000201135,ENSG00000227875,ENSG00000285604,ENSG00000028137,ENSG00000263676,ENSG00000225196,ENSG00000252969,ENSG00000116721,ENSG00000179172,ENSG00000274178
chr1	12208963	12209059	1:12208963-12209059	ENSG00000120949,ENSG00000201135,ENSG00000227875,ENSG00000285604,ENSG00000225196,ENSG00000252969
chr1	12229911	12230132	1:12229911-12230132	ENSG00000201135,ENSG00000227875,ENSG00000285604,ENSG00000225196,ENSG00000252969,ENSG00000048707,ENSG00000226166,ENSG00000188984,ENSG00000157330,ENSG00000116726,ENSG00000239810,ENSG00000231103,ENSG00000237700
chr1	12231022	12231122	1:12231022-12231122	ENSG00000201135,ENSG00000227875,ENSG00000285604,ENSG00000225196,ENSG00000252969,ENSG00000048707,ENSG00000226166,ENSG00000188984,ENSG00000157330,ENSG00000239810,ENSG00000237700
chr1	12316509	12316600	1:12316509-12316600	ENSG00000048707,ENSG00000204518,ENSG00000226166,ENSG00000188984,ENSG00000157330,ENSG00000116726,ENSG00000116721,ENSG00000120952,ENSG00000243073,ENSG00000187545,ENSG00000231219,ENSG00000207511
chr1	12344598	12344907	1:12344598-12344907	ENSG00000048707,ENSG00000221340,ENSG00000276830,ENSG00000204518,ENSG00000226166,ENSG00000188984,ENSG00000157330,ENSG00000116726,ENSG00000228338,ENSG00000239810,ENSG00000231103,ENSG00000179172,ENSG00000120952,ENSG00000243073,ENSG00000207434,ENSG00000229571,ENSG00000279804
chr1	12376788	12377036	1:12376788-12377036	ENSG00000048707,ENSG00000229484,ENSG00000221340,ENSG00000276830,ENSG00000204518,ENSG00000226166,ENSG00000188984,ENSG00000157330,ENSG00000116726,ENSG00000116721,ENSG00000228338,ENSG00000231103,ENSG00000232423,ENSG00000277058,ENSG00000277862,ENSG00000236179,ENSG00000275774,ENSG00000229978,ENSG00000233336,ENSG00000279804,ENSG00000237700,ENSG00000228229
chr1	12381069	12381197	1:12381069-12381197	ENSG00000048707,ENSG00000229484,ENSG00000221340,ENSG00000276830,ENSG00000226166,ENSG00000188984,ENSG00000116726,ENSG00000228338,ENSG00000231219,ENSG00000207511,ENSG00000204481
chr1	12480856	12480981	1:12480856-12480981	ENSG00000048707,ENSG00000229484,ENSG00000221340,ENSG00000276830,ENSG00000157330,ENSG00000116721,ENSG00000231103,ENSG00000243073,ENSG00000229571
chr1	12496464	12496555	1:12496464-12496555	ENSG00000048707,ENSG00000239149,ENSG00000229484,ENSG00000221340,ENSG00000276830,ENSG00000157330
chr1	12510462	12510617	1:12510462-12510617	ENSG00000239149,ENSG00000229484,ENSG00000221340,ENSG00000276830,ENSG00000226166,ENSG00000188984,ENSG00000157330,ENSG00000116721,ENSG00000231103,ENSG00000120952,ENSG00000234064,ENSG00000232423,ENSG00000277058,ENSG00000277862,ENSG00000229978,ENSG00000233336,ENSG00000231219,ENSG00000207511,ENSG00000182330,ENSG00000204501
chr1	12595942	12596165	1:12595942-12596165	ENSG00000229484,ENSG00000162496,ENSG00000221340,ENSG00000276830,ENSG00000272482,ENSG00000226166,ENSG00000188984,ENSG00000157330,ENSG00000116726,ENSG00000243073,ENSG00000232423
chr1	12604451	12604599	1:12604451-12604599	ENSG00000229484,ENSG00000162496,ENSG00000221340,ENSG00000276830,ENSG00000272482,ENSG00000204518,ENSG00000226166,ENSG00000157330,ENSG00000228338,ENSG00000179412
chr1	12616223	12616357	1:12616223-12616357	ENSG00000229484,ENSG00000162496,ENSG00000221340,ENSG00000276830,ENSG00000272482,ENSG00000116721,ENSG00000207434,ENSG00000279169
chr1	12619116	12619244	1:12619116-12619244	ENSG00000229484,ENSG00000162496,ENSG00000221340,ENSG00000276830,ENSG00000272482,ENSG00000116721,ENSG00000207434,ENSG00000279169
chr1	12619934	12620054	1:12619934-12620054	ENSG00000229484,ENSG00000162496,ENSG00000221340,ENSG00000276830,ENSG00000272482,ENSG00000226166,ENSG00000116721,ENSG00000207434,ENSG00000279169
chr1	12631241	12631401	1:12631241-12631401	ENSG00000221340,ENSG00000276830,ENSG00000204518,ENSG00000226166,ENSG00000188984,ENSG00000157330,ENSG00000116726,ENSG00000116721,ENSG00000228338,ENSG00000239810,ENSG00000231103,ENSG00000179172,ENSG00000120952,ENSG00000243073,ENSG00000187545,ENSG00000204510,ENSG00000279804,ENSG00000250894
chr1	13585419	13585510	1:13585419-13585510	ENSG00000232423,ENSG00000274764,ENSG00000204505,ENSG00000270601,ENSG00000228229,ENSG00000204479,ENSG00000204478,ENSG00000162494,ENSG00000259961,ENSG00000215909,ENSG00000162493
chr1	13590682	13590781	1:13590682-13590781	ENSG00000231103,ENSG00000207434,ENSG00000236179,ENSG00000275774,ENSG00000204505,ENSG00000279804,ENSG00000237700,ENSG00000204501,ENSG00000204481,ENSG00000204480,ENSG00000204479,ENSG00000204478,ENSG00000162494,ENSG00000259961,ENSG00000215909,ENSG00000162493
chr1	13593645	13594100	1:13593645-13594100	ENSG00000239810,ENSG00000231103,ENSG00000120952,ENSG00000207434,ENSG00000274764,ENSG00000236179,ENSG00000275774,ENSG00000204505,ENSG00000279804,ENSG00000250894,ENSG00000237700,ENSG00000204501,ENSG00000228229,ENSG00000204481,ENSG00000204480,ENSG00000204479,ENSG00000204478,ENSG00000162494,ENSG00000259961,ENSG00000215909,ENSG00000162493,ENSG00000252151
chr1	13622590	13622719	1:13622590-13622719	ENSG00000157330,ENSG00000239810,ENSG00000231103,ENSG00000179172,ENSG00000274178,ENSG00000229571,ENSG00000236179,ENSG00000275774,ENSG00000279804,ENSG00000250894,ENSG00000237700,ENSG00000204501,ENSG00000228229,ENSG00000204481,ENSG00000204480,ENSG00000204479,ENSG00000204478,ENSG00000162494,ENSG00000259961,ENSG00000215909,ENSG00000222952,ENSG00000252151,ENSG00000231606
chr1	13623323	13623518	1:13623323-13623518	ENSG00000157330,ENSG00000116726,ENSG00000228338,ENSG00000239810,ENSG00000231103,ENSG00000179172,ENSG00000120952,ENSG00000274178,ENSG00000277058,ENSG00000229571,ENSG00000277862,ENSG00000236179,ENSG00000275774,ENSG00000229978,ENSG00000233336,ENSG00000279804,ENSG00000250894,ENSG00000231219,ENSG00000207511,ENSG00000237700,ENSG00000204501,ENSG00000228229,ENSG00000204481,ENSG00000204480,ENSG00000204479,ENSG00000204478,ENSG00000162494,ENSG00000259961,ENSG00000215909,ENSG00000222952,ENSG00000252151,ENSG00000231606
chr1	13642772	13642898	1:13642772-13642898	ENSG00000188984,ENSG00000116726,ENSG00000116721,ENSG00000228338,ENSG00000231103,ENSG00000179172,ENSG00000120952,ENSG00000243073,ENSG00000207434,ENSG00000274764,ENSG00000277058,ENSG00000277862,ENSG00000236179,ENSG00000275774,ENSG00000229978,ENSG00000233336,ENSG00000179412,ENSG00000279169,ENSG00000279804,ENSG00000250894,ENSG00000270601,ENSG00000204501,ENSG00000228229,ENSG00000204481,ENSG00000204480,ENSG00000204479,ENSG00000204478,ENSG00000162494,ENSG00000259961,ENSG00000215909,ENSG00000237445,ENSG00000252151,ENSG00000231606,ENSG00000234593
chr1	13662619	13662768	1:13662619-13662768	ENSG00000228338,ENSG00000239810,ENSG00000231103,ENSG00000234064,ENSG00000232423,ENSG00000277058,ENSG00000229571,ENSG00000277862,ENSG00000236179,ENSG00000275774,ENSG00000229978,ENSG00000233336,ENSG00000204505,ENSG00000279804,ENSG00000250894,ENSG00000231219,ENSG00000207511,ENSG00000237700,ENSG00000204501,ENSG00000228229,ENSG00000204481,ENSG00000204480,ENSG00000204479,ENSG00000204478,ENSG00000162494,ENSG00000259961,ENSG00000215909,ENSG00000237445,ENSG00000253085,ENSG00000252151
chr1	13665814	13665905	1:13665814-13665905	ENSG00000116721,ENSG00000228338,ENSG00000231103,ENSG00000120952,ENSG00000274764,ENSG00000229571,ENSG00000275774,ENSG00000250894,ENSG00000270601,ENSG00000204501,ENSG00000204480,ENSG00000204479,ENSG00000204478,ENSG00000162494,ENSG00000259961,ENSG00000237445,ENSG00000253085,ENSG00000252151
chr1	13700242	13700501	1:13700242-13700501	ENSG00000243073,ENSG00000179412,ENSG00000253085,ENSG00000116731
chr1	13723898	13724076	1:13723898-13724076	ENSG00000157330,ENSG00000239810,ENSG00000120952,ENSG00000207434,ENSG00000277058,ENSG00000277862,ENSG00000236179,ENSG00000275774,ENSG00000229978,ENSG00000233336,ENSG00000279804,ENSG00000250894,ENSG00000204501,ENSG00000228229,ENSG00000204481,ENSG00000204480,ENSG00000204479,ENSG00000204478,ENSG00000162494,ENSG00000259961,ENSG00000253085,ENSG00000116731
chr1	13731038	13731161	1:13731038-13731161	ENSG00000229571,ENSG00000228229,ENSG00000204481,ENSG00000253085,ENSG00000116731
chr1	13749088	13749669	1:13749088-13749669	ENSG00000239810,ENSG00000274178,ENSG00000275774,ENSG00000253085,ENSG00000116731
chr1	13782348	13782439	1:13782348-13782439	ENSG00000116721,ENSG00000228338,ENSG00000179172,ENSG00000243073,ENSG00000277058,ENSG00000277862,ENSG00000236179,ENSG00000275774,ENSG00000229978,ENSG00000233336,ENSG00000279804,ENSG00000250894,ENSG00000204480,ENSG00000204479,ENSG00000204478,ENSG00000162494,ENSG00000259961,ENSG00000253085,ENSG00000116731
chr1	13826063	13826272	1:13826063-13826272	ENSG00000188984,ENSG00000157330,ENSG00000116726,ENSG00000116721,ENSG00000228338,ENSG00000239810,ENSG00000179172,ENSG00000120952,ENSG00000274178,ENSG00000277058,ENSG00000229571,ENSG00000277862,ENSG00000236179,ENSG00000275774,ENSG00000229978,ENSG00000233336,ENSG00000204505,ENSG00000279804,ENSG00000250894,ENSG00000228229,ENSG00000204481,ENSG00000204480,ENSG00000204479,ENSG00000204478,ENSG00000162494,ENSG00000259961,ENSG00000215909,ENSG00000252151,ENSG00000231606,ENSG00000234593
chr1	13960594	13960694	1:13960594-13960694	ENSG00000116726,ENSG00000116721,ENSG00000228338,ENSG00000231103,ENSG00000234064,ENSG00000232423,ENSG00000277058,ENSG00000277862,ENSG00000236179,ENSG00000275774,ENSG00000229978,ENSG00000233336,ENSG00000204505,ENSG00000279804,ENSG00000250894,ENSG00000231219,ENSG00000207511,ENSG00000237700,ENSG00000228229,ENSG00000204481,ENSG00000204480,ENSG00000204479,ENSG00000204478,ENSG00000162494,ENSG00000259961,ENSG00000215909,ENSG00000252151,ENSG00000231606,ENSG00000234593
chr1	14493339	14493478	1:14493339-14493478	ENSG00000228338,ENSG00000239810,ENSG00000207434,ENSG00000274764,ENSG00000179412,ENSG00000204501,ENSG00000228229,ENSG00000204481,ENSG00000204479,ENSG00000204478,ENSG00000252151,ENSG00000231606,ENSG00000234593,ENSG00000235829
chr1	14543589	14543710	1:14543589-14543710	ENSG00000228338,ENSG00000239810,ENSG00000179172,ENSG00000120952,ENSG00000243073,ENSG00000236179,ENSG00000275774,ENSG00000279169,ENSG00000279804,ENSG00000237700,ENSG00000204501,ENSG00000204480,ENSG00000252151,ENSG00000231606,ENSG00000234593,ENSG00000235829
chr1	14742315	14742406	1:14742315-14742406	ENSG00000234064,ENSG00000279169,ENSG00000252151,ENSG00000231606,ENSG00000234593,ENSG00000235829,ENSG00000287756
chr1	14756005	14756144	1:14756005-14756144	ENSG00000228338,ENSG00000231103,ENSG00000120952,ENSG00000234064,ENSG00000274764,ENSG00000275774,ENSG00000204505,ENSG00000279804,ENSG00000250894,ENSG00000231219,ENSG00000207511,ENSG00000204481,ENSG00000252151,ENSG00000231606,ENSG00000234593,ENSG00000235829,ENSG00000287756
chr1	14924020	14924221	1:14924020-14924221	ENSG00000204510,ENSG00000189337,ENSG00000252151,ENSG00000231606,ENSG00000235829,ENSG00000287756
chr1	15112303	15112403	1:15112303-15112403	ENSG00000204505,ENSG00000228229,ENSG00000252151,ENSG00000231606,ENSG00000215704,ENSG00000142615
chr1	15128648	15128758	1:15128648-15128758	ENSG00000207434,ENSG00000229571,ENSG00000270601,ENSG00000215720,ENSG00000215704
chr1	15147080	15147171	1:15147080-15147171	ENSG00000175147,ENSG00000171729
chr1	15152503	15152600	1:15152503-15152600	ENSG00000204510,ENSG00000175147,ENSG00000171729,ENSG00000215720
chr1	15153569	15153849	1:15153569-15153849	ENSG00000204510,ENSG00000175147,ENSG00000171729,ENSG00000215720
chr1	15154107	15154290	1:15154107-15154290	ENSG00000204510,ENSG00000175147,ENSG00000171729,ENSG00000215720
chr1	15168532	15168776	1:15168532-15168776	ENSG00000229571,ENSG00000175147,ENSG00000171729,ENSG00000204464,ENSG00000215720
chr1	15177380	15177511	1:15177380-15177511	ENSG00000204464,ENSG00000215720
chr1	15224360	15224538	1:15224360-15224538	ENSG00000215720,ENSG00000278480
chr1	15231822	15231932	1:15231822-15231932	ENSG00000232423,ENSG00000215720,ENSG00000278480,ENSG00000142621
chr1	15246055	15246203	1:15246055-15246203	ENSG00000232423,ENSG00000215720,ENSG00000142621
chr1	15258963	15259109	1:15258963-15259109	ENSG00000232423,ENSG00000215720,ENSG00000142621
chr1	15261230	15261467	1:15261230-15261467	ENSG00000229571,ENSG00000231219,ENSG00000207511,ENSG00000215720,ENSG00000142621,ENSG00000215704,ENSG00000142615
chr1	15261539	15261761	1:15261539-15261761	ENSG00000229571,ENSG00000231219,ENSG00000207511,ENSG00000215720
chr1	15272624	15272750	1:15272624-15272750	ENSG00000274764,ENSG00000175147,ENSG00000171729,ENSG00000215720
chr1	15276036	15276258	1:15276036-15276258	ENSG00000243073,ENSG00000179412,ENSG00000215720,ENSG00000215704,ENSG00000142615
chr1	15328856	15329221	1:15328856-15329221	ENSG00000142621,ENSG00000233485,ENSG00000236045,ENSG00000215704,ENSG00000142615,ENSG00000162438
chr1	15346012	15346177	1:15346012-15346177	ENSG00000229571,ENSG00000142621,ENSG00000233485,ENSG00000236045,ENSG00000215704,ENSG00000142615
chr1	15362854	15362981	1:15362854-15362981	ENSG00000142621,ENSG00000236045,ENSG00000215704,ENSG00000142615
chr1	15409817	15409980	1:15409817-15409980	ENSG00000207434,ENSG00000236045,ENSG00000228140,ENSG00000142634,ENSG00000215704,ENSG00000142615
chr1	15411771	15411960	1:15411771-15411960	ENSG00000236045,ENSG00000228140,ENSG00000142634,ENSG00000215704,ENSG00000142615
chr1	15416055	15416212	1:15416055-15416212	ENSG00000236045,ENSG00000228140,ENSG00000142634,ENSG00000215704,ENSG00000142615,ENSG00000162438
chr1	15417646	15417745	1:15417646-15417745	ENSG00000236045,ENSG00000228140,ENSG00000142634,ENSG00000215704,ENSG00000142615
chr1	15434881	15434972	1:15434881-15434972	ENSG00000142621,ENSG00000236045,ENSG00000215704,ENSG00000142615,ENSG00000162438
chr1	15524191	15525200	1:15524191-15525200	ENSG00000272510,ENSG00000251866,ENSG00000116138,ENSG00000132906,ENSG00000215704,ENSG00000142615
chr1	15526518	15526878	1:15526518-15526878	ENSG00000162460,ENSG00000224459,ENSG00000116771,ENSG00000272510,ENSG00000251866,ENSG00000116138,ENSG00000132906
chr1	15531890	15531981	1:15531890-15531981	ENSG00000162460,ENSG00000224459,ENSG00000116771,ENSG00000272510,ENSG00000251866,ENSG00000116138,ENSG00000132906
chr1	15603596	15603757	1:15603596-15603757	ENSG00000162460,ENSG00000224459,ENSG00000162461,ENSG00000237938,ENSG00000215695,ENSG00000197312,ENSG00000236500,ENSG00000252417,ENSG00000235084,ENSG00000237301,ENSG00000116771,ENSG00000272510,ENSG00000251866
chr1	15617147	15617586	1:15617147-15617586	ENSG00000162460,ENSG00000224459,ENSG00000162461,ENSG00000237938,ENSG00000215695,ENSG00000197312,ENSG00000236500,ENSG00000252417,ENSG00000235084,ENSG00000237301,ENSG00000116771,ENSG00000272510,ENSG00000251866
chr1	15676136	15676228	1:15676136-15676228	ENSG00000162460,ENSG00000224459,ENSG00000162461,ENSG00000237938,ENSG00000116786,ENSG00000271742,ENSG00000215695,ENSG00000116771,ENSG00000272510
chr1	15682333	15682571	1:15682333-15682571	ENSG00000162460,ENSG00000224459,ENSG00000162461,ENSG00000237938,ENSG00000116786,ENSG00000271742,ENSG00000215695,ENSG00000116771,ENSG00000272510
chr1	15696986	15697193	1:15696986-15697193	ENSG00000162458,ENSG00000162460,ENSG00000224459,ENSG00000162461,ENSG00000237938,ENSG00000116786,ENSG00000271742,ENSG00000215695,ENSG00000197312,ENSG00000116771,ENSG00000272510,ENSG00000251866
chr1	15780779	15780969	1:15780779-15780969	ENSG00000184908,ENSG00000232456,ENSG00000173641,ENSG00000233078,ENSG00000183888,ENSG00000224966,ENSG00000275503,ENSG00000231353,ENSG00000233954,ENSG00000224321,ENSG00000162458,ENSG00000162460,ENSG00000224459,ENSG00000162461,ENSG00000237938,ENSG00000272510
chr1	15788734	15788838	1:15788734-15788838	ENSG00000237700,ENSG00000185519,ENSG00000184908,ENSG00000232456,ENSG00000173641,ENSG00000233078,ENSG00000183888,ENSG00000224966,ENSG00000275503,ENSG00000231353,ENSG00000233954,ENSG00000224321,ENSG00000162458,ENSG00000162460,ENSG00000224459,ENSG00000162461,ENSG00000237938
chr1	15815639	15815730	1:15815639-15815730	ENSG00000184908,ENSG00000232456,ENSG00000173641,ENSG00000233078,ENSG00000183888,ENSG00000224966,ENSG00000275503,ENSG00000231353,ENSG00000116809,ENSG00000270620,ENSG00000178715,ENSG00000233954
chr1	15834952	15835143	1:15834952-15835143	ENSG00000173641,ENSG00000183888,ENSG00000224966,ENSG00000275503,ENSG00000231353,ENSG00000116809,ENSG00000270620,ENSG00000065526,ENSG00000179743,ENSG00000178715,ENSG00000233954
chr1	15835816	15836129	1:15835816-15836129	ENSG00000173641,ENSG00000233078,ENSG00000183888,ENSG00000224966,ENSG00000275503,ENSG00000231353,ENSG00000116809,ENSG00000270620,ENSG00000065526,ENSG00000179743,ENSG00000178715,ENSG00000233954
chr1	15837015	15837114	1:15837015-15837114	ENSG00000183888,ENSG00000116809,ENSG00000270620,ENSG00000065526,ENSG00000179743,ENSG00000178715,ENSG00000233954
chr1	15847484	15847820	1:15847484-15847820	ENSG00000268869,ENSG00000173641,ENSG00000233078,ENSG00000183888,ENSG00000224966,ENSG00000275503,ENSG00000231353,ENSG00000116809,ENSG00000270620,ENSG00000065526,ENSG00000179743,ENSG00000178715,ENSG00000233954
chr1	15886307	15886587	1:15886307-15886587	ENSG00000184908,ENSG00000173641,ENSG00000233078,ENSG00000183888,ENSG00000224966,ENSG00000275503,ENSG00000231353,ENSG00000116809,ENSG00000270620,ENSG00000065526,ENSG00000179743,ENSG00000178715,ENSG00000233954
chr1	15966127	15966267	1:15966127-15966267	ENSG00000184908,ENSG00000232456,ENSG00000173641,ENSG00000233078,ENSG00000183888,ENSG00000224966,ENSG00000275503,ENSG00000231353,ENSG00000234607,ENSG00000116809,ENSG00000270620,ENSG00000178715,ENSG00000233954
chr1	15976014	15976182	1:15976014-15976182	ENSG00000184908,ENSG00000232456,ENSG00000173641,ENSG00000233078,ENSG00000183888,ENSG00000224966,ENSG00000275503,ENSG00000231353,ENSG00000234607,ENSG00000116809,ENSG00000270620,ENSG00000233954
chr1	16032979	16033071	1:16032979-16033071	ENSG00000185519,ENSG00000184908,ENSG00000232456,ENSG00000186510,ENSG00000173641,ENSG00000233078,ENSG00000183888,ENSG00000224966,ENSG00000275503,ENSG00000231353
chr1	16154767	16154908	1:16154767-16154908	ENSG00000234166,ENSG00000224621,ENSG00000227959,ENSG00000142627,ENSG00000185519
chr1	16173208	16173333	1:16173208-16173333	ENSG00000234166,ENSG00000224621,ENSG00000227959,ENSG00000142627,ENSG00000185519,ENSG00000184908
chr1	16206489	16207213	1:16206489-16207213	ENSG00000233929,ENSG00000132881,ENSG00000288398,ENSG00000237276,ENSG00000142632,ENSG00000234166,ENSG00000185519
chr1	16217306	16217694	1:16217306-16217694	ENSG00000186715,ENSG00000233929,ENSG00000132881,ENSG00000288398,ENSG00000237276,ENSG00000142632,ENSG00000234166,ENSG00000185519,ENSG00000184908
chr1	16237162	16237342	1:16237162-16237342	ENSG00000233929,ENSG00000132881,ENSG00000288398,ENSG00000237276,ENSG00000234166,ENSG00000185519
chr1	16244526	16244646	1:16244526-16244646	ENSG00000282143,ENSG00000215908,ENSG00000037637,ENSG00000233929,ENSG00000132881,ENSG00000288398,ENSG00000234166,ENSG00000185519
chr1	16293623	16293913	1:16293623-16293913	ENSG00000037637,ENSG00000185519
chr1	16318591	16318886	1:16318591-16318886	ENSG00000223643,ENSG00000233421,ENSG00000037637,ENSG00000185519
chr1	16352370	16352670	1:16352370-16352670	ENSG00000226457,ENSG00000055070,ENSG00000037637,ENSG00000234166,ENSG00000185519
chr1	16366972	16367320	1:16366972-16367320	ENSG00000223643,ENSG00000226029,ENSG00000226457,ENSG00000055070,ENSG00000185519
chr1	16367427	16367756	1:16367427-16367756	ENSG00000226457,ENSG00000055070
chr1	16433190	16433281	1:16433190-16433281	ENSG00000277344,ENSG00000233421,ENSG00000226029,ENSG00000157191,ENSG00000187144
chr1	16440613	16440778	1:16440613-16440778	ENSG00000277344,ENSG00000233421,ENSG00000226029,ENSG00000157191,ENSG00000187144
chr1	16444467	16444595	1:16444467-16444595	ENSG00000277344,ENSG00000233421,ENSG00000226029,ENSG00000157191,ENSG00000187144
chr1	16499097	16499397	1:16499097-16499397	ENSG00000225710,ENSG00000277344,ENSG00000233421,ENSG00000224174,ENSG00000285853,ENSG00000261135,ENSG00000206652,ENSG00000080947,ENSG00000226029,ENSG00000157191
chr1	16513510	16513644	1:16513510-16513644	ENSG00000223643,ENSG00000227684,ENSG00000282740,ENSG00000277344,ENSG00000233421,ENSG00000224174,ENSG00000285853,ENSG00000261135,ENSG00000206652,ENSG00000080947,ENSG00000226029
chr1	16513755	16514650	1:16513755-16514650	ENSG00000223643,ENSG00000227684,ENSG00000282740,ENSG00000186301,ENSG00000225710,ENSG00000277344,ENSG00000233421,ENSG00000224174,ENSG00000285853,ENSG00000261135,ENSG00000206652,ENSG00000080947,ENSG00000226029,ENSG00000157191
chr1	16601386	16601775	1:16601386-16601775	ENSG00000263811,ENSG00000230239,ENSG00000223643,ENSG00000268869,ENSG00000219481
chr1	16613200	16613692	1:16613200-16613692	ENSG00000223643,ENSG00000186715,ENSG00000227684,ENSG00000282740,ENSG00000268869,ENSG00000236698,ENSG00000280114,ENSG00000282143,ENSG00000215908,ENSG00000271732,ENSG00000219481,ENSG00000277344,ENSG00000233421
chr1	16621093	16621236	1:16621093-16621236	ENSG00000263811,ENSG00000230239,ENSG00000223643,ENSG00000236698,ENSG00000280114,ENSG00000186301,ENSG00000283773,ENSG00000215908,ENSG00000271732,ENSG00000219481
chr1	16625037	16625128	1:16625037-16625128	ENSG00000263811,ENSG00000230239,ENSG00000223643,ENSG00000283773,ENSG00000215908,ENSG00000271732
chr1	16644642	16644945	1:16644642-16644945	ENSG00000263811,ENSG00000230239,ENSG00000223643,ENSG00000186715,ENSG00000268869,ENSG00000236698,ENSG00000280114,ENSG00000186301,ENSG00000283773,ENSG00000215908
chr1	16666317	16667342	1:16666317-16667342	ENSG00000272426
chr1	16675252	16675352	1:16675252-16675352	ENSG00000186715,ENSG00000279151,ENSG00000268869,ENSG00000236698,ENSG00000280114,ENSG00000225710
chr1	16732419	16732558	1:16732419-16732558	ENSG00000117148,ENSG00000058453,ENSG00000268869,ENSG00000283773,ENSG00000215908,ENSG00000225710,ENSG00000080947
chr1	16740122	16741142	1:16740122-16741142	ENSG00000272426
chr1	16750626	16750747	1:16750626-16750747	ENSG00000225478,ENSG00000186715,ENSG00000227684,ENSG00000282740,ENSG00000219481,ENSG00000261135,ENSG00000206652,ENSG00000215704
chr1	16781167	16781269	1:16781167-16781269	ENSG00000179002,ENSG00000263811,ENSG00000230239,ENSG00000186715,ENSG00000268869
chr1	16781742	16781888	1:16781742-16781888	ENSG00000179002,ENSG00000263811,ENSG00000230239,ENSG00000186715,ENSG00000268869
chr1	16889226	16889698	1:16889226-16889698	ENSG00000235241,ENSG00000238142,ENSG00000277234,ENSG00000228549,ENSG00000263811,ENSG00000230239,ENSG00000223643,ENSG00000279151
chr1	16895655	16896479	1:16895655-16896479	ENSG00000272426,ENSG00000207005,ENSG00000235241,ENSG00000238142,ENSG00000277234,ENSG00000228549,ENSG00000263811,ENSG00000230239,ENSG00000223643
chr1	16904819	16905064	1:16904819-16905064	ENSG00000272426,ENSG00000207005,ENSG00000235241,ENSG00000238142,ENSG00000277234,ENSG00000228549,ENSG00000263811,ENSG00000230239,ENSG00000223643,ENSG00000207389,ENSG00000227684,ENSG00000058453,ENSG00000282740,ENSG00000279151,ENSG00000207513
chr1	16905116	16905405	1:16905116-16905405	ENSG00000117122,ENSG00000272426,ENSG00000207005,ENSG00000235241,ENSG00000238142,ENSG00000277234,ENSG00000228549,ENSG00000263811,ENSG00000230239,ENSG00000058453
chr1	16913882	16914225	1:16913882-16914225	ENSG00000226526,ENSG00000286898,ENSG00000117122,ENSG00000207005,ENSG00000235241,ENSG00000238142,ENSG00000277234,ENSG00000228549,ENSG00000263811,ENSG00000230239,ENSG00000058453,ENSG00000277344
chr1	16960840	16960931	1:16960840-16960931	ENSG00000288636,ENSG00000159363,ENSG00000226526,ENSG00000286898,ENSG00000117122,ENSG00000058453
chr1	17011892	17012013	1:17011892-17012013	ENSG00000288636,ENSG00000159363,ENSG00000226526,ENSG00000286898,ENSG00000117122
chr1	17045266	17045512	1:17045266-17045512	ENSG00000117118,ENSG00000288636,ENSG00000159363,ENSG00000226526,ENSG00000286898,ENSG00000117122,ENSG00000277234,ENSG00000228549,ENSG00000058453
chr1	17054011	17054381	1:17054011-17054381	ENSG00000266634,ENSG00000117118,ENSG00000288636,ENSG00000159363,ENSG00000226526,ENSG00000286898,ENSG00000117122,ENSG00000058453
chr1	17059774	17059877	1:17059774-17059877	ENSG00000266634,ENSG00000142619,ENSG00000117118,ENSG00000226526,ENSG00000286898,ENSG00000117122,ENSG00000282143
chr1	17075519	17075651	1:17075519-17075651	ENSG00000266634,ENSG00000142619,ENSG00000117115
chr1	17119470	17119606	1:17119470-17119606	ENSG00000159339,ENSG00000266634,ENSG00000142619,ENSG00000204362,ENSG00000117115
chr1	17128516	17128637	1:17128516-17128637	ENSG00000227751,ENSG00000159339,ENSG00000266634,ENSG00000142619,ENSG00000142623,ENSG00000204362,ENSG00000117115
chr1	17207666	17207757	1:17207666-17207757	ENSG00000266634,ENSG00000142619,ENSG00000142623,ENSG00000282843,ENSG00000204362
chr1	17233884	17234031	1:17233884-17234031	ENSG00000159339,ENSG00000266634,ENSG00000142619,ENSG00000142623,ENSG00000204362
chr1	17365387	17365495	1:17365387-17365495	ENSG00000009709,ENSG00000235282,ENSG00000225387,ENSG00000227751,ENSG00000276747,ENSG00000159339,ENSG00000266634,ENSG00000142619,ENSG00000223643
chr1	17398407	17398554	1:17398407-17398554	ENSG00000009709,ENSG00000235282,ENSG00000179023,ENSG00000117148,ENSG00000236648,ENSG00000179051,ENSG00000227751,ENSG00000159339,ENSG00000266634,ENSG00000204362
chr1	17431762	17431861	1:17431762-17431861	ENSG00000179051,ENSG00000227751
chr1	17438498	17438697	1:17438498-17438697	ENSG00000179051,ENSG00000227751
chr1	17439786	17439910	1:17439786-17439910	ENSG00000179051,ENSG00000227751
chr1	17540026	17540154	1:17540026-17540154	ENSG00000009709,ENSG00000117148,ENSG00000236648,ENSG00000074964
chr1	17561696	17561806	1:17561696-17561806	ENSG00000225387,ENSG00000117148,ENSG00000236648
chr1	17569729	17570110	1:17569729-17570110	ENSG00000235282,ENSG00000179023,ENSG00000225387,ENSG00000117148,ENSG00000236648
chr1	17586289	17586454	1:17586289-17586454	ENSG00000117148,ENSG00000236648,ENSG00000074964
chr1	17615338	17615443	1:17615338-17615443	ENSG00000117148,ENSG00000236648,ENSG00000074964
chr1	17618220	17618354	1:17618220-17618354	ENSG00000117148,ENSG00000236648,ENSG00000074964
chr1	17630048	17630372	1:17630048-17630372	ENSG00000235282,ENSG00000179023,ENSG00000284653,ENSG00000117148,ENSG00000236648,ENSG00000074964
chr1	17635838	17636139	1:17635838-17636139	ENSG00000009709,ENSG00000225478,ENSG00000235282,ENSG00000179023,ENSG00000225387,ENSG00000261781,ENSG00000284653,ENSG00000117148,ENSG00000236648,ENSG00000074964
chr1	18111206	18111299	1:18111206-18111299	ENSG00000009709,ENSG00000225478,ENSG00000235282,ENSG00000179023,ENSG00000225387,ENSG00000280222,ENSG00000117154,ENSG00000261781,ENSG00000284653,ENSG00000117148,ENSG00000236648
chr1	18160581	18160888	1:18160581-18160888	ENSG00000179002,ENSG00000009709,ENSG00000225478,ENSG00000235282,ENSG00000179023,ENSG00000225387,ENSG00000230035,ENSG00000261781,ENSG00000284653,ENSG00000117148,ENSG00000236648,ENSG00000266634
chr1	18165801	18165955	1:18165801-18165955	ENSG00000179002,ENSG00000009709,ENSG00000225478,ENSG00000235282,ENSG00000179023,ENSG00000225387,ENSG00000230035,ENSG00000261781,ENSG00000284653,ENSG00000117148,ENSG00000236648,ENSG00000279151
chr1	18182855	18183075	1:18182855-18183075	ENSG00000009709,ENSG00000225478,ENSG00000235282,ENSG00000179023,ENSG00000225387,ENSG00000230035,ENSG00000261781,ENSG00000284653,ENSG00000117148,ENSG00000236648
chr1	18894640	18894731	1:18894640-18894731	ENSG00000221662,ENSG00000265606,ENSG00000159423,ENSG00000179002,ENSG00000009709,ENSG00000225478
chr1	18902515	18902636	1:18902515-18902636	ENSG00000221662,ENSG00000265606,ENSG00000159423,ENSG00000179002,ENSG00000225478
chr1	18902757	18903012	1:18902757-18903012	ENSG00000127481,ENSG00000221662,ENSG00000265606,ENSG00000159423,ENSG00000179002,ENSG00000009709,ENSG00000225478
chr1	18907592	18907788	1:18907592-18907788	ENSG00000127481,ENSG00000169991,ENSG00000265606,ENSG00000159423,ENSG00000179002,ENSG00000225478
chr1	18908052	18908174	1:18908052-18908174	ENSG00000169991,ENSG00000265606,ENSG00000159423,ENSG00000179002,ENSG00000225478
chr1	18926692	18926924	1:18926692-18926924	ENSG00000169991,ENSG00000265606,ENSG00000179002,ENSG00000009709,ENSG00000225478
chr1	18951539	18951695	1:18951539-18951695	ENSG00000169991,ENSG00000179002
chr1	18956651	18956967	1:18956651-18956967	ENSG00000127481,ENSG00000169991,ENSG00000265606,ENSG00000179002,ENSG00000009709,ENSG00000225478
chr1	19081631	19081768	1:19081631-19081768	ENSG00000127481,ENSG00000272084,ENSG00000265606,ENSG00000179002,ENSG00000009709,ENSG00000225478
chr1	19210199	19210463	1:19210199-19210463	ENSG00000211454,ENSG00000286064,ENSG00000127463,ENSG00000230424,ENSG00000127481
chr1	19241391	19241498	1:19241391-19241498	ENSG00000270728,ENSG00000211454,ENSG00000286064,ENSG00000053372,ENSG00000127463,ENSG00000225478
chr1	19251440	19251854	1:19251440-19251854	ENSG00000270728,ENSG00000211454,ENSG00000286064,ENSG00000053372,ENSG00000127463
chr1	19288746	19288900	1:19288746-19288900	ENSG00000053371,ENSG00000200403,ENSG00000040487,ENSG00000270728,ENSG00000162482,ENSG00000211454,ENSG00000286064
chr1	19312050	19312387	1:19312050-19312387	ENSG00000053371,ENSG00000200403,ENSG00000040487,ENSG00000270728,ENSG00000211454,ENSG00000286064
chr1	19390902	19391116	1:19390902-19391116	ENSG00000077549,ENSG00000240490,ENSG00000158747,ENSG00000226396
chr1	19391168	19391261	1:19391168-19391261	ENSG00000077549,ENSG00000240490,ENSG00000158747,ENSG00000226396
chr1	19398362	19398561	1:19398362-19398561	ENSG00000240490,ENSG00000158747,ENSG00000226396
chr1	19448886	19449217	1:19448886-19449217	ENSG00000077549,ENSG00000240490,ENSG00000158747,ENSG00000226396
chr1	19453974	19454084	1:19453974-19454084	ENSG00000240490
chr1	19454772	19455068	1:19454772-19455068	ENSG00000240490,ENSG00000158747,ENSG00000226396
chr1	19469489	19469667	1:19469489-19469667	ENSG00000077549,ENSG00000240490,ENSG00000173436,ENSG00000235185,ENSG00000158747,ENSG00000270136,ENSG00000226396
chr1	19477415	19477586	1:19477415-19477586	ENSG00000077549,ENSG00000240490,ENSG00000173436,ENSG00000158747,ENSG00000226396
chr1	19477990	19478137	1:19477990-19478137	ENSG00000077549,ENSG00000240490,ENSG00000173436,ENSG00000158747,ENSG00000226396
chr1	19485481	19486040	1:19485481-19486040	ENSG00000077549,ENSG00000240490,ENSG00000173436,ENSG00000235185,ENSG00000158747,ENSG00000270136,ENSG00000226396
chr1	19505829	19506110	1:19505829-19506110	ENSG00000077549,ENSG00000240490,ENSG00000201609,ENSG00000158747,ENSG00000226396
chr1	19511257	19511358	1:19511257-19511358	ENSG00000201609,ENSG00000158747,ENSG00000226396
chr1	19533802	19533894	1:19533802-19533894	ENSG00000158747,ENSG00000226396
chr1	19596751	19597230	1:19596751-19597230	ENSG00000173436,ENSG00000235185,ENSG00000158747,ENSG00000270136,ENSG00000226396
chr1	19659919	19660016	1:19659919-19660016	ENSG00000158747,ENSG00000226396,ENSG00000158748
chr1	19715685	19715825	1:19715685-19715825	ENSG00000158748,ENSG00000162542,ENSG00000178828,ENSG00000235434,ENSG00000188784
chr1	19800007	19800248	1:19800007-19800248	ENSG00000162542,ENSG00000178828,ENSG00000235434
chr1	19882199	19882502	1:19882199-19882502	ENSG00000162542,ENSG00000178828,ENSG00000235434,ENSG00000169914,ENSG00000188784,ENSG00000242688,ENSG00000158786,ENSG00000187980,ENSG00000162543,ENSG00000228105,ENSG00000284710,ENSG00000158816,ENSG00000226664
chr1	19882576	19882701	1:19882576-19882701	ENSG00000178828,ENSG00000235434,ENSG00000169914,ENSG00000188784,ENSG00000242688,ENSG00000162543
chr1	19988800	19988891	1:19988800-19988891	ENSG00000188784,ENSG00000242688,ENSG00000188257,ENSG00000127472,ENSG00000117215,ENSG00000158786,ENSG00000187980,ENSG00000162543,ENSG00000228105,ENSG00000226664
chr1	20058686	20058787	1:20058686-20058787	ENSG00000188784,ENSG00000242688,ENSG00000188257,ENSG00000127472,ENSG00000117215,ENSG00000158786,ENSG00000187980,ENSG00000162543,ENSG00000228105,ENSG00000284710,ENSG00000158816,ENSG00000226664
chr1	20060043	20060168	1:20060043-20060168	ENSG00000188784,ENSG00000242688,ENSG00000188257,ENSG00000127472,ENSG00000117215,ENSG00000158786,ENSG00000187980,ENSG00000162543,ENSG00000228105,ENSG00000284710,ENSG00000158816,ENSG00000226664
chr1	20100999	20101182	1:20100999-20101182	ENSG00000188784,ENSG00000242688,ENSG00000188257,ENSG00000127472,ENSG00000117215,ENSG00000158786,ENSG00000227066,ENSG00000187980,ENSG00000162543,ENSG00000228105,ENSG00000284710,ENSG00000158816,ENSG00000226664
chr1	20164738	20164841	1:20164738-20164841	ENSG00000188784,ENSG00000242688,ENSG00000117215,ENSG00000158786,ENSG00000227066,ENSG00000187980,ENSG00000162543,ENSG00000228105,ENSG00000284710,ENSG00000158816,ENSG00000226664
chr1	20377027	20377153	1:20377027-20377153	ENSG00000188784,ENSG00000187980,ENSG00000162543,ENSG00000228105,ENSG00000284710,ENSG00000158816,ENSG00000226664,ENSG00000236963,ENSG00000226487,ENSG00000284641,ENSG00000284743
chr1	20493932	20494082	1:20493932-20494082	ENSG00000188784,ENSG00000242688,ENSG00000187980,ENSG00000162543,ENSG00000228105,ENSG00000284710,ENSG00000158816,ENSG00000226664,ENSG00000236963,ENSG00000226487,ENSG00000284641,ENSG00000284743,ENSG00000162545,ENSG00000215520
chr1	20494417	20494522	1:20494417-20494522	ENSG00000188784,ENSG00000187980,ENSG00000162543,ENSG00000228105,ENSG00000284710,ENSG00000158816,ENSG00000226664,ENSG00000236963,ENSG00000226487,ENSG00000284641,ENSG00000284743,ENSG00000162545,ENSG00000215520
chr1	20508047	20508205	1:20508047-20508205	ENSG00000188784,ENSG00000158786,ENSG00000187980,ENSG00000162543,ENSG00000228105,ENSG00000284710,ENSG00000158816,ENSG00000226664,ENSG00000236963,ENSG00000226487,ENSG00000284641,ENSG00000284743,ENSG00000162545,ENSG00000090432,ENSG00000215520,ENSG00000183114,ENSG00000158828,ENSG00000117242
chr1	20575332	20575502	1:20575332-20575502	ENSG00000228105,ENSG00000158816,ENSG00000226664,ENSG00000215520,ENSG00000183114,ENSG00000158825,ENSG00000158828,ENSG00000284005,ENSG00000117242
chr1	20589667	20589928	1:20589667-20589928	ENSG00000284710,ENSG00000215520,ENSG00000183114,ENSG00000158825,ENSG00000158828,ENSG00000284005,ENSG00000117242
chr1	20590519	20590673	1:20590519-20590673	ENSG00000158816,ENSG00000215520,ENSG00000183114,ENSG00000158825,ENSG00000158828,ENSG00000117242
chr1	20597706	20597877	1:20597706-20597877	ENSG00000284710,ENSG00000158816,ENSG00000226664,ENSG00000215520,ENSG00000183114,ENSG00000158825,ENSG00000158828,ENSG00000284005,ENSG00000117242
chr1	20633361	20633507	1:20633361-20633507	ENSG00000215520,ENSG00000183114,ENSG00000158828,ENSG00000284005,ENSG00000117242
chr1	20661382	20661742	1:20661382-20661742	ENSG00000215520,ENSG00000183114,ENSG00000158828,ENSG00000117242,ENSG00000244038,ENSG00000117245,ENSG00000189410,ENSG00000233069
chr1	20696528	20696656	1:20696528-20696656	ENSG00000117245,ENSG00000235432,ENSG00000189410,ENSG00000233069
chr1	20696924	20697095	1:20696924-20697095	ENSG00000117245,ENSG00000235432,ENSG00000189410,ENSG00000233069
chr1	20786597	20787111	1:20786597-20787111	ENSG00000189410,ENSG00000233069,ENSG00000127483,ENSG00000251914
chr1	20787243	20787451	1:20787243-20787451	ENSG00000189410,ENSG00000233069,ENSG00000127483
chr1	20851900	20852001	1:20851900-20852001	ENSG00000189410,ENSG00000233069,ENSG00000075151,ENSG00000251914
chr1	20964708	20964822	1:20964708-20964822	ENSG00000221808,ENSG00000233072,ENSG00000235112
chr1	21022379	21022563	1:21022379-21022563	ENSG00000221808,ENSG00000233072,ENSG00000235112
chr1	21077275	21077392	1:21077275-21077392	ENSG00000221808,ENSG00000233072,ENSG00000236073,ENSG00000235112
chr1	21090635	21090739	1:21090635-21090739	ENSG00000221808,ENSG00000233072,ENSG00000235112
chr1	21091197	21091370	1:21091197-21091370	ENSG00000221808,ENSG00000233072,ENSG00000236073,ENSG00000235112,ENSG00000228823
chr1	21100670	21100926	1:21100670-21100926	ENSG00000075151,ENSG00000221808,ENSG00000233072,ENSG00000235112
chr1	21175497	21175593	1:21175497-21175593	ENSG00000075151,ENSG00000221808,ENSG00000233072,ENSG00000235112,ENSG00000287192
chr1	21176791	21177177	1:21176791-21177177	ENSG00000075151,ENSG00000221808,ENSG00000233072,ENSG00000235112,ENSG00000287192
chr1	21182301	21182492	1:21182301-21182492	ENSG00000075151,ENSG00000221808,ENSG00000233072,ENSG00000235112,ENSG00000287192
chr1	21184331	21184490	1:21184331-21184490	ENSG00000075151,ENSG00000221808,ENSG00000233072,ENSG00000235112,ENSG00000287192
chr1	21261873	21262101	1:21261873-21262101	ENSG00000117298,ENSG00000236936,ENSG00000231105,ENSG00000236216,ENSG00000228823,ENSG00000236009,ENSG00000186543,ENSG00000162551
chr1	21284988	21285099	1:21284988-21285099	ENSG00000117298,ENSG00000231105
chr1	21290158	21290321	1:21290158-21290321	ENSG00000117298,ENSG00000231105
chr1	21324617	21324713	1:21324617-21324713	ENSG00000117298,ENSG00000231105,ENSG00000236216,ENSG00000236009,ENSG00000227001,ENSG00000187952
chr1	21334249	21334595	1:21334249-21334595	ENSG00000117298,ENSG00000236936,ENSG00000231105,ENSG00000236216,ENSG00000228823,ENSG00000236009,ENSG00000227001,ENSG00000187952,ENSG00000186543,ENSG00000162551,ENSG00000233431
chr1	21345486	21345663	1:21345486-21345663	ENSG00000117298,ENSG00000236216,ENSG00000228823,ENSG00000236009,ENSG00000227001,ENSG00000187952,ENSG00000186543,ENSG00000162551
chr1	21454121	21454221	1:21454121-21454221	ENSG00000236216,ENSG00000228823,ENSG00000236009,ENSG00000227001,ENSG00000187952,ENSG00000186543,ENSG00000142794,ENSG00000176378,ENSG00000162551,ENSG00000233431
chr1	21454933	21455121	1:21454933-21455121	ENSG00000236216,ENSG00000228823,ENSG00000236009,ENSG00000227001,ENSG00000187952,ENSG00000186543,ENSG00000142794,ENSG00000176378,ENSG00000162551,ENSG00000233431
chr1	21607866	21607964	1:21607866-21607964	ENSG00000236216,ENSG00000228823,ENSG00000236009,ENSG00000227001,ENSG00000187952,ENSG00000186543,ENSG00000162551,ENSG00000233431,ENSG00000076864
chr1	21673384	21673586	1:21673384-21673586	ENSG00000162551,ENSG00000233431,ENSG00000076864,ENSG00000201919,ENSG00000273610,ENSG00000285959,ENSG00000219073,ENSG00000187942
chr1	21706563	21706702	1:21706563-21706702	ENSG00000142789,ENSG00000201919,ENSG00000273610,ENSG00000219073,ENSG00000283234,ENSG00000187942,ENSG00000231978,ENSG00000090686
chr1	21783088	21783376	1:21783088-21783376	ENSG00000201919,ENSG00000273610,ENSG00000219073,ENSG00000283234,ENSG00000232037,ENSG00000142798,ENSG00000187942,ENSG00000231978,ENSG00000090686
chr1	21783525	21783772	1:21783525-21783772	ENSG00000142789,ENSG00000201919,ENSG00000273610,ENSG00000285959,ENSG00000219073,ENSG00000283234,ENSG00000232037,ENSG00000142798,ENSG00000187942,ENSG00000231978,ENSG00000090686
chr1	21937379	21937528	1:21937379-21937528	ENSG00000142789,ENSG00000201919,ENSG00000273610,ENSG00000285959,ENSG00000219073,ENSG00000283234,ENSG00000232037,ENSG00000142798,ENSG00000187942
chr1	22019129	22019421	1:22019129-22019421	ENSG00000285794,ENSG00000218510,ENSG00000228397,ENSG00000201273,ENSG00000278124,ENSG00000142789,ENSG00000201919,ENSG00000273610,ENSG00000285959,ENSG00000219073,ENSG00000283234,ENSG00000187942,ENSG00000271428,ENSG00000162552,ENSG00000285873,ENSG00000266564
chr1	22024996	22025269	1:22024996-22025269	ENSG00000285794,ENSG00000070831,ENSG00000218510,ENSG00000228397,ENSG00000219073
chr1	22025376	22025547	1:22025376-22025547	ENSG00000285794,ENSG00000070831,ENSG00000218510,ENSG00000228397,ENSG00000142789,ENSG00000285959,ENSG00000219073,ENSG00000162552,ENSG00000285873
chr1	22052517	22052816	1:22052517-22052816	ENSG00000230068,ENSG00000285794,ENSG00000285752,ENSG00000070831,ENSG00000218510,ENSG00000228397,ENSG00000142789,ENSG00000201919,ENSG00000273610,ENSG00000285959,ENSG00000219073,ENSG00000271428,ENSG00000162552,ENSG00000285873,ENSG00000266564
chr1	22053247	22053369	1:22053247-22053369	ENSG00000230068,ENSG00000285752,ENSG00000070831,ENSG00000218510,ENSG00000228397,ENSG00000219073,ENSG00000271428,ENSG00000162552,ENSG00000285873
chr1	22075973	22076081	1:22075973-22076081	ENSG00000230068,ENSG00000285752,ENSG00000070831,ENSG00000201919,ENSG00000273610,ENSG00000219073,ENSG00000271428,ENSG00000162552,ENSG00000285873,ENSG00000266564,ENSG00000234397
chr1	22420612	22420719	1:22420612-22420719	ENSG00000162552,ENSG00000285873,ENSG00000266564,ENSG00000234397,ENSG00000279625,ENSG00000184677,ENSG00000237200,ENSG00000070886,ENSG00000159189
chr1	22451698	22451930	1:22451698-22451930	ENSG00000162552,ENSG00000285873,ENSG00000266564,ENSG00000234397,ENSG00000279625,ENSG00000184677,ENSG00000237200,ENSG00000070886
chr1	22636310	22636658	1:22636310-22636658	ENSG00000162552,ENSG00000285873,ENSG00000266564,ENSG00000234397,ENSG00000279625,ENSG00000237200,ENSG00000070886,ENSG00000276835,ENSG00000173372,ENSG00000159189
chr1	22643392	22643647	1:22643392-22643647	ENSG00000162552,ENSG00000285873,ENSG00000266564,ENSG00000234397,ENSG00000279625,ENSG00000237200,ENSG00000070886,ENSG00000276835,ENSG00000173372,ENSG00000159189,ENSG00000173369
chr1	22652593	22652700	1:22652593-22652700	ENSG00000162552,ENSG00000285873,ENSG00000266564,ENSG00000234397,ENSG00000279625,ENSG00000237200,ENSG00000070886,ENSG00000159189,ENSG00000173369
chr1	22710728	22710819	1:22710728-22710819	ENSG00000133216,ENSG00000265422
chr1	22735341	22735504	1:22735341-22735504	ENSG00000162552,ENSG00000285873,ENSG00000266564,ENSG00000234397,ENSG00000279625,ENSG00000237200,ENSG00000070886,ENSG00000133216,ENSG00000265422,ENSG00000264014,ENSG00000215381
chr1	22739742	22739863	1:22739742-22739863	ENSG00000162552,ENSG00000285873,ENSG00000266564,ENSG00000234397,ENSG00000279625,ENSG00000237200,ENSG00000070886,ENSG00000133216,ENSG00000265422,ENSG00000215381
chr1	22746189	22746295	1:22746189-22746295	ENSG00000266564,ENSG00000234397,ENSG00000279625,ENSG00000070886,ENSG00000133216,ENSG00000265422
chr1	22750438	22750599	1:22750438-22750599	ENSG00000162552,ENSG00000285873,ENSG00000266564,ENSG00000234397,ENSG00000279625,ENSG00000237200,ENSG00000070886,ENSG00000133216,ENSG00000265422,ENSG00000264014,ENSG00000215906,ENSG00000215381
chr1	22794641	22794738	1:22794641-22794738	ENSG00000234397,ENSG00000133216
chr1	22832166	22832335	1:22832166-22832335	ENSG00000266564,ENSG00000234397,ENSG00000279625,ENSG00000237200,ENSG00000070886,ENSG00000225952,ENSG00000264014,ENSG00000215906,ENSG00000215381
chr1	22850846	22851019	1:22850846-22851019	ENSG00000285873,ENSG00000234397,ENSG00000279625,ENSG00000070886,ENSG00000225952,ENSG00000264014
chr1	22851557	22851815	1:22851557-22851815	ENSG00000162552,ENSG00000285873,ENSG00000266564,ENSG00000234397,ENSG00000279625,ENSG00000237200,ENSG00000070886,ENSG00000133216,ENSG00000225952,ENSG00000264014
chr1	22976537	22976650	1:22976537-22976650	ENSG00000215906,ENSG00000240553,ENSG00000263793,ENSG00000266802,ENSG00000179546,ENSG00000215381,ENSG00000261326
chr1	23019280	23019552	1:23019280-23019552	ENSG00000215906,ENSG00000227868,ENSG00000004487,ENSG00000240553,ENSG00000263793,ENSG00000266802,ENSG00000229010,ENSG00000179546,ENSG00000215381,ENSG00000261326,ENSG00000284726
chr1	23168761	23169017	1:23168761-23169017	ENSG00000240553,ENSG00000263793,ENSG00000266802,ENSG00000169641,ENSG00000229010,ENSG00000206935,ENSG00000252578,ENSG00000179546,ENSG00000215381,ENSG00000261326
chr1	23169714	23169952	1:23169714-23169952	ENSG00000240553,ENSG00000263793,ENSG00000266802,ENSG00000169641,ENSG00000229010,ENSG00000206935,ENSG00000252578,ENSG00000179546,ENSG00000215381,ENSG00000261326,ENSG00000284726
chr1	23177803	23177894	1:23177803-23177894	ENSG00000240553,ENSG00000263793,ENSG00000266802,ENSG00000169641,ENSG00000229010,ENSG00000179546,ENSG00000215381,ENSG00000261326
chr1	23344181	23344793	1:23344181-23344793	ENSG00000179546,ENSG00000215381,ENSG00000261326,ENSG00000284726,ENSG00000125944,ENSG00000125945,ENSG00000249087,ENSG00000201405,ENSG00000271420,ENSG00000204219,ENSG00000232482
chr1	23368084	23368576	1:23368084-23368576	ENSG00000179546,ENSG00000215381,ENSG00000261326,ENSG00000284726,ENSG00000125944,ENSG00000125945,ENSG00000249087,ENSG00000201405,ENSG00000271420,ENSG00000204219,ENSG00000232482
chr1	23368808	23369023	1:23368808-23369023	ENSG00000261326,ENSG00000284726,ENSG00000125944,ENSG00000125945,ENSG00000249087,ENSG00000201405,ENSG00000271420,ENSG00000204219,ENSG00000232482
chr1	23402378	23402542	1:23402378-23402542	ENSG00000179546,ENSG00000215381,ENSG00000261326,ENSG00000284726,ENSG00000125944,ENSG00000125945,ENSG00000249087,ENSG00000201405,ENSG00000271420,ENSG00000204219,ENSG00000232482
chr1	23404030	23404121	1:23404030-23404121	ENSG00000179546,ENSG00000215381,ENSG00000261326,ENSG00000284726,ENSG00000271420,ENSG00000204219,ENSG00000232482
chr1	23484224	23484446	1:23484224-23484446	ENSG00000204219,ENSG00000088280
chr1	23484528	23484802	1:23484528-23484802	ENSG00000204219,ENSG00000088280
chr1	23497209	23497329	1:23497209-23497329	ENSG00000204219,ENSG00000007968,ENSG00000229239
chr1	23528278	23528447	1:23528278-23528447	ENSG00000179546,ENSG00000215381,ENSG00000261326,ENSG00000284726,ENSG00000007968,ENSG00000229239
chr1	23533365	23533506	1:23533365-23533506	ENSG00000179546,ENSG00000215381,ENSG00000261326,ENSG00000204219,ENSG00000007968,ENSG00000285802,ENSG00000197880,ENSG00000229239
chr1	23554956	23555124	1:23554956-23555124	ENSG00000235052,ENSG00000117318,ENSG00000285802,ENSG00000197880,ENSG00000229239
chr1	23559518	23559794	1:23559518-23559794	ENSG00000235052,ENSG00000117318,ENSG00000285802,ENSG00000197880,ENSG00000229239
chr1	23559965	23560098	1:23559965-23560098	ENSG00000235052,ENSG00000117318,ENSG00000285802,ENSG00000197880
chr1	23567283	23567479	1:23567283-23567479	ENSG00000235052,ENSG00000117318,ENSG00000285802,ENSG00000197880,ENSG00000229239
chr1	23691662	23691881	1:23691662-23691881	ENSG00000229239,ENSG00000142676,ENSG00000011007
chr1	23692155	23692306	1:23692155-23692306	ENSG00000229239,ENSG00000142676
chr1	23727327	23727539	1:23727327-23727539	ENSG00000229239,ENSG00000011007
chr1	23743386	23743582	1:23743386-23743582	ENSG00000229239,ENSG00000011007
chr1	23743782	23743879	1:23743782-23743879	ENSG00000229239,ENSG00000011007
chr1	23772247	23772374	1:23772247-23772374	ENSG00000236810,ENSG00000057757,ENSG00000011009
chr1	23778284	23778474	1:23778284-23778474	ENSG00000236810,ENSG00000057757,ENSG00000011009
chr1	23791029	23791273	1:23791029-23791273	ENSG00000057757,ENSG00000011009,ENSG00000117308
chr1	23800718	23800958	1:23800718-23800958	ENSG00000011009,ENSG00000117308
chr1	23809847	23810046	1:23809847-23810046	ENSG00000011009,ENSG00000117308,ENSG00000117305
chr1	23810904	23811079	1:23810904-23811079	ENSG00000117308,ENSG00000117305
chr1	23825387	23825595	1:23825387-23825595	ENSG00000011009,ENSG00000117308,ENSG00000117305,ENSG00000179163,ENSG00000230703
chr1	23838626	23838797	1:23838626-23838797	ENSG00000117305,ENSG00000264926
chr1	23868204	23868483	1:23868204-23868483	ENSG00000117305,ENSG00000179163,ENSG00000264926
chr1	23869272	23869374	1:23869272-23869374	ENSG00000117305,ENSG00000179163
chr1	23895167	23895434	1:23895167-23895434	ENSG00000188822,ENSG00000229106,ENSG00000232557,ENSG00000264926,ENSG00000230228,ENSG00000215905,ENSG00000142661,ENSG00000230703
chr1	23908833	23908931	1:23908833-23908931	ENSG00000188822,ENSG00000229106,ENSG00000232557,ENSG00000264926,ENSG00000230228,ENSG00000215905,ENSG00000142661,ENSG00000230703
chr1	23916863	23917041	1:23916863-23917041	ENSG00000236810,ENSG00000188822,ENSG00000232557,ENSG00000264926,ENSG00000230228,ENSG00000215905,ENSG00000142661,ENSG00000230703
chr1	23958981	23959397	1:23958981-23959397	ENSG00000264926,ENSG00000230228,ENSG00000189266,ENSG00000188529,ENSG00000215905,ENSG00000142661,ENSG00000230703
chr1	23959619	23959795	1:23959619-23959795	ENSG00000264926,ENSG00000230228,ENSG00000189266,ENSG00000188529,ENSG00000215905,ENSG00000142661,ENSG00000230703
chr1	23980070	23980574	1:23980070-23980574	ENSG00000188529,ENSG00000215905,ENSG00000142661,ENSG00000230703
chr1	24038811	24038902	1:24038811-24038902	ENSG00000264926,ENSG00000230228,ENSG00000215905,ENSG00000225315,ENSG00000142661,ENSG00000230703
chr1	24150555	24150665	1:24150555-24150665	ENSG00000142661,ENSG00000230703,ENSG00000142677,ENSG00000185436,ENSG00000230023,ENSG00000232298,ENSG00000158055
chr1	24190220	24190471	1:24190220-24190471	ENSG00000142661,ENSG00000230703,ENSG00000142677,ENSG00000185436,ENSG00000230023,ENSG00000232298,ENSG00000158055
chr1	24384366	24384535	1:24384366-24384535	ENSG00000230023,ENSG00000232298,ENSG00000158055,ENSG00000001460
chr1	24391418	24391545	1:24391418-24391545	ENSG00000142661,ENSG00000230703,ENSG00000142677,ENSG00000185436,ENSG00000230023,ENSG00000232298,ENSG00000158055,ENSG00000001460,ENSG00000001461,ENSG00000239106
chr1	24413721	24413819	1:24413721-24413819	ENSG00000232298,ENSG00000158055,ENSG00000001460,ENSG00000001461
chr1	24415620	24415787	1:24415620-24415787	ENSG00000232298,ENSG00000158055,ENSG00000001460,ENSG00000001461,ENSG00000239106
chr1	24481261	24481417	1:24481261-24481417	ENSG00000232298,ENSG00000158055,ENSG00000286061,ENSG00000117602,ENSG00000239106
chr1	24502240	24502366	1:24502240-24502366	ENSG00000286061,ENSG00000117602
chr1	24502717	24502978	1:24502717-24502978	ENSG00000286061,ENSG00000117602,ENSG00000239106
chr1	24559129	24559260	1:24559129-24559260	ENSG00000264443,ENSG00000184454,ENSG00000227312,ENSG00000239106
chr1	24567881	24567972	1:24567881-24567972	ENSG00000264443,ENSG00000184454,ENSG00000227312,ENSG00000239106
chr1	24642770	24643371	1:24642770-24643371	ENSG00000239106,ENSG00000133226
chr1	24688681	24688781	1:24688681-24688781	ENSG00000239106
chr1	24705424	24705523	1:24705424-24705523	ENSG00000284699
chr1	24709078	24709170	1:24709078-24709170	ENSG00000239106,ENSG00000284699
chr1	24727600	24727795	1:24727600-24727795	ENSG00000239106,ENSG00000284699,ENSG00000169504
chr1	24733357	24733545	1:24733357-24733545	ENSG00000239106,ENSG00000284699,ENSG00000169504
chr1	24744911	24745473	1:24744911-24745473	ENSG00000133226,ENSG00000169504,ENSG00000238482
chr1	24762374	24762649	1:24762374-24762649	ENSG00000239106,ENSG00000169504,ENSG00000238482
chr1	24770373	24770464	1:24770373-24770464	ENSG00000238482
chr1	24848036	24848508	1:24848036-24848508	ENSG00000239106,ENSG00000133226,ENSG00000278034,ENSG00000229162,ENSG00000285823,ENSG00000233755,ENSG00000233419,ENSG00000231953
chr1	24872580	24872857	1:24872580-24872857	ENSG00000239106,ENSG00000278034,ENSG00000229162,ENSG00000233419,ENSG00000231953
chr1	24909554	24909772	1:24909554-24909772	ENSG00000020633,ENSG00000278034,ENSG00000229162,ENSG00000261025,ENSG00000285823,ENSG00000233755,ENSG00000233419,ENSG00000231953
chr1	24930168	24930590	1:24930168-24930590	ENSG00000020633,ENSG00000278034,ENSG00000229162,ENSG00000261025,ENSG00000285823,ENSG00000233755,ENSG00000233419,ENSG00000231953
chr1	24986577	24986809	1:24986577-24986809	ENSG00000020633,ENSG00000229162,ENSG00000261025,ENSG00000285823,ENSG00000233419
chr1	24991863	24992045	1:24991863-24992045	ENSG00000020633,ENSG00000229162,ENSG00000261025,ENSG00000285823,ENSG00000233419
chr1	25022422	25022761	1:25022422-25022761	ENSG00000020633,ENSG00000229162,ENSG00000261025,ENSG00000264371,ENSG00000285823,ENSG00000233419
chr1	25022900	25023088	1:25022900-25023088	ENSG00000020633,ENSG00000229162,ENSG00000261025,ENSG00000264371,ENSG00000285823,ENSG00000233419
chr1	25033979	25034303	1:25033979-25034303	ENSG00000020633,ENSG00000278034,ENSG00000229162,ENSG00000261025,ENSG00000264371,ENSG00000285823,ENSG00000233755,ENSG00000233419,ENSG00000231953
chr1	25080710	25080816	1:25080710-25080816	ENSG00000229162,ENSG00000285823,ENSG00000233755,ENSG00000233419
chr1	25099384	25099557	1:25099384-25099557	ENSG00000229162,ENSG00000285823,ENSG00000233755,ENSG00000233419
chr1	25101538	25101631	1:25101538-25101631	ENSG00000229162,ENSG00000285823,ENSG00000233755,ENSG00000233419,ENSG00000231953
chr1	25232453	25232647	1:25232453-25232647	ENSG00000231953,ENSG00000117614,ENSG00000284602,ENSG00000284657,ENSG00000224183
chr1	25233157	25233343	1:25233157-25233343	ENSG00000231953,ENSG00000117614,ENSG00000284602,ENSG00000284657,ENSG00000117616,ENSG00000272432,ENSG00000224183,ENSG00000238084
chr1	25239669	25240200	1:25239669-25240200	ENSG00000231953,ENSG00000117614,ENSG00000284602,ENSG00000284657,ENSG00000117616,ENSG00000272432,ENSG00000224183,ENSG00000238084
chr1	25246996	25247242	1:25246996-25247242	ENSG00000284657,ENSG00000117616,ENSG00000272432,ENSG00000224183
chr1	25247455	25247664	1:25247455-25247664	ENSG00000117614,ENSG00000284602,ENSG00000284657,ENSG00000117616,ENSG00000272432,ENSG00000224183,ENSG00000259984,ENSG00000183726,ENSG00000238084
chr1	25247746	25247850	1:25247746-25247850	ENSG00000117616,ENSG00000272432,ENSG00000224183
chr1	25267547	25267652	1:25267547-25267652	ENSG00000117616,ENSG00000261349,ENSG00000187010,ENSG00000224183
chr1	25267858	25268044	1:25267858-25268044	ENSG00000117616,ENSG00000261349,ENSG00000187010,ENSG00000224183
chr1	25337845	25337968	1:25337845-25337968	ENSG00000117616,ENSG00000224183,ENSG00000259984,ENSG00000183726,ENSG00000238084
chr1	25338167	25338359	1:25338167-25338359	ENSG00000117616,ENSG00000224183,ENSG00000259984,ENSG00000183726,ENSG00000238084
chr1	25430133	25430438	1:25430133-25430438	ENSG00000188672,ENSG00000238084,ENSG00000204178
chr1	25430628	25430953	1:25430628-25430953	ENSG00000188672,ENSG00000238084,ENSG00000204178
chr1	25543461	25543822	1:25543461-25543822	ENSG00000238084,ENSG00000157978,ENSG00000233478,ENSG00000255054
chr1	25549843	25549964	1:25549843-25549964	ENSG00000238084,ENSG00000157978
chr1	25580992	25581088	1:25580992-25581088	ENSG00000225643,ENSG00000233478,ENSG00000255054
chr1	25608734	25608837	1:25608734-25608837	ENSG00000238084,ENSG00000117643,ENSG00000233478,ENSG00000162430,ENSG00000255054
chr1	25616259	25616760	1:25616259-25616760	ENSG00000117643,ENSG00000233478,ENSG00000162430,ENSG00000255054
chr1	25695173	25695350	1:25695173-25695350	ENSG00000117643,ENSG00000233478
chr1	25704446	25704645	1:25704446-25704645	ENSG00000117643,ENSG00000233478,ENSG00000255054
chr1	25711652	25711798	1:25711652-25711798	ENSG00000117643,ENSG00000233478
chr1	25800145	25800270	1:25800145-25800270	ENSG00000162430,ENSG00000255054,ENSG00000228172,ENSG00000117640
chr1	25820084	25820207	1:25820084-25820207	ENSG00000255054,ENSG00000228172,ENSG00000117640,ENSG00000272478,ENSG00000182749,ENSG00000207302
chr1	25820761	25820874	1:25820761-25820874	ENSG00000255054,ENSG00000228172,ENSG00000117640,ENSG00000272478
chr1	25859399	25859646	1:25859399-25859646	ENSG00000255054,ENSG00000228172,ENSG00000117640,ENSG00000272478,ENSG00000127423,ENSG00000236528,ENSG00000182749,ENSG00000207302,ENSG00000229786,ENSG00000223624,ENSG00000207237
chr1	25895462	25895640	1:25895462-25895640	ENSG00000272478,ENSG00000182749,ENSG00000207302,ENSG00000117632,ENSG00000229786,ENSG00000223624,ENSG00000283938,ENSG00000158006,ENSG00000207237,ENSG00000252190,ENSG00000252691
chr1	25905409	25905722	1:25905409-25905722	ENSG00000182749,ENSG00000207302,ENSG00000117632,ENSG00000229786,ENSG00000223624,ENSG00000283938,ENSG00000158006,ENSG00000207237,ENSG00000252190,ENSG00000252691
chr1	25906322	25906521	1:25906322-25906521	ENSG00000182749,ENSG00000207302,ENSG00000117632,ENSG00000229786,ENSG00000223624,ENSG00000283938,ENSG00000158006,ENSG00000207237
chr1	25931604	25931777	1:25931604-25931777	ENSG00000272478,ENSG00000182749,ENSG00000207302,ENSG00000229786,ENSG00000223624,ENSG00000207237,ENSG00000252190,ENSG00000252691
chr1	25997225	25997350	1:25997225-25997350	ENSG00000182749,ENSG00000207302,ENSG00000229786,ENSG00000223624,ENSG00000158006,ENSG00000207237,ENSG00000252190,ENSG00000252691
chr1	25998005	25998391	1:25998005-25998391	ENSG00000272478,ENSG00000182749,ENSG00000207302,ENSG00000117632,ENSG00000229786,ENSG00000223624,ENSG00000283938,ENSG00000158006,ENSG00000207237,ENSG00000252190,ENSG00000252691
chr1	26016904	26016995	1:26016904-26016995	ENSG00000229786,ENSG00000223624,ENSG00000207237,ENSG00000252190,ENSG00000252691,ENSG00000158008,ENSG00000158022
chr1	26035420	26035637	1:26035420-26035637	ENSG00000252190,ENSG00000252691,ENSG00000158008,ENSG00000158014,ENSG00000284309,ENSG00000158022,ENSG00000197245
chr1	26036050	26036195	1:26036050-26036195	ENSG00000252190,ENSG00000252691,ENSG00000158008,ENSG00000158014,ENSG00000284309,ENSG00000158022,ENSG00000197245
chr1	26111067	26111205	1:26111067-26111205	ENSG00000158022,ENSG00000175087,ENSG00000197245
chr1	26111558	26111854	1:26111558-26111854	ENSG00000158022,ENSG00000175087,ENSG00000197245,ENSG00000282872,ENSG00000236782,ENSG00000142684,ENSG00000142675,ENSG00000188782,ENSG00000176083,ENSG00000131914
chr1	26122301	26122480	1:26122301-26122480	ENSG00000158022,ENSG00000175087,ENSG00000197245,ENSG00000142675,ENSG00000188782
chr1	26145249	26145343	1:26145249-26145343	ENSG00000158022,ENSG00000175087,ENSG00000197245,ENSG00000282872,ENSG00000236782,ENSG00000142684,ENSG00000142675,ENSG00000188782
chr1	26169783	26169985	1:26169783-26169985	ENSG00000158022,ENSG00000197245,ENSG00000282872,ENSG00000236782,ENSG00000142684,ENSG00000142675,ENSG00000188782,ENSG00000278572
chr1	26233913	26234601	1:26233913-26234601	ENSG00000158022,ENSG00000197245,ENSG00000282872,ENSG00000236782,ENSG00000142684,ENSG00000142675,ENSG00000188782,ENSG00000236155,ENSG00000278572,ENSG00000130695,ENSG00000176083,ENSG00000131914
chr1	26259734	26259960	1:26259734-26259960	ENSG00000142675,ENSG00000188782,ENSG00000236155,ENSG00000278572,ENSG00000130695,ENSG00000270733,ENSG00000176083,ENSG00000131914
chr1	26274937	26275061	1:26274937-26275061	ENSG00000142675,ENSG00000188782,ENSG00000130695,ENSG00000270733,ENSG00000176092,ENSG00000225854,ENSG00000176083,ENSG00000131914
chr1	26275687	26275836	1:26275687-26275836	ENSG00000188782,ENSG00000130695,ENSG00000142669,ENSG00000169442,ENSG00000176092,ENSG00000225854,ENSG00000176083,ENSG00000131914
chr1	26276236	26276488	1:26276236-26276488	ENSG00000188782,ENSG00000130695,ENSG00000142669,ENSG00000169442,ENSG00000176092,ENSG00000225854,ENSG00000176083,ENSG00000131914
chr1	26279910	26280100	1:26279910-26280100	ENSG00000142669,ENSG00000176092,ENSG00000176083,ENSG00000131914
chr1	26284847	26284974	1:26284847-26284974	ENSG00000142669,ENSG00000176092,ENSG00000176083
chr1	26287050	26287160	1:26287050-26287160	ENSG00000142669,ENSG00000176092,ENSG00000176083
chr1	26289163	26289327	1:26289163-26289327	ENSG00000142669,ENSG00000158062,ENSG00000169442,ENSG00000176092,ENSG00000176083,ENSG00000131914
chr1	26290730	26290878	1:26290730-26290878	ENSG00000142669,ENSG00000158062,ENSG00000169442,ENSG00000176092,ENSG00000176083,ENSG00000131914
chr1	26305797	26305888	1:26305797-26305888	ENSG00000158062,ENSG00000169442
chr1	26306595	26306794	1:26306595-26306794	ENSG00000158062,ENSG00000169442,ENSG00000176092,ENSG00000176083
chr1	26307047	26307197	1:26307047-26307197	ENSG00000158062,ENSG00000169442
chr1	26308391	26308482	1:26308391-26308482	ENSG00000158062,ENSG00000169442
chr1	26315496	26315657	1:26315496-26315657	ENSG00000188782,ENSG00000158062,ENSG00000169442,ENSG00000176092,ENSG00000225854,ENSG00000176083,ENSG00000131914
chr1	26321639	26321786	1:26321639-26321786	ENSG00000142675,ENSG00000188782,ENSG00000158062,ENSG00000169442,ENSG00000176092,ENSG00000225854,ENSG00000176083,ENSG00000131914
chr1	26432083	26432474	1:26432083-26432474	ENSG00000176083,ENSG00000131914,ENSG00000117682,ENSG00000223583
chr1	26471564	26471655	1:26471564-26471655	ENSG00000223583,ENSG00000225891,ENSG00000198830
chr1	26471995	26472191	1:26471995-26472191	ENSG00000117682,ENSG00000223583,ENSG00000225891,ENSG00000198830
chr1	26472327	26472438	1:26472327-26472438	ENSG00000223583,ENSG00000225891,ENSG00000198830
chr1	26472783	26473269	1:26472783-26473269	ENSG00000117682,ENSG00000223583,ENSG00000225891,ENSG00000198830
chr1	26500291	26500492	1:26500291-26500492	ENSG00000223583,ENSG00000224129,ENSG00000117676,ENSG00000243905,ENSG00000252802
chr1	26500750	26501235	1:26500750-26501235	ENSG00000223583,ENSG00000224129
chr1	26529540	26529822	1:26529540-26529822	ENSG00000224129,ENSG00000117676
chr1	26541922	26542632	1:26541922-26542632	ENSG00000117676,ENSG00000238705,ENSG00000243905,ENSG00000252802
chr1	26545660	26545862	1:26545660-26545862	ENSG00000117676,ENSG00000238705,ENSG00000243905,ENSG00000252802
chr1	26582861	26583029	1:26582861-26583029	ENSG00000243905,ENSG00000252802,ENSG00000252429
chr1	26620367	26620724	1:26620367-26620724	ENSG00000252429,ENSG00000229247,ENSG00000238316,ENSG00000235069,ENSG00000260063,ENSG00000117713,ENSG00000060642
chr1	26620819	26621085	1:26620819-26621085	ENSG00000252429,ENSG00000229247,ENSG00000238316,ENSG00000235069,ENSG00000260063,ENSG00000117713,ENSG00000060642
chr1	26621170	26621311	1:26621170-26621311	ENSG00000252429,ENSG00000229247,ENSG00000238316,ENSG00000235069,ENSG00000260063,ENSG00000117713,ENSG00000060642
chr1	26621431	26621666	1:26621431-26621666	ENSG00000243905,ENSG00000252802,ENSG00000252429,ENSG00000229247,ENSG00000238316,ENSG00000235069,ENSG00000260063,ENSG00000117713,ENSG00000060642
chr1	26628101	26628224	1:26628101-26628224	ENSG00000243905,ENSG00000252802,ENSG00000252429,ENSG00000229247,ENSG00000238316,ENSG00000235069
chr1	26677598	26677711	1:26677598-26677711	ENSG00000243905,ENSG00000252802,ENSG00000252429,ENSG00000229247,ENSG00000238316,ENSG00000235069,ENSG00000260063,ENSG00000060642
chr1	26692978	26693244	1:26692978-26693244	ENSG00000252429,ENSG00000229247,ENSG00000238316,ENSG00000235069,ENSG00000260063,ENSG00000117713,ENSG00000060642
chr1	26695534	26695717	1:26695534-26695717	ENSG00000260063,ENSG00000117713,ENSG00000060642
chr1	26695892	26696014	1:26695892-26696014	ENSG00000260063,ENSG00000117713,ENSG00000060642
chr1	26698199	26698314	1:26698199-26698314	ENSG00000252429,ENSG00000260063,ENSG00000117713,ENSG00000060642
chr1	26723610	26723781	1:26723610-26723781	ENSG00000117713,ENSG00000060642
chr1	26744114	26744397	1:26744114-26744397	ENSG00000243905,ENSG00000252802,ENSG00000252429,ENSG00000229247,ENSG00000238316,ENSG00000235069,ENSG00000117713,ENSG00000060642
chr1	26787863	26787992	1:26787863-26787992	ENSG00000243905,ENSG00000252802,ENSG00000252429,ENSG00000060642
chr1	26820842	26820963	1:26820842-26820963	ENSG00000243905,ENSG00000252802,ENSG00000241188,ENSG00000287810,ENSG00000204160,ENSG00000226698
chr1	26826567	26826708	1:26826567-26826708	ENSG00000241188,ENSG00000287810,ENSG00000204160,ENSG00000226698
chr1	26828800	26828966	1:26828800-26828966	ENSG00000241188,ENSG00000287810,ENSG00000204160,ENSG00000226698
chr1	26865037	26865469	1:26865037-26865469	ENSG00000243905,ENSG00000252802,ENSG00000252429,ENSG00000241188,ENSG00000204160,ENSG00000175793,ENSG00000142751,ENSG00000226698,ENSG00000198746
chr1	26890267	26890358	1:26890267-26890358	ENSG00000142751,ENSG00000226698,ENSG00000198746,ENSG00000090273,ENSG00000131910
chr1	26900317	26900521	1:26900317-26900521	ENSG00000142751,ENSG00000226698,ENSG00000198746,ENSG00000090273,ENSG00000131910
chr1	26921498	26921793	1:26921498-26921793	ENSG00000142751,ENSG00000198746,ENSG00000090273,ENSG00000131910
chr1	26938216	26938334	1:26938216-26938334	ENSG00000090273,ENSG00000131910,ENSG00000175707,ENSG00000225294,ENSG00000253368
chr1	26967011	26967108	1:26967011-26967108	ENSG00000175707,ENSG00000172746,ENSG00000224064,ENSG00000225294,ENSG00000253368
chr1	26979061	26979172	1:26979061-26979172	ENSG00000175707,ENSG00000172746,ENSG00000224064,ENSG00000225294,ENSG00000253368
chr1	27001879	27002229	1:27001879-27002229	ENSG00000172746,ENSG00000224064,ENSG00000225294,ENSG00000253368,ENSG00000158246,ENSG00000214973
chr1	27012863	27013163	1:27012863-27013163	ENSG00000225294,ENSG00000253368,ENSG00000158246,ENSG00000252098
chr1	27031776	27031923	1:27031776-27031923	ENSG00000225294,ENSG00000253368,ENSG00000229985,ENSG00000214973,ENSG00000225159,ENSG00000225990,ENSG00000252098
chr1	27097545	27097649	1:27097545-27097649	ENSG00000253368,ENSG00000090020,ENSG00000229985,ENSG00000214973,ENSG00000225159,ENSG00000225990,ENSG00000252098
chr1	27112069	27112313	1:27112069-27112313	ENSG00000090020,ENSG00000229985,ENSG00000214973,ENSG00000225159,ENSG00000225990,ENSG00000252098
chr1	27116776	27116943	1:27116776-27116943	ENSG00000090020,ENSG00000229985,ENSG00000214973,ENSG00000225159,ENSG00000225990,ENSG00000252098
chr1	27122811	27122927	1:27122811-27122927	ENSG00000090020,ENSG00000229985,ENSG00000214973,ENSG00000225159,ENSG00000225990,ENSG00000252098
chr1	27137323	27137454	1:27137323-27137454	ENSG00000090020,ENSG00000229985,ENSG00000214973,ENSG00000225159,ENSG00000225990,ENSG00000252098
chr1	27155078	27155276	1:27155078-27155276	ENSG00000090020,ENSG00000229985,ENSG00000214973,ENSG00000225159,ENSG00000225990,ENSG00000252098
chr1	27234279	27234731	1:27234279-27234731	ENSG00000229985,ENSG00000214973,ENSG00000225159,ENSG00000225990,ENSG00000224311,ENSG00000142784,ENSG00000252098
chr1	27300371	27300609	1:27300371-27300609	ENSG00000225159,ENSG00000142784,ENSG00000252098,ENSG00000243659,ENSG00000186501,ENSG00000142765,ENSG00000174950,ENSG00000231207,ENSG00000181773
chr1	27300852	27301030	1:27300852-27301030	ENSG00000142784,ENSG00000252098,ENSG00000243659,ENSG00000186501,ENSG00000142765,ENSG00000174950,ENSG00000231207,ENSG00000181773
chr1	27322031	27322456	1:27322031-27322456	ENSG00000243659,ENSG00000186501,ENSG00000206888,ENSG00000241547,ENSG00000142765,ENSG00000142733,ENSG00000174950,ENSG00000181773
chr1	27365565	27365732	1:27365565-27365732	ENSG00000142765,ENSG00000142733,ENSG00000142748,ENSG00000174950,ENSG00000231207,ENSG00000181773
chr1	27365848	27366076	1:27365848-27366076	ENSG00000142765,ENSG00000142733,ENSG00000142748,ENSG00000174950,ENSG00000231207
chr1	27366169	27366328	1:27366169-27366328	ENSG00000142765,ENSG00000142733,ENSG00000142748,ENSG00000174950,ENSG00000231207
chr1	27366482	27366615	1:27366482-27366615	ENSG00000142765,ENSG00000142733,ENSG00000142748,ENSG00000174950,ENSG00000231207
chr1	27366954	27367050	1:27366954-27367050	ENSG00000142765,ENSG00000142733,ENSG00000142748,ENSG00000174950,ENSG00000231207
chr1	27369847	27369947	1:27369847-27369947	ENSG00000142765,ENSG00000142733,ENSG00000142748,ENSG00000174950,ENSG00000231207
chr1	27392427	27392613	1:27392427-27392613	ENSG00000243659,ENSG00000142765,ENSG00000142733,ENSG00000174950,ENSG00000231207,ENSG00000181773
chr1	27402479	27402588	1:27402479-27402588	ENSG00000142765,ENSG00000181773
chr1	27431015	27431209	1:27431015-27431209	ENSG00000241169
chr1	27435932	27436155	1:27435932-27436155	ENSG00000241169
chr1	27436619	27436809	1:27436619-27436809	ENSG00000241169
chr1	27490090	27490393	1:27490090-27490393	ENSG00000158195,ENSG00000241169,ENSG00000237429
chr1	27490496	27490668	1:27490496-27490668	ENSG00000158195,ENSG00000241169,ENSG00000237429
chr1	27514144	27514248	1:27514144-27514248	ENSG00000241169,ENSG00000237429
chr1	27525540	27525730	1:27525540-27525730	ENSG00000241169,ENSG00000237429,ENSG00000126705
chr1	27556901	27556992	1:27556901-27556992	ENSG00000126705
chr1	27557335	27557609	1:27557335-27557609	ENSG00000237429,ENSG00000126705
chr1	27568469	27568723	1:27568469-27568723	ENSG00000126705
chr1	27604151	27604262	1:27604151-27604262	ENSG00000126705
chr1	27625228	27625319	1:27625228-27625319	ENSG00000000938,ENSG00000235912
chr1	27626194	27626285	1:27626194-27626285	ENSG00000000938,ENSG00000235912
chr1	27631645	27631853	1:27631645-27631853	ENSG00000000938,ENSG00000235912
chr1	27656238	27656331	1:27656238-27656331	ENSG00000235912,ENSG00000233975
chr1	27659747	27659838	1:27659747-27659838	ENSG00000235912,ENSG00000233975
chr1	27660092	27660183	1:27660092-27660183	ENSG00000235912,ENSG00000233975,ENSG00000225886,ENSG00000226662,ENSG00000207095
chr1	27667058	27667149	1:27667058-27667149	ENSG00000235912,ENSG00000233975,ENSG00000126709,ENSG00000225886,ENSG00000206767,ENSG00000226662,ENSG00000207095
chr1	27667740	27667842	1:27667740-27667842	ENSG00000235912,ENSG00000233975,ENSG00000126709,ENSG00000225886,ENSG00000206767,ENSG00000226662,ENSG00000207095
chr1	27672167	27672515	1:27672167-27672515	ENSG00000233975,ENSG00000126709,ENSG00000225886,ENSG00000206767,ENSG00000226662,ENSG00000207095,ENSG00000231344,ENSG00000230833
chr1	27725584	27726098	1:27725584-27726098	ENSG00000126709,ENSG00000226662,ENSG00000207095,ENSG00000287244,ENSG00000009780,ENSG00000231344,ENSG00000230833,ENSG00000270031,ENSG00000223062
chr1	27726355	27726501	1:27726355-27726501	ENSG00000226662,ENSG00000207095,ENSG00000287244,ENSG00000009780,ENSG00000231344,ENSG00000230833
chr1	27772878	27773257	1:27772878-27773257	ENSG00000226662,ENSG00000207095,ENSG00000287244,ENSG00000009780,ENSG00000231344,ENSG00000230833,ENSG00000117758,ENSG00000269971,ENSG00000270031,ENSG00000223062
chr1	27773855	27773950	1:27773855-27773950	ENSG00000231344,ENSG00000230833,ENSG00000117758,ENSG00000269971,ENSG00000270031,ENSG00000223062
chr1	27789792	27789956	1:27789792-27789956	ENSG00000207095,ENSG00000231344,ENSG00000230833,ENSG00000117758,ENSG00000269971,ENSG00000270031,ENSG00000223062
chr1	27830514	27830899	1:27830514-27830899	ENSG00000270031,ENSG00000223062,ENSG00000286433,ENSG00000117751,ENSG00000252947,ENSG00000240750
chr1	27863204	27863483	1:27863204-27863483	ENSG00000270031,ENSG00000223062,ENSG00000117751,ENSG00000130775,ENSG00000240750
chr1	27863676	27863798	1:27863676-27863798	ENSG00000130775
chr1	27864181	27864272	1:27864181-27864272	ENSG00000130775
chr1	27864414	27864533	1:27864414-27864533	ENSG00000130775,ENSG00000240750
chr1	27872444	27872599	1:27872444-27872599	ENSG00000130775
chr1	27875254	27875490	1:27875254-27875490	ENSG00000130775
chr1	27885109	27885454	1:27885109-27885454	ENSG00000130775,ENSG00000117748
chr1	27885681	27885920	1:27885681-27885920	ENSG00000130775,ENSG00000117748
chr1	27891577	27891778	1:27891577-27891778	ENSG00000270031,ENSG00000130775,ENSG00000117748,ENSG00000240750
chr1	27914545	27914889	1:27914545-27914889	ENSG00000117748,ENSG00000130768,ENSG00000227050,ENSG00000240750
chr1	27943517	27943634	1:27943517-27943634	ENSG00000130768,ENSG00000227050,ENSG00000240750
chr1	27959437	27959528	1:27959437-27959528	ENSG00000227050,ENSG00000158156
chr1	27959830	27960033	1:27959830-27960033	ENSG00000130768,ENSG00000227050,ENSG00000158156,ENSG00000240750
chr1	27994232	27994335	1:27994232-27994335	ENSG00000238231,ENSG00000240750
chr1	28088587	28088877	1:28088587-28088877	ENSG00000158161,ENSG00000240750,ENSG00000228589,ENSG00000214812,ENSG00000126698
chr1	28111215	28111444	1:28111215-28111444	ENSG00000240750,ENSG00000228589,ENSG00000228943,ENSG00000214812,ENSG00000253005
chr1	28112834	28113095	1:28112834-28113095	ENSG00000240750,ENSG00000228589,ENSG00000228943,ENSG00000214812,ENSG00000253005
chr1	28153290	28153381	1:28153290-28153381	ENSG00000240750,ENSG00000228589,ENSG00000214812,ENSG00000253005
chr1	28174674	28174951	1:28174674-28174951	ENSG00000240750,ENSG00000228589,ENSG00000214812,ENSG00000253005,ENSG00000169403
chr1	28176673	28176767	1:28176673-28176767	ENSG00000240750,ENSG00000228589,ENSG00000214812,ENSG00000253005,ENSG00000169403
chr1	28190570	28190665	1:28190570-28190665	ENSG00000240750,ENSG00000228589,ENSG00000214812,ENSG00000253005,ENSG00000169403,ENSG00000126698
chr1	28235929	28236188	1:28235929-28236188	ENSG00000126698,ENSG00000130770,ENSG00000270605,ENSG00000271398
chr1	28247154	28247499	1:28247154-28247499	ENSG00000126698,ENSG00000130770,ENSG00000270605,ENSG00000271398,ENSG00000130766,ENSG00000130772,ENSG00000221216
chr1	28259235	28259584	1:28259235-28259584	ENSG00000126698,ENSG00000130770,ENSG00000270605,ENSG00000271398,ENSG00000130766,ENSG00000130772,ENSG00000221216
chr1	28281040	28281178	1:28281040-28281178	-
chr1	28328876	28329124	1:28328876-28329124	ENSG00000130772
chr1	28369602	28369776	1:28369602-28369776	ENSG00000204138,ENSG00000229820,ENSG00000221216
chr1	28369949	28370128	1:28369949-28370128	ENSG00000204138,ENSG00000221216
chr1	28425812	28425940	1:28425812-28425940	ENSG00000204138,ENSG00000206779,ENSG00000229820,ENSG00000221216
chr1	28437879	28438257	1:28437879-28438257	ENSG00000204138,ENSG00000206779,ENSG00000229820,ENSG00000221216,ENSG00000231468,ENSG00000279443
chr1	28505793	28506078	1:28505793-28506078	ENSG00000221216,ENSG00000180198,ENSG00000242125,ENSG00000274266,ENSG00000200087,ENSG00000231468,ENSG00000279443
chr1	28518128	28518365	1:28518128-28518365	ENSG00000221216,ENSG00000180198,ENSG00000242125,ENSG00000274266,ENSG00000200087,ENSG00000231468,ENSG00000279443,ENSG00000180098
chr1	28552821	28553221	1:28552821-28553221	ENSG00000221216,ENSG00000180198,ENSG00000231468,ENSG00000279443,ENSG00000180098,ENSG00000197989,ENSG00000221539,ENSG00000278274,ENSG00000273544,ENSG00000280498,ENSG00000274582
chr1	28577433	28577524	1:28577433-28577524	ENSG00000197989,ENSG00000221539,ENSG00000278274,ENSG00000273544,ENSG00000280498,ENSG00000274582
chr1	28581795	28582111	1:28581795-28582111	ENSG00000231468,ENSG00000279443,ENSG00000180098,ENSG00000197989,ENSG00000221539,ENSG00000278274,ENSG00000273544,ENSG00000280498,ENSG00000274582,ENSG00000188060
chr1	28590175	28590467	1:28590175-28590467	ENSG00000231468,ENSG00000279443,ENSG00000197989,ENSG00000221539,ENSG00000278274,ENSG00000273544,ENSG00000280498,ENSG00000274582,ENSG00000188060
chr1	28592152	28592259	1:28592152-28592259	ENSG00000231468,ENSG00000279443,ENSG00000197989,ENSG00000273544,ENSG00000280498,ENSG00000274582,ENSG00000188060
chr1	28592366	28592493	1:28592366-28592493	ENSG00000231468,ENSG00000279443,ENSG00000197989,ENSG00000221539,ENSG00000278274,ENSG00000273544,ENSG00000280498,ENSG00000274582,ENSG00000188060
chr1	28642927	28643300	1:28642927-28643300	ENSG00000120656,ENSG00000229388,ENSG00000270103,ENSG00000274978,ENSG00000162419,ENSG00000252777,ENSG00000198492
chr1	28648276	28648416	1:28648276-28648416	ENSG00000120656,ENSG00000229388,ENSG00000270103,ENSG00000274978,ENSG00000162419
chr1	28648574	28649194	1:28648574-28649194	ENSG00000120656,ENSG00000229388,ENSG00000270103,ENSG00000274978,ENSG00000162419,ENSG00000252777,ENSG00000198492
chr1	28654019	28654110	1:28654019-28654110	ENSG00000229388,ENSG00000270103,ENSG00000274978,ENSG00000162419,ENSG00000252777
chr1	28668656	28668795	1:28668656-28668795	ENSG00000229388,ENSG00000270103,ENSG00000274978,ENSG00000162419,ENSG00000252777
chr1	28668957	28669126	1:28668957-28669126	ENSG00000270103,ENSG00000274978,ENSG00000162419,ENSG00000252777
chr1	28669478	28669708	1:28669478-28669708	ENSG00000229388,ENSG00000270103,ENSG00000274978,ENSG00000162419,ENSG00000252777
chr1	28715124	28715338	1:28715124-28715338	ENSG00000252777,ENSG00000198492,ENSG00000116329
chr1	28736615	28736991	1:28736615-28736991	ENSG00000252777,ENSG00000198492,ENSG00000116329
chr1	28775215	28775351	1:28775215-28775351	ENSG00000252777,ENSG00000116329,ENSG00000233427,ENSG00000225616,ENSG00000206704,ENSG00000277958
chr1	28875264	28875399	1:28875264-28875399	ENSG00000116329,ENSG00000233427,ENSG00000199756,ENSG00000225616,ENSG00000206704,ENSG00000277958,ENSG00000253304
chr1	28885065	28885235	1:28885065-28885235	ENSG00000199756,ENSG00000159023,ENSG00000225616,ENSG00000206704,ENSG00000277958
chr1	28886989	28887112	1:28886989-28887112	ENSG00000199756,ENSG00000159023,ENSG00000225616,ENSG00000206704,ENSG00000277958
chr1	28914254	28914554	1:28914254-28914554	ENSG00000159023,ENSG00000225616,ENSG00000206704,ENSG00000277958,ENSG00000253304
chr1	29152725	29152816	1:29152725-29152816	ENSG00000277958,ENSG00000253304,ENSG00000225750,ENSG00000116350,ENSG00000277916,ENSG00000237934
chr1	29181406	29181572	1:29181406-29181572	ENSG00000225616,ENSG00000206704,ENSG00000277958,ENSG00000253304,ENSG00000116350,ENSG00000277916,ENSG00000237934
chr1	29181789	29182207	1:29181789-29182207	ENSG00000225616,ENSG00000206704,ENSG00000277958,ENSG00000253304,ENSG00000116350,ENSG00000277916,ENSG00000116353,ENSG00000237934
chr1	29202891	29203067	1:29202891-29203067	ENSG00000233427,ENSG00000199756,ENSG00000225616,ENSG00000206704,ENSG00000277958,ENSG00000253304,ENSG00000277916,ENSG00000116353,ENSG00000237934
chr1	29230851	29231074	1:29230851-29231074	ENSG00000116353,ENSG00000237934,ENSG00000060656,ENSG00000230523
chr1	29236389	29236539	1:29236389-29236539	ENSG00000116353,ENSG00000237934,ENSG00000060656,ENSG00000230523
chr1	29443157	29443383	1:29443157-29443383	ENSG00000230523,ENSG00000225011,ENSG00000284676,ENSG00000270927,ENSG00000233399,ENSG00000231251,ENSG00000236335,ENSG00000231949
chr1	29708512	29708617	1:29708512-29708617	ENSG00000230523,ENSG00000225011,ENSG00000228176,ENSG00000284676,ENSG00000270927,ENSG00000231251,ENSG00000236335,ENSG00000231949
chr1	29712034	29712161	1:29712034-29712161	ENSG00000230523,ENSG00000225011,ENSG00000228176,ENSG00000284676,ENSG00000270927,ENSG00000231251,ENSG00000236335,ENSG00000231949
chr1	29712410	29712518	1:29712410-29712518	ENSG00000230523,ENSG00000225011,ENSG00000228176,ENSG00000284676,ENSG00000270927,ENSG00000231251,ENSG00000236335,ENSG00000231949
chr1	29723537	29723628	1:29723537-29723628	ENSG00000230523,ENSG00000225011,ENSG00000284676,ENSG00000270927,ENSG00000231251,ENSG00000236335,ENSG00000231949
chr1	29732551	29732682	1:29732551-29732682	ENSG00000230523,ENSG00000225011,ENSG00000284676,ENSG00000270927,ENSG00000233399,ENSG00000231251,ENSG00000236335,ENSG00000231949
chr1	29984752	29984856	1:29984752-29984856	ENSG00000225011,ENSG00000270927,ENSG00000233399,ENSG00000231251,ENSG00000236335,ENSG00000231949
chr1	29985153	29985408	1:29985153-29985408	ENSG00000230523,ENSG00000225011,ENSG00000270927,ENSG00000233399,ENSG00000231251,ENSG00000236335,ENSG00000231949
chr1	29987105	29987261	1:29987105-29987261	ENSG00000230523,ENSG00000225011,ENSG00000270927,ENSG00000233399,ENSG00000231251,ENSG00000236335,ENSG00000231949
chr1	30130656	30130797	1:30130656-30130797	ENSG00000230523,ENSG00000225011,ENSG00000284676,ENSG00000270927,ENSG00000233399,ENSG00000233372,ENSG00000231251,ENSG00000236335,ENSG00000231949
chr1	30655575	30655731	1:30655575-30655731	ENSG00000231251,ENSG00000236335,ENSG00000231949
chr1	30708243	30708334	1:30708243-30708334	ENSG00000236335,ENSG00000231949,ENSG00000162510,ENSG00000186056
chr1	30718103	30718855	1:30718103-30718855	ENSG00000236335,ENSG00000162510,ENSG00000186056,ENSG00000287510
chr1	30743649	30743830	1:30743649-30743830	ENSG00000287510,ENSG00000162511,ENSG00000264773
chr1	30756652	30757054	1:30756652-30757054	ENSG00000162510,ENSG00000186056,ENSG00000287510,ENSG00000162511,ENSG00000264773
chr1	30757717	30757953	1:30757717-30757953	ENSG00000287510,ENSG00000162511,ENSG00000264773
chr1	30782983	30783074	1:30782983-30783074	ENSG00000162510,ENSG00000186056,ENSG00000287510
chr1	30783709	30783853	1:30783709-30783853	ENSG00000162510,ENSG00000186056,ENSG00000287510
chr1	30798774	30798987	1:30798774-30798987	ENSG00000235143,ENSG00000266210
chr1	30824112	30824290	1:30824112-30824290	ENSG00000229607,ENSG00000223382,ENSG00000235143
chr1	30824366	30824667	1:30824366-30824667	ENSG00000229607,ENSG00000223382,ENSG00000235143
chr1	30830721	30830818	1:30830721-30830818	ENSG00000223382,ENSG00000222784,ENSG00000235143
chr1	30840955	30841207	1:30840955-30841207	ENSG00000223382,ENSG00000222784,ENSG00000235143
chr1	30847575	30847728	1:30847575-30847728	ENSG00000222784,ENSG00000235143
chr1	30877645	30877772	1:30877645-30877772	ENSG00000235143,ENSG00000162512
chr1	30912963	30913333	1:30912963-30913333	ENSG00000235143,ENSG00000162512,ENSG00000266210
chr1	30929529	30929655	1:30929529-30929655	ENSG00000266210,ENSG00000237329,ENSG00000232768
chr1	30976253	30976391	1:30976253-30976391	ENSG00000134644,ENSG00000237329,ENSG00000232768
chr1	30983006	30983147	1:30983006-30983147	ENSG00000134644,ENSG00000237329,ENSG00000232768
chr1	31065633	31065897	1:31065633-31065897	ENSG00000134644,ENSG00000237329,ENSG00000232768
chr1	31100704	31100799	1:31100704-31100799	ENSG00000237329,ENSG00000232768,ENSG00000215900,ENSG00000225142
chr1	31102520	31102819	1:31102520-31102819	ENSG00000237329,ENSG00000232768,ENSG00000215900,ENSG00000225142
chr1	31154953	31155136	1:31154953-31155136	ENSG00000237329,ENSG00000232768,ENSG00000084628,ENSG00000229447,ENSG00000229044,ENSG00000121769
chr1	31155266	31155590	1:31155266-31155590	ENSG00000237329,ENSG00000232768,ENSG00000084628,ENSG00000229447,ENSG00000229044,ENSG00000121769,ENSG00000168528
chr1	31162801	31162919	1:31162801-31162919	ENSG00000237329,ENSG00000232768,ENSG00000084628,ENSG00000229447,ENSG00000229044,ENSG00000121769,ENSG00000168528
chr1	31170885	31171047	1:31170885-31171047	ENSG00000237329,ENSG00000232768,ENSG00000084628,ENSG00000229447,ENSG00000229044,ENSG00000121769,ENSG00000168528
chr1	31296713	31297114	1:31296713-31297114	ENSG00000084628,ENSG00000060688,ENSG00000229447,ENSG00000121766,ENSG00000229044,ENSG00000121769,ENSG00000168528
chr1	31394762	31394896	1:31394762-31394896	ENSG00000229447,ENSG00000229044,ENSG00000121769,ENSG00000168528
chr1	31431779	31432189	1:31431779-31432189	ENSG00000084628,ENSG00000229447,ENSG00000229044,ENSG00000121769,ENSG00000168528,ENSG00000206981,ENSG00000260386,ENSG00000265961,ENSG00000229167
chr1	31483432	31483638	1:31483432-31483638	ENSG00000229044,ENSG00000168528,ENSG00000215899,ENSG00000206981,ENSG00000260386,ENSG00000265961
chr1	31523837	31524068	1:31523837-31524068	ENSG00000229044,ENSG00000121769,ENSG00000168528,ENSG00000206981,ENSG00000260386,ENSG00000265961,ENSG00000284543
chr1	31524366	31524525	1:31524366-31524525	ENSG00000206981,ENSG00000260386,ENSG00000265961,ENSG00000284543
chr1	31593937	31594028	1:31593937-31594028	ENSG00000229167,ENSG00000142910,ENSG00000121764
chr1	31605969	31606209	1:31605969-31606209	ENSG00000229167,ENSG00000142910,ENSG00000121764,ENSG00000084636
chr1	31644610	31645309	1:31644610-31645309	ENSG00000229167,ENSG00000121764,ENSG00000162517,ENSG00000235790,ENSG00000264078,ENSG00000084636,ENSG00000266580
chr1	31788143	31788348	1:31788143-31788348	ENSG00000084636,ENSG00000121753,ENSG00000266580,ENSG00000254545,ENSG00000134668
chr1	31788559	31788650	1:31788559-31788650	ENSG00000084636,ENSG00000121753,ENSG00000266580,ENSG00000254545,ENSG00000134668
chr1	31789311	31789584	1:31789311-31789584	ENSG00000235790,ENSG00000084636,ENSG00000121753,ENSG00000266580,ENSG00000254545,ENSG00000134668,ENSG00000203620
chr1	31798677	31798777	1:31798677-31798777	ENSG00000084636,ENSG00000121753,ENSG00000266580,ENSG00000134668,ENSG00000203620,ENSG00000284702
chr1	31889346	31889521	1:31889346-31889521	ENSG00000203620,ENSG00000284702
chr1	31904351	31904606	1:31904351-31904606	ENSG00000266580,ENSG00000203620,ENSG00000269967,ENSG00000184007,ENSG00000288678,ENSG00000284702
chr1	31921092	31921268	1:31921092-31921268	ENSG00000203620,ENSG00000269967,ENSG00000184007,ENSG00000288678,ENSG00000228634,ENSG00000284702
chr1	31937803	31937931	1:31937803-31937931	ENSG00000269967,ENSG00000184007,ENSG00000228634
chr1	31938299	31938650	1:31938299-31938650	ENSG00000266580,ENSG00000203620,ENSG00000269967,ENSG00000184007,ENSG00000288678,ENSG00000228634,ENSG00000284702
chr1	31944421	31944646	1:31944421-31944646	ENSG00000203620,ENSG00000184007,ENSG00000228634,ENSG00000284702
chr1	31954760	31954958	1:31954760-31954958	ENSG00000203620,ENSG00000184007,ENSG00000284702
chr1	31956048	31956248	1:31956048-31956248	ENSG00000121753,ENSG00000266580,ENSG00000203620,ENSG00000269967,ENSG00000184007,ENSG00000288678,ENSG00000228634,ENSG00000284702
chr1	31964203	31964294	1:31964203-31964294	ENSG00000121753,ENSG00000266580,ENSG00000134668,ENSG00000203620,ENSG00000284702
chr1	32013405	32013910	1:32013405-32013910	ENSG00000266580,ENSG00000203620,ENSG00000284702,ENSG00000121774,ENSG00000266203,ENSG00000276493
chr1	32045905	32046083	1:32045905-32046083	ENSG00000284702,ENSG00000266203,ENSG00000276493
chr1	32066547	32066674	1:32066547-32066674	ENSG00000203325,ENSG00000121775,ENSG00000266203,ENSG00000276493
chr1	32072631	32073339	1:32072631-32073339	ENSG00000203325,ENSG00000121775,ENSG00000266203,ENSG00000276493,ENSG00000025800
chr1	32073415	32073512	1:32073415-32073512	ENSG00000203325,ENSG00000121775,ENSG00000266203,ENSG00000276493,ENSG00000025800
chr1	32107985	32108127	1:32107985-32108127	ENSG00000266203,ENSG00000276493,ENSG00000025800
chr1	32179565	32179777	1:32179565-32179777	ENSG00000266203,ENSG00000276493,ENSG00000025800,ENSG00000250135,ENSG00000084652,ENSG00000160050,ENSG00000224066,ENSG00000160051,ENSG00000222046,ENSG00000160055,ENSG00000084623,ENSG00000220785,ENSG00000183615,ENSG00000182866,ENSG00000277617
chr1	32179881	32180120	1:32179881-32180120	ENSG00000266203,ENSG00000276493,ENSG00000025800,ENSG00000250135,ENSG00000084652,ENSG00000160050,ENSG00000224066,ENSG00000160051,ENSG00000222046,ENSG00000160055,ENSG00000084623,ENSG00000220785,ENSG00000183615,ENSG00000182866,ENSG00000277617
chr1	32205563	32205705	1:32205563-32205705	ENSG00000160050,ENSG00000224066,ENSG00000160051,ENSG00000222046,ENSG00000160055,ENSG00000084623,ENSG00000220785,ENSG00000183615,ENSG00000182866
chr1	32222285	32222418	1:32222285-32222418	ENSG00000160050,ENSG00000224066,ENSG00000160051,ENSG00000222046,ENSG00000160055,ENSG00000084623,ENSG00000220785,ENSG00000183615,ENSG00000182866,ENSG00000277617
chr1	32291813	32292175	1:32291813-32292175	ENSG00000160050,ENSG00000160055,ENSG00000084623,ENSG00000220785,ENSG00000183615,ENSG00000182866,ENSG00000277617,ENSG00000252450,ENSG00000116478
chr1	32337446	32337625	1:32337446-32337625	ENSG00000220785,ENSG00000183615,ENSG00000182866,ENSG00000277617,ENSG00000116478,ENSG00000175130,ENSG00000233775,ENSG00000162526,ENSG00000225828
chr1	32337939	32338098	1:32337939-32338098	ENSG00000220785,ENSG00000183615,ENSG00000182866,ENSG00000277617,ENSG00000116478,ENSG00000175130,ENSG00000233775,ENSG00000162526,ENSG00000225828
chr1	32339658	32339837	1:32339658-32339837	ENSG00000220785,ENSG00000183615,ENSG00000182866,ENSG00000277617,ENSG00000116478,ENSG00000175130,ENSG00000233775,ENSG00000162526,ENSG00000225828
chr1	32349239	32349450	1:32349239-32349450	ENSG00000220785,ENSG00000183615,ENSG00000182866,ENSG00000277617,ENSG00000175130,ENSG00000233775,ENSG00000162526,ENSG00000225828
chr1	32351187	32351311	1:32351187-32351311	ENSG00000220785,ENSG00000183615,ENSG00000233775,ENSG00000162526,ENSG00000225828
chr1	32351413	32351641	1:32351413-32351641	ENSG00000160055,ENSG00000084623,ENSG00000220785,ENSG00000183615,ENSG00000182866,ENSG00000277617,ENSG00000175130,ENSG00000233775,ENSG00000162526,ENSG00000225828,ENSG00000270850
chr1	32394378	32394860	1:32394378-32394860	ENSG00000160055,ENSG00000084623,ENSG00000220785,ENSG00000183615,ENSG00000182866,ENSG00000277617,ENSG00000225828,ENSG00000160058,ENSG00000224333,ENSG00000270850,ENSG00000229259
chr1	32400929	32401070	1:32400929-32401070	ENSG00000160058,ENSG00000224333,ENSG00000270850,ENSG00000229259,ENSG00000254553,ENSG00000273274
chr1	32448432	32448595	1:32448432-32448595	ENSG00000270850,ENSG00000229259,ENSG00000263529,ENSG00000254553,ENSG00000273274,ENSG00000160062
chr1	32500795	32501007	1:32500795-32501007	ENSG00000270850,ENSG00000229259,ENSG00000263529,ENSG00000254553,ENSG00000273274,ENSG00000160062
chr1	32612183	32612454	1:32612183-32612454	ENSG00000270850,ENSG00000229259,ENSG00000263529,ENSG00000254553,ENSG00000273274,ENSG00000160062,ENSG00000176261,ENSG00000200591,ENSG00000162521,ENSG00000162520,ENSG00000224409
chr1	32637488	32637592	1:32637488-32637592	ENSG00000254553,ENSG00000273274,ENSG00000160062,ENSG00000176261,ENSG00000200591
chr1	32650346	32650693	1:32650346-32650693	ENSG00000160062,ENSG00000176261,ENSG00000162521,ENSG00000162520
chr1	32650864	32651424	1:32650864-32651424	ENSG00000160062,ENSG00000176261,ENSG00000162521,ENSG00000162520
chr1	32712262	32712460	1:32712262-32712460	ENSG00000162520,ENSG00000224409,ENSG00000162522,ENSG00000134684
chr1	32753870	32753961	1:32753870-32753961	ENSG00000162520,ENSG00000224409,ENSG00000162522
chr1	32817293	32817814	1:32817293-32817814	ENSG00000162520,ENSG00000224409,ENSG00000134684,ENSG00000116497,ENSG00000121905,ENSG00000121900
chr1	32862353	32862514	1:32862353-32862514	ENSG00000162520,ENSG00000224409,ENSG00000116497,ENSG00000160097,ENSG00000121905,ENSG00000121900
chr1	32876713	32876815	1:32876713-32876815	ENSG00000160097,ENSG00000121905,ENSG00000121900
chr1	32939690	32939910	1:32939690-32939910	ENSG00000121905,ENSG00000121900,ENSG00000287691,ENSG00000276645
chr1	32941693	32941883	1:32941693-32941883	ENSG00000121905,ENSG00000121900,ENSG00000287691,ENSG00000116514,ENSG00000278966,ENSG00000276645
chr1	32964785	32965037	1:32964785-32965037	ENSG00000121905,ENSG00000121900,ENSG00000287691,ENSG00000116514,ENSG00000278966,ENSG00000217644,ENSG00000004455,ENSG00000276645
chr1	32980736	32980834	1:32980736-32980834	ENSG00000121900,ENSG00000287691,ENSG00000278966,ENSG00000217644,ENSG00000239670,ENSG00000236065,ENSG00000276645
chr1	32981209	32981554	1:32981209-32981554	ENSG00000121905,ENSG00000121900,ENSG00000287691,ENSG00000116514,ENSG00000278966,ENSG00000217644,ENSG00000239670,ENSG00000236065,ENSG00000276645
chr1	32989391	32989515	1:32989391-32989515	ENSG00000121900,ENSG00000287691,ENSG00000278966,ENSG00000217644,ENSG00000239670,ENSG00000236065,ENSG00000276645
chr1	32992464	32992796	1:32992464-32992796	ENSG00000121905,ENSG00000121900,ENSG00000287691,ENSG00000116514,ENSG00000278966,ENSG00000217644,ENSG00000239670,ENSG00000236065,ENSG00000276645
chr1	32998138	32998264	1:32998138-32998264	ENSG00000121905,ENSG00000121900,ENSG00000287691,ENSG00000278966,ENSG00000239670,ENSG00000236065,ENSG00000276645
chr1	33036823	33037140	1:33036823-33037140	ENSG00000121905,ENSG00000121900,ENSG00000287691,ENSG00000004455,ENSG00000276645
chr1	33080996	33081188	1:33080996-33081188	ENSG00000121905,ENSG00000121900,ENSG00000287691,ENSG00000004455,ENSG00000142920
chr1	33086482	33086573	1:33086482-33086573	ENSG00000121905,ENSG00000121900,ENSG00000287691,ENSG00000142920
chr1	33088627	33088762	1:33088627-33088762	ENSG00000121905,ENSG00000121900,ENSG00000287691,ENSG00000142920
chr1	33127196	33127633	1:33127196-33127633	ENSG00000121900,ENSG00000287691,ENSG00000278997,ENSG00000279179,ENSG00000284721
chr1	33180807	33181021	1:33180807-33181021	ENSG00000278997,ENSG00000116525,ENSG00000279179,ENSG00000284721
chr1	33181988	33182217	1:33181988-33182217	ENSG00000278997,ENSG00000116525,ENSG00000279179,ENSG00000284721
chr1	33218802	33218906	1:33218802-33218906	ENSG00000235907,ENSG00000278997,ENSG00000279179,ENSG00000284721
chr1	33255522	33255682	1:33255522-33255682	ENSG00000270115,ENSG00000279179,ENSG00000284721,ENSG00000160094
chr1	33256869	33256996	1:33256869-33256996	ENSG00000270115,ENSG00000160094
chr1	33295622	33295713	1:33295622-33295713	ENSG00000225313,ENSG00000233246
chr1	33327057	33327193	1:33327057-33327193	ENSG00000184389,ENSG00000225313,ENSG00000284154,ENSG00000222112,ENSG00000233246
chr1	33335098	33335296	1:33335098-33335296	ENSG00000184389,ENSG00000225313,ENSG00000134686,ENSG00000284154,ENSG00000222112,ENSG00000233246
chr1	33338877	33339168	1:33338877-33339168	ENSG00000184389,ENSG00000225313,ENSG00000134686,ENSG00000284154,ENSG00000222112,ENSG00000233246
chr1	33347021	33347151	1:33347021-33347151	ENSG00000225313,ENSG00000134686,ENSG00000222112,ENSG00000233246
chr1	33349832	33350120	1:33349832-33350120	ENSG00000225313,ENSG00000134686,ENSG00000284154,ENSG00000222112,ENSG00000233246
chr1	33367835	33368010	1:33367835-33368010	ENSG00000225313,ENSG00000233246
chr1	33384572	33384750	1:33384572-33384750	ENSG00000134686,ENSG00000235907
chr1	33421243	33421550	1:33421243-33421550	ENSG00000235907,ENSG00000227000
chr1	33430982	33431242	1:33430982-33431242	ENSG00000134686,ENSG00000233246,ENSG00000235907,ENSG00000176256
chr1	33433765	33434068	1:33433765-33434068	ENSG00000134686,ENSG00000235907
chr1	33455670	33455783	1:33455670-33455783	ENSG00000234512,ENSG00000235907
chr1	33455946	33456042	1:33455946-33456042	ENSG00000234512,ENSG00000235907
chr1	33460898	33461265	1:33460898-33461265	ENSG00000234512,ENSG00000121903,ENSG00000235907,ENSG00000227000,ENSG00000176256,ENSG00000231163
chr1	33470619	33470959	1:33470619-33470959	ENSG00000234512,ENSG00000121903,ENSG00000235907
chr1	33472389	33472689	1:33472389-33472689	ENSG00000234512,ENSG00000121903,ENSG00000235907,ENSG00000227000,ENSG00000176256,ENSG00000231163,ENSG00000278997
chr1	33633188	33633313	1:33633188-33633313	ENSG00000235907,ENSG00000121904,ENSG00000227000,ENSG00000176256,ENSG00000231163,ENSG00000201148,ENSG00000142698,ENSG00000270241
chr1	34625716	34625867	1:34625716-34625867	ENSG00000227000,ENSG00000176256,ENSG00000231163,ENSG00000201148,ENSG00000142698,ENSG00000270241,ENSG00000207941,ENSG00000189280,ENSG00000189433
chr1	34681633	34681724	1:34681633-34681724	ENSG00000227000,ENSG00000176256,ENSG00000231163,ENSG00000201148,ENSG00000142698,ENSG00000270241,ENSG00000287703,ENSG00000207941,ENSG00000189280,ENSG00000189433
chr1	34742746	34742879	1:34742746-34742879	ENSG00000227000,ENSG00000176256,ENSG00000231163,ENSG00000201148,ENSG00000142698,ENSG00000270241,ENSG00000207941,ENSG00000189280,ENSG00000189433,ENSG00000116544
chr1	34786575	34786666	1:34786575-34786666	ENSG00000189280,ENSG00000189433,ENSG00000255811,ENSG00000188910,ENSG00000187513,ENSG00000230163,ENSG00000116544
chr1	34852774	34852937	1:34852774-34852937	ENSG00000231163,ENSG00000163866,ENSG00000189280,ENSG00000189433,ENSG00000255811,ENSG00000188910,ENSG00000187513,ENSG00000230163,ENSG00000116544
chr1	34859692	34859937	1:34859692-34859937	ENSG00000227000,ENSG00000176256,ENSG00000231163,ENSG00000270241,ENSG00000163866,ENSG00000189280,ENSG00000189433,ENSG00000255811,ENSG00000188910,ENSG00000187513,ENSG00000230163,ENSG00000116544,ENSG00000241014,ENSG00000284640
chr1	34867511	34867769	1:34867511-34867769	ENSG00000227000,ENSG00000176256,ENSG00000231163,ENSG00000163866,ENSG00000189280,ENSG00000189433,ENSG00000255811,ENSG00000188910,ENSG00000230163,ENSG00000116544,ENSG00000241014,ENSG00000233940
chr1	34984565	34985441	1:34984565-34985441	ENSG00000116544,ENSG00000284773,ENSG00000241014,ENSG00000243749,ENSG00000197056,ENSG00000233940,ENSG00000284640
chr1	35030878	35031008	1:35030878-35031008	ENSG00000116544,ENSG00000241014,ENSG00000271741,ENSG00000163867,ENSG00000197056,ENSG00000233940,ENSG00000284640
chr1	35031609	35032084	1:35031609-35032084	ENSG00000116544,ENSG00000241014,ENSG00000271741,ENSG00000163867,ENSG00000197056,ENSG00000233940,ENSG00000284640
chr1	35126689	35126780	1:35126689-35126780	ENSG00000116544,ENSG00000197056,ENSG00000233940,ENSG00000228348,ENSG00000284640
chr1	35192089	35192227	1:35192089-35192227	ENSG00000284640,ENSG00000116560,ENSG00000201868,ENSG00000240374,ENSG00000201542
chr1	35193111	35193442	1:35193111-35193442	ENSG00000116544,ENSG00000197056,ENSG00000233940,ENSG00000284640,ENSG00000116560,ENSG00000201868,ENSG00000240374,ENSG00000201542,ENSG00000227409,ENSG00000278702,ENSG00000236274
chr1	35202231	35202344	1:35202231-35202344	ENSG00000116544,ENSG00000233940,ENSG00000284640,ENSG00000116560,ENSG00000201868,ENSG00000240374,ENSG00000201542,ENSG00000227409,ENSG00000278702,ENSG00000236274
chr1	35243795	35244029	1:35243795-35244029	ENSG00000116544,ENSG00000233940,ENSG00000284640,ENSG00000240374,ENSG00000201542,ENSG00000227409,ENSG00000278702,ENSG00000236274
chr1	35268508	35268725	1:35268508-35268725	ENSG00000284640,ENSG00000146463,ENSG00000240374,ENSG00000201542,ENSG00000227409,ENSG00000278702
chr1	35268837	35269052	1:35268837-35269052	ENSG00000284640,ENSG00000146463,ENSG00000240374,ENSG00000201542,ENSG00000227409
chr1	35345497	35345588	1:35345497-35345588	ENSG00000146463,ENSG00000240374,ENSG00000201542,ENSG00000229994,ENSG00000227409,ENSG00000278702
chr1	35350429	35350520	1:35350429-35350520	ENSG00000146463,ENSG00000240374,ENSG00000201542,ENSG00000229994,ENSG00000227409,ENSG00000278702
chr1	35411444	35411602	1:35411444-35411602	ENSG00000146463,ENSG00000240374,ENSG00000201542,ENSG00000227409,ENSG00000278702,ENSG00000236274
chr1	35451171	35451297	1:35451171-35451297	ENSG00000142687,ENSG00000236274,ENSG00000020129,ENSG00000239636,ENSG00000116819
chr1	35452204	35452394	1:35452204-35452394	ENSG00000142687,ENSG00000236274,ENSG00000020129,ENSG00000239636,ENSG00000116819
chr1	35557338	35557846	1:35557338-35557846	ENSG00000142687,ENSG00000236274,ENSG00000020129,ENSG00000239636,ENSG00000116819
chr1	35641491	35641705	1:35641491-35641705	ENSG00000236274,ENSG00000239636,ENSG00000116819,ENSG00000126067,ENSG00000232335
chr1	35717947	35718129	1:35717947-35718129	ENSG00000239636,ENSG00000116819,ENSG00000142686,ENSG00000232335
chr1	35718731	35719279	1:35718731-35719279	ENSG00000239636,ENSG00000116819,ENSG00000142686,ENSG00000232335
chr1	35769313	35769694	1:35769313-35769694	ENSG00000236274,ENSG00000239636,ENSG00000116819,ENSG00000092853,ENSG00000232335
chr1	35769857	35770123	1:35769857-35770123	ENSG00000236274,ENSG00000239636,ENSG00000116819,ENSG00000092853,ENSG00000232335
chr1	35800327	35800626	1:35800327-35800626	ENSG00000236274,ENSG00000239636,ENSG00000116819,ENSG00000232335,ENSG00000134698
chr1	35808841	35809013	1:35808841-35809013	ENSG00000134698
chr1	35811329	35811420	1:35811329-35811420	ENSG00000134698
chr1	35860838	35860943	1:35860838-35860943	ENSG00000134698,ENSG00000092847,ENSG00000271164,ENSG00000286899
chr1	35864920	35865011	1:35864920-35865011	ENSG00000134698,ENSG00000092847,ENSG00000271164,ENSG00000286899
chr1	35883031	35883259	1:35883031-35883259	ENSG00000092847,ENSG00000271164,ENSG00000286899,ENSG00000271554
chr1	35894241	35894456	1:35894241-35894456	ENSG00000092847,ENSG00000271164,ENSG00000286899,ENSG00000271554
chr1	35930630	35930866	1:35930630-35930866	ENSG00000286899,ENSG00000271914,ENSG00000126070,ENSG00000271554
chr1	35930965	35931313	1:35930965-35931313	ENSG00000286899,ENSG00000271914,ENSG00000126070,ENSG00000271554
chr1	36034846	36035057	1:36034846-36035057	ENSG00000286899,ENSG00000126070,ENSG00000271554
chr1	36088599	36088983	1:36088599-36088983	ENSG00000232862,ENSG00000092850,ENSG00000116863,ENSG00000171812
chr1	36123364	36123630	1:36123364-36123630	ENSG00000171812
chr1	36135968	36136069	1:36135968-36136069	ENSG00000171812,ENSG00000054116
chr1	36149471	36149885	1:36149471-36149885	ENSG00000171812,ENSG00000054116,ENSG00000116871,ENSG00000264592
chr1	36150344	36150499	1:36150344-36150499	ENSG00000054116,ENSG00000116871
chr1	36150880	36151074	1:36150880-36151074	ENSG00000054116,ENSG00000116871
chr1	36155819	36155967	1:36155819-36155967	ENSG00000054116,ENSG00000116871
chr1	36156067	36156161	1:36156067-36156161	ENSG00000054116,ENSG00000116871
chr1	36160983	36161095	1:36160983-36161095	ENSG00000054116,ENSG00000116871
chr1	36188261	36188406	1:36188261-36188406	ENSG00000171812,ENSG00000054116,ENSG00000116871,ENSG00000264592
chr1	36203636	36203911	1:36203636-36203911	ENSG00000264592,ENSG00000054118
chr1	36224085	36224463	1:36224085-36224463	ENSG00000054116,ENSG00000264592,ENSG00000054118,ENSG00000231849
chr1	36224593	36224739	1:36224593-36224739	ENSG00000054118
chr1	36224833	36224924	1:36224833-36224924	ENSG00000054118
chr1	36248454	36248596	1:36248454-36248596	ENSG00000231849
chr1	36299993	36300233	1:36299993-36300233	ENSG00000214193
chr1	36306347	36306486	1:36306347-36306486	ENSG00000214193,ENSG00000142694
chr1	36306916	36307219	1:36306916-36307219	ENSG00000214193,ENSG00000142694
chr1	36323565	36323787	1:36323565-36323787	ENSG00000214193,ENSG00000142694,ENSG00000286379
chr1	36328882	36329006	1:36328882-36329006	ENSG00000214193,ENSG00000142694,ENSG00000286379
chr1	36365440	36365748	1:36365440-36365748	ENSG00000196182
chr1	36366419	36366597	1:36366419-36366597	ENSG00000196182
chr1	36373870	36374263	1:36373870-36374263	ENSG00000196182,ENSG00000201448
chr1	36374474	36374924	1:36374474-36374924	ENSG00000196182
chr1	36385846	36386267	1:36385846-36386267	ENSG00000196182,ENSG00000181817,ENSG00000201448
chr1	36386466	36386757	1:36386466-36386757	ENSG00000196182,ENSG00000181817,ENSG00000201448
chr1	36397654	36397745	1:36397654-36397745	ENSG00000196182,ENSG00000181817,ENSG00000222821
chr1	36397802	36398021	1:36397802-36398021	ENSG00000196182,ENSG00000181817,ENSG00000222821,ENSG00000201448
chr1	36401040	36401303	1:36401040-36401303	ENSG00000181817,ENSG00000222821,ENSG00000201448
chr1	36420925	36421027	1:36420925-36421027	ENSG00000116885,ENSG00000201448
chr1	36450409	36450663	1:36450409-36450663	ENSG00000116885,ENSG00000116898
chr1	36450781	36450893	1:36450781-36450893	ENSG00000116885,ENSG00000116898
chr1	36464288	36464521	1:36464288-36464521	ENSG00000116885,ENSG00000116898,ENSG00000119535
chr1	36464676	36464767	1:36464676-36464767	ENSG00000116898,ENSG00000119535
chr1	36486382	36486556	1:36486382-36486556	ENSG00000119535,ENSG00000230214,ENSG00000284650,ENSG00000264698
chr1	36486687	36486905	1:36486687-36486905	ENSG00000119535,ENSG00000230214,ENSG00000284650,ENSG00000264698
chr1	36516448	36516567	1:36516448-36516567	ENSG00000230214,ENSG00000284720,ENSG00000234481,ENSG00000163873,ENSG00000284650,ENSG00000223944,ENSG00000264698,ENSG00000207328,ENSG00000252368,ENSG00000230451
chr1	36703811	36703961	1:36703811-36703961	ENSG00000230214,ENSG00000284705,ENSG00000284720,ENSG00000234481,ENSG00000163873,ENSG00000284650,ENSG00000223944,ENSG00000264698,ENSG00000207328,ENSG00000252368,ENSG00000230451,ENSG00000275350
chr1	37471784	37471916	1:37471784-37471916	ENSG00000233621,ENSG00000163874,ENSG00000283724,ENSG00000263675
chr1	37474408	37474582	1:37474408-37474582	ENSG00000252368,ENSG00000233621,ENSG00000163874,ENSG00000283724,ENSG00000263675
chr1	37487069	37487326	1:37487069-37487326	ENSG00000233621,ENSG00000163874,ENSG00000283724,ENSG00000263675,ENSG00000232273
chr1	37487480	37487571	1:37487480-37487571	ENSG00000233621,ENSG00000163874,ENSG00000283724,ENSG00000163875,ENSG00000263675,ENSG00000232273
chr1	37514687	37514973	1:37514687-37514973	ENSG00000163875,ENSG00000263675,ENSG00000163877,ENSG00000232273,ENSG00000237749,ENSG00000163879
chr1	37554246	37554392	1:37554246-37554392	ENSG00000163875,ENSG00000263675,ENSG00000163877,ENSG00000232273,ENSG00000237749,ENSG00000163879,ENSG00000134697
chr1	37595645	37596112	1:37595645-37596112	ENSG00000163877,ENSG00000232273,ENSG00000237749,ENSG00000163879,ENSG00000134697,ENSG00000284748,ENSG00000169218,ENSG00000116922,ENSG00000134690,ENSG00000183317,ENSG00000200421,ENSG00000238063
chr1	37611699	37611800	1:37611699-37611800	ENSG00000230214,ENSG00000284720,ENSG00000234481,ENSG00000163873,ENSG00000284650,ENSG00000223944,ENSG00000264698,ENSG00000207328,ENSG00000252368,ENSG00000230451,ENSG00000163877,ENSG00000232273,ENSG00000237749,ENSG00000163879,ENSG00000134697,ENSG00000284748,ENSG00000169218,ENSG00000183317,ENSG00000200421,ENSG00000214141,ENSG00000227416,ENSG00000252448,ENSG00000223589,ENSG00000265596,ENSG00000284623,ENSG00000286552,ENSG00000287987,ENSG00000237290,ENSG00000275350,ENSG00000200796,ENSG00000238063,ENSG00000215895,ENSG00000284632
chr1	37682473	37682564	1:37682473-37682564	ENSG00000163879,ENSG00000116922,ENSG00000134690,ENSG00000183317,ENSG00000200421
chr1	37690477	37690734	1:37690477-37690734	ENSG00000116922,ENSG00000134690,ENSG00000183317,ENSG00000200421,ENSG00000214141
chr1	37692174	37692545	1:37692174-37692545	ENSG00000116922,ENSG00000134690,ENSG00000183317,ENSG00000200421,ENSG00000214141
chr1	37793933	37794188	1:37793933-37794188	ENSG00000183317,ENSG00000200421,ENSG00000214141,ENSG00000227416,ENSG00000185090,ENSG00000233728
chr1	37808116	37808322	1:37808116-37808322	ENSG00000183317,ENSG00000200421,ENSG00000214141,ENSG00000227416,ENSG00000185090,ENSG00000233728,ENSG00000196449,ENSG00000197982,ENSG00000235673
chr1	37808459	37808622	1:37808459-37808622	ENSG00000183317,ENSG00000200421,ENSG00000214141,ENSG00000227416,ENSG00000185090,ENSG00000233728,ENSG00000196449,ENSG00000197982,ENSG00000235673
chr1	37811219	37811313	1:37811219-37811313	ENSG00000183317,ENSG00000200421,ENSG00000214141,ENSG00000227416,ENSG00000196449,ENSG00000197982,ENSG00000235673
chr1	37851823	37851914	1:37851823-37851914	ENSG00000183317,ENSG00000200421,ENSG00000188786,ENSG00000235673,ENSG00000230955,ENSG00000252448,ENSG00000222282
chr1	37852016	37852197	1:37852016-37852197	ENSG00000183317,ENSG00000188786,ENSG00000235673,ENSG00000230955,ENSG00000252448,ENSG00000222282
chr1	37859549	37859835	1:37859549-37859835	ENSG00000183317,ENSG00000200421,ENSG00000188786,ENSG00000235673,ENSG00000230955,ENSG00000204084,ENSG00000252448,ENSG00000222282,ENSG00000237290
chr1	37860142	37860303	1:37860142-37860303	ENSG00000183317,ENSG00000200421,ENSG00000188786,ENSG00000235673,ENSG00000230955,ENSG00000204084,ENSG00000252448,ENSG00000222282
chr1	37901170	37901326	1:37901170-37901326	ENSG00000200421,ENSG00000252448,ENSG00000222282,ENSG00000200796
chr1	37922921	37923060	1:37922921-37923060	ENSG00000204084,ENSG00000252448,ENSG00000222282,ENSG00000265596,ENSG00000287987,ENSG00000237290,ENSG00000200796,ENSG00000238063,ENSG00000215895
chr1	37931687	37931950	1:37931687-37931950	ENSG00000207328,ENSG00000204084,ENSG00000252448,ENSG00000222282,ENSG00000277168,ENSG00000223589,ENSG00000265596,ENSG00000284623,ENSG00000286552,ENSG00000287987,ENSG00000237290,ENSG00000275350,ENSG00000200796,ENSG00000238063
chr1	37946288	37946409	1:37946288-37946409	ENSG00000204084,ENSG00000252448,ENSG00000222282,ENSG00000277168
chr1	37947017	37947189	1:37947017-37947189	ENSG00000204084,ENSG00000252448,ENSG00000222282,ENSG00000277168
chr1	37989400	37989491	1:37989400-37989491	ENSG00000252448,ENSG00000222282,ENSG00000183431,ENSG00000212541
chr1	37989965	37990223	1:37989965-37990223	ENSG00000252448,ENSG00000222282,ENSG00000183431,ENSG00000212541,ENSG00000183386,ENSG00000183520,ENSG00000223589,ENSG00000265596,ENSG00000284623,ENSG00000286552,ENSG00000287987,ENSG00000237290,ENSG00000200796,ENSG00000238063,ENSG00000284632
chr1	37996462	37996836	1:37996462-37996836	ENSG00000183431,ENSG00000212541,ENSG00000183386,ENSG00000183520,ENSG00000265596,ENSG00000284623,ENSG00000286552,ENSG00000237290,ENSG00000238063
chr1	38005537	38005661	1:38005537-38005661	ENSG00000183386,ENSG00000183520
chr1	38012411	38012780	1:38012411-38012780	ENSG00000183431,ENSG00000212541,ENSG00000183386,ENSG00000183520,ENSG00000223589,ENSG00000284623,ENSG00000287987,ENSG00000237290
chr1	38012882	38013106	1:38012882-38013106	ENSG00000183386,ENSG00000183520
chr1	38030113	38030204	1:38030113-38030204	ENSG00000223589,ENSG00000265596,ENSG00000284623,ENSG00000286552,ENSG00000287987,ENSG00000237290,ENSG00000275350,ENSG00000200796,ENSG00000238063,ENSG00000215895,ENSG00000284632
chr1	38046847	38046970	1:38046847-38046970	ENSG00000185668,ENSG00000224592,ENSG00000223589,ENSG00000265596,ENSG00000284623,ENSG00000286552,ENSG00000287987,ENSG00000237290,ENSG00000275350,ENSG00000200796,ENSG00000238063,ENSG00000215895,ENSG00000284632
chr1	38835381	38835481	1:38835381-38835481	ENSG00000223589,ENSG00000265596,ENSG00000284623,ENSG00000286552,ENSG00000287987,ENSG00000237290,ENSG00000275350,ENSG00000200796,ENSG00000238063,ENSG00000215895,ENSG00000284632,ENSG00000116954,ENSG00000274944,ENSG00000158315,ENSG00000199963,ENSG00000207466,ENSG00000235549
chr1	38859664	38860059	1:38859664-38860059	ENSG00000275350,ENSG00000200796,ENSG00000238063,ENSG00000215895,ENSG00000284632,ENSG00000116954,ENSG00000273637,ENSG00000228436,ENSG00000214114,ENSG00000274944,ENSG00000131233,ENSG00000158315,ENSG00000199963,ENSG00000207466,ENSG00000235549
chr1	38873299	38873626	1:38873299-38873626	ENSG00000284632,ENSG00000116954,ENSG00000273637,ENSG00000228436,ENSG00000214114,ENSG00000274944,ENSG00000131233,ENSG00000158315,ENSG00000199963,ENSG00000207466,ENSG00000235549
chr1	38990814	38990928	1:38990814-38990928	ENSG00000274944,ENSG00000158315,ENSG00000199963,ENSG00000207466,ENSG00000235549,ENSG00000174574
chr1	38991033	38991340	1:38991033-38991340	ENSG00000284632,ENSG00000273637,ENSG00000214114,ENSG00000274944,ENSG00000158315,ENSG00000199963,ENSG00000207466,ENSG00000235549,ENSG00000174574,ENSG00000168653
chr1	39026183	39026395	1:39026183-39026395	ENSG00000274944,ENSG00000158315,ENSG00000199963,ENSG00000207466,ENSG00000235549,ENSG00000174574,ENSG00000168653
chr1	39026732	39026871	1:39026732-39026871	ENSG00000274944,ENSG00000158315,ENSG00000199963,ENSG00000207466,ENSG00000235549,ENSG00000168653
chr1	39064836	39064941	1:39064836-39064941	ENSG00000274944,ENSG00000158315,ENSG00000199963,ENSG00000207466,ENSG00000235549
chr1	39091995	39092143	1:39091995-39092143	ENSG00000158315,ENSG00000199963,ENSG00000207466,ENSG00000235549,ENSG00000206654,ENSG00000222378,ENSG00000217897,ENSG00000237624
chr1	39102697	39103088	1:39102697-39103088	ENSG00000127603,ENSG00000206654,ENSG00000222378,ENSG00000226438,ENSG00000217897,ENSG00000237624
chr1	39105279	39105462	1:39105279-39105462	ENSG00000127603,ENSG00000206654,ENSG00000222378,ENSG00000226438,ENSG00000217897
chr1	39183823	39183915	1:39183823-39183915	ENSG00000206654,ENSG00000222378,ENSG00000226438,ENSG00000217897
chr1	39192154	39192389	1:39192154-39192389	ENSG00000127603,ENSG00000206654,ENSG00000222378,ENSG00000287422,ENSG00000226438,ENSG00000217897
chr1	39204473	39204861	1:39204473-39204861	ENSG00000127603,ENSG00000206654,ENSG00000222378,ENSG00000287422,ENSG00000226438,ENSG00000217897
chr1	39205237	39205470	1:39205237-39205470	ENSG00000127603,ENSG00000206654,ENSG00000222378,ENSG00000287422,ENSG00000226438,ENSG00000217897,ENSG00000237624
chr1	39215109	39215283	1:39215109-39215283	ENSG00000127603,ENSG00000206654,ENSG00000222378,ENSG00000287422,ENSG00000226438,ENSG00000217897
chr1	39215765	39215856	1:39215765-39215856	ENSG00000127603,ENSG00000206654,ENSG00000222378,ENSG00000287422,ENSG00000226438
chr1	39230892	39231077	1:39230892-39231077	ENSG00000127603,ENSG00000206654,ENSG00000222378,ENSG00000287422,ENSG00000226438,ENSG00000217897
chr1	39392182	39392288	1:39392182-39392288	ENSG00000127603,ENSG00000217897,ENSG00000237624
chr1	39398662	39398906	1:39398662-39398906	ENSG00000127603,ENSG00000206654,ENSG00000222378,ENSG00000217897,ENSG00000237624,ENSG00000228060,ENSG00000201457
chr1	39408574	39409120	1:39408574-39409120	ENSG00000127603,ENSG00000217897,ENSG00000228060,ENSG00000201457
chr1	39491373	39491497	1:39491373-39491497	ENSG00000183682,ENSG00000237624,ENSG00000228060,ENSG00000201457,ENSG00000198754
chr1	39491576	39491667	1:39491576-39491667	ENSG00000183682,ENSG00000237624,ENSG00000228060,ENSG00000201457,ENSG00000198754
chr1	39539289	39539439	1:39539289-39539439	ENSG00000217897,ENSG00000237624,ENSG00000243970,ENSG00000090621,ENSG00000228060,ENSG00000201457
chr1	39540783	39541047	1:39540783-39541047	ENSG00000217897,ENSG00000237624,ENSG00000243970,ENSG00000090621,ENSG00000228060,ENSG00000201457
chr1	39541342	39541529	1:39541342-39541529	ENSG00000237624,ENSG00000243970,ENSG00000090621,ENSG00000228060,ENSG00000201457
chr1	39576755	39577037	1:39576755-39577037	ENSG00000090621,ENSG00000228060,ENSG00000201457
chr1	39639613	39639772	1:39639613-39639772	ENSG00000163909,ENSG00000225903,ENSG00000116981
chr1	39639974	39640072	1:39639974-39640072	ENSG00000163909,ENSG00000225903,ENSG00000116981
chr1	39691354	39691531	1:39691354-39691531	ENSG00000116981,ENSG00000116983,ENSG00000084072,ENSG00000225333,ENSG00000198754
chr1	39720511	39720602	1:39720511-39720602	ENSG00000116981,ENSG00000084072,ENSG00000225333,ENSG00000252413,ENSG00000198754
chr1	39738712	39738981	1:39738712-39738981	ENSG00000116981,ENSG00000084072,ENSG00000225333,ENSG00000252413,ENSG00000198754
chr1	39788782	39788994	1:39788782-39788994	ENSG00000116985,ENSG00000198754,ENSG00000285905,ENSG00000261798,ENSG00000229213,ENSG00000284719
chr1	39799304	39799506	1:39799304-39799506	ENSG00000116981,ENSG00000116985,ENSG00000198754,ENSG00000285905,ENSG00000261798,ENSG00000229213,ENSG00000284719
chr1	39799774	39799898	1:39799774-39799898	ENSG00000116985,ENSG00000198754,ENSG00000285905,ENSG00000261798,ENSG00000229213,ENSG00000284719
chr1	39816916	39817109	1:39816916-39817109	ENSG00000284678,ENSG00000202222,ENSG00000116990
chr1	39833710	39833831	1:39833710-39833831	ENSG00000284678,ENSG00000043514,ENSG00000202222
chr1	39845809	39846041	1:39845809-39846041	ENSG00000284678,ENSG00000043514,ENSG00000202222
chr1	39890370	39890548	1:39890370-39890548	ENSG00000043514,ENSG00000202222,ENSG00000116990,ENSG00000236546
chr1	39901616	39901736	1:39901616-39901736	ENSG00000284678,ENSG00000043514,ENSG00000202222,ENSG00000116990,ENSG00000236546
chr1	39901964	39902055	1:39901964-39902055	ENSG00000284678,ENSG00000043514,ENSG00000202222,ENSG00000116990,ENSG00000236546
chr1	39907645	39907786	1:39907645-39907786	ENSG00000284678,ENSG00000202222,ENSG00000116990,ENSG00000236546
chr1	39925723	39925814	1:39925723-39925814	ENSG00000198754,ENSG00000207356
chr1	39934297	39934597	1:39934297-39934597	ENSG00000202222,ENSG00000207356,ENSG00000168389,ENSG00000228477
chr1	39954949	39955209	1:39954949-39955209	ENSG00000202222,ENSG00000207356,ENSG00000168389,ENSG00000228477
chr1	39955593	39955758	1:39955593-39955758	ENSG00000207356,ENSG00000168389,ENSG00000228477
chr1	39992333	39992467	1:39992333-39992467	-
chr1	40032434	40032561	1:40032434-40032561	-
chr1	40039911	40040179	1:40039911-40040179	ENSG00000131236
chr1	40040247	40040778	1:40040247-40040778	ENSG00000131236
chr1	40050872	40051141	1:40050872-40051141	ENSG00000131236
chr1	40064937	40065105	1:40064937-40065105	ENSG00000131236
chr1	40065241	40065360	1:40065241-40065360	ENSG00000131236
chr1	40076972	40077207	1:40076972-40077207	ENSG00000131236,ENSG00000131238
chr1	40084815	40084969	1:40084815-40084969	ENSG00000131238,ENSG00000226745
chr1	40094602	40094698	1:40094602-40094698	ENSG00000131238
chr1	40097206	40097304	1:40097206-40097304	ENSG00000131238,ENSG00000226745
chr1	40144139	40144230	1:40144139-40144230	ENSG00000226745,ENSG00000207508,ENSG00000227311
chr1	40161251	40161482	1:40161251-40161482	ENSG00000226745,ENSG00000117000,ENSG00000207508,ENSG00000188800,ENSG00000049089,ENSG00000227311
chr1	40257682	40257784	1:40257682-40257784	ENSG00000188800,ENSG00000259943,ENSG00000084073,ENSG00000231296
chr1	40257895	40258262	1:40257895-40258262	ENSG00000117000,ENSG00000207508,ENSG00000188800,ENSG00000259943,ENSG00000084073,ENSG00000231296,ENSG00000049089,ENSG00000227311
chr1	40315383	40315566	1:40315383-40315566	ENSG00000207508,ENSG00000049089,ENSG00000227311
chr1	40344715	40344845	1:40344715-40344845	ENSG00000226745,ENSG00000207508,ENSG00000049089,ENSG00000227311,ENSG00000084070,ENSG00000213172
chr1	40352252	40352411	1:40352252-40352411	ENSG00000226745,ENSG00000227311,ENSG00000213172
chr1	40356729	40356833	1:40356729-40356833	ENSG00000226745,ENSG00000227311,ENSG00000213172
chr1	40373531	40373797	1:40373531-40373797	ENSG00000226745,ENSG00000207508,ENSG00000227311,ENSG00000084070,ENSG00000213172
chr1	40374470	40374654	1:40374470-40374654	ENSG00000227311,ENSG00000084070,ENSG00000213172
chr1	40374791	40374902	1:40374791-40374902	ENSG00000084070,ENSG00000213172
chr1	40386097	40386306	1:40386097-40386306	ENSG00000084070
chr1	40390318	40390459	1:40390318-40390459	ENSG00000084070
chr1	40421388	40421546	1:40421388-40421546	ENSG00000226745,ENSG00000207508
chr1	40423337	40423510	1:40423337-40423510	ENSG00000226745,ENSG00000207508
chr1	40449940	40450216	1:40449940-40450216	ENSG00000284677,ENSG00000187801,ENSG00000260920,ENSG00000279667,ENSG00000187815,ENSG00000227278,ENSG00000238186
chr1	40477113	40477338	1:40477113-40477338	ENSG00000284677,ENSG00000187801,ENSG00000260920,ENSG00000279667,ENSG00000187815,ENSG00000227278,ENSG00000238186
chr1	40508654	40508815	1:40508654-40508815	ENSG00000260920,ENSG00000187815,ENSG00000238287,ENSG00000164002,ENSG00000227278,ENSG00000238186,ENSG00000117010
chr1	40509085	40509176	1:40509085-40509176	ENSG00000238287,ENSG00000164002,ENSG00000227278,ENSG00000238186
chr1	40531443	40531723	1:40531443-40531723	ENSG00000238287,ENSG00000164002,ENSG00000227278,ENSG00000238186,ENSG00000117010,ENSG00000236505
chr1	40574893	40575112	1:40574893-40575112	ENSG00000227278,ENSG00000238186,ENSG00000286838,ENSG00000236505,ENSG00000233910,ENSG00000117013,ENSG00000264582
chr1	40600086	40600198	1:40600086-40600198	ENSG00000236505,ENSG00000233910,ENSG00000198974,ENSG00000207962,ENSG00000117013
chr1	40607140	40607297	1:40607140-40607297	ENSG00000236505,ENSG00000233910,ENSG00000198974,ENSG00000207962,ENSG00000117013,ENSG00000264582
chr1	40612409	40612558	1:40612409-40612558	ENSG00000236505,ENSG00000233910,ENSG00000117016,ENSG00000287743,ENSG00000198974,ENSG00000207962,ENSG00000117013,ENSG00000264582
chr1	40646303	40646417	1:40646303-40646417	ENSG00000287743,ENSG00000198974,ENSG00000207962,ENSG00000117013,ENSG00000264582
chr1	40665646	40665829	1:40665646-40665829	ENSG00000233910,ENSG00000117016,ENSG00000287743,ENSG00000237899,ENSG00000198974,ENSG00000207962,ENSG00000117013,ENSG00000264582
chr1	40665976	40666072	1:40665976-40666072	ENSG00000117016,ENSG00000287743,ENSG00000198974,ENSG00000207962,ENSG00000117013,ENSG00000264582
chr1	40669016	40669112	1:40669016-40669112	ENSG00000117016,ENSG00000287743,ENSG00000198974,ENSG00000207962,ENSG00000117013,ENSG00000264582
chr1	40691520	40691808	1:40691520-40691808	ENSG00000237899,ENSG00000272145,ENSG00000066136,ENSG00000198974,ENSG00000207962,ENSG00000117013,ENSG00000264582
chr1	40691940	40692250	1:40691940-40692250	ENSG00000237899,ENSG00000272145,ENSG00000066136,ENSG00000198974,ENSG00000207962,ENSG00000117013,ENSG00000264582
chr1	40703513	40703604	1:40703513-40703604	ENSG00000272145,ENSG00000066136,ENSG00000198974,ENSG00000207962,ENSG00000117013,ENSG00000264582
chr1	40709220	40709311	1:40709220-40709311	ENSG00000272145,ENSG00000066136,ENSG00000198974,ENSG00000207962,ENSG00000117013,ENSG00000264582
chr1	40713180	40713288	1:40713180-40713288	ENSG00000272145,ENSG00000066136,ENSG00000198974,ENSG00000207962,ENSG00000117013,ENSG00000264582
chr1	40862330	40862622	1:40862330-40862622	ENSG00000198974,ENSG00000207962,ENSG00000117013,ENSG00000264582,ENSG00000179862,ENSG00000229528,ENSG00000228940,ENSG00000286668,ENSG00000233118,ENSG00000215893
chr1	40875825	40875975	1:40875825-40875975	ENSG00000117013,ENSG00000264582,ENSG00000179862,ENSG00000229528,ENSG00000233118
chr1	40905201	40905413	1:40905201-40905413	ENSG00000207962,ENSG00000117013,ENSG00000264582,ENSG00000228940,ENSG00000286668,ENSG00000233118
chr1	40939878	40940057	1:40939878-40940057	ENSG00000228940,ENSG00000286668,ENSG00000233118
chr1	40979576	40979767	1:40979576-40979767	ENSG00000171793,ENSG00000215893
chr1	40979821	40980226	1:40979821-40980226	ENSG00000171793,ENSG00000215893
chr1	41003715	41003980	1:41003715-41003980	ENSG00000117013,ENSG00000264582,ENSG00000171793,ENSG00000281207,ENSG00000171790,ENSG00000010803,ENSG00000215893
chr1	41013879	41014182	1:41013879-41014182	ENSG00000281207,ENSG00000171790,ENSG00000010803,ENSG00000215893
chr1	41241331	41241437	1:41241331-41241437	ENSG00000010803,ENSG00000215893,ENSG00000287400,ENSG00000235358,ENSG00000213987
chr1	41274817	41275128	1:41274817-41275128	ENSG00000215893,ENSG00000235358,ENSG00000213987,ENSG00000286640,ENSG00000229901,ENSG00000252563,ENSG00000127129
chr1	41361022	41361508	1:41361022-41361508	ENSG00000215893,ENSG00000213987,ENSG00000286640,ENSG00000204060,ENSG00000229901,ENSG00000252563,ENSG00000127129
chr1	41432843	41432995	1:41432843-41432995	ENSG00000213987,ENSG00000286640,ENSG00000229901,ENSG00000252563,ENSG00000127129
chr1	41516180	41516271	1:41516180-41516271	ENSG00000252563,ENSG00000127129,ENSG00000230881,ENSG00000230638,ENSG00000228776,ENSG00000044012,ENSG00000197273
chr1	41516339	41516443	1:41516339-41516443	ENSG00000252563,ENSG00000127129,ENSG00000230881,ENSG00000230638,ENSG00000228776,ENSG00000044012,ENSG00000197273
chr1	41618197	41618337	1:41618197-41618337	ENSG00000252563,ENSG00000230881,ENSG00000230638,ENSG00000284895,ENSG00000228776,ENSG00000197273
chr1	41658447	41658569	1:41658447-41658569	ENSG00000127124,ENSG00000284895
chr1	41662341	41662461	1:41662341-41662461	ENSG00000127124,ENSG00000284895
chr1	41727457	41727790	1:41727457-41727790	ENSG00000230638,ENSG00000284895,ENSG00000228776,ENSG00000044012,ENSG00000197273
chr1	41739123	41739422	1:41739123-41739422	ENSG00000230638,ENSG00000228776,ENSG00000044012
chr1	41740909	41741142	1:41740909-41741142	ENSG00000230638,ENSG00000228776,ENSG00000044012,ENSG00000197273
chr1	41752078	41752320	1:41752078-41752320	ENSG00000198754,ENSG00000230638,ENSG00000284895,ENSG00000228776,ENSG00000044012,ENSG00000197273
chr1	41764755	41764921	1:41764755-41764921	ENSG00000228776,ENSG00000044012,ENSG00000197273
chr1	41765220	41765335	1:41765220-41765335	ENSG00000230638,ENSG00000228776,ENSG00000044012,ENSG00000197273
chr1	41768641	41768866	1:41768641-41768866	ENSG00000230638,ENSG00000228776,ENSG00000044012,ENSG00000197273
chr1	41802901	41803248	1:41802901-41803248	ENSG00000198754,ENSG00000252563,ENSG00000127129,ENSG00000230881,ENSG00000230638,ENSG00000284895,ENSG00000228776,ENSG00000044012,ENSG00000197273,ENSG00000230116,ENSG00000200254
chr1	41811571	41811667	1:41811571-41811667	ENSG00000230638,ENSG00000228776,ENSG00000044012,ENSG00000197273
chr1	41851732	41851865	1:41851732-41851865	ENSG00000127124,ENSG00000230638,ENSG00000228776,ENSG00000044012,ENSG00000197273
chr1	42035869	42036189	1:42035869-42036189	ENSG00000127124,ENSG00000287587,ENSG00000227538,ENSG00000228776,ENSG00000044012,ENSG00000197273
chr1	42335110	42335426	1:42335110-42335426	ENSG00000228776,ENSG00000044012,ENSG00000197273,ENSG00000198815,ENSG00000227527,ENSG00000235002,ENSG00000236876,ENSG00000200254,ENSG00000236180
chr1	42380556	42380832	1:42380556-42380832	ENSG00000228776,ENSG00000044012,ENSG00000197273,ENSG00000177181,ENSG00000235002,ENSG00000230116,ENSG00000236876,ENSG00000200254,ENSG00000236180
chr1	42429687	42429782	1:42429687-42429782	ENSG00000197273,ENSG00000235002,ENSG00000066185,ENSG00000230116,ENSG00000236876,ENSG00000200254,ENSG00000236180
chr1	42437217	42437435	1:42437217-42437435	ENSG00000044012,ENSG00000197273,ENSG00000235002,ENSG00000066185,ENSG00000230116,ENSG00000236876,ENSG00000200254,ENSG00000236180
chr1	42455998	42456169	1:42455998-42456169	ENSG00000066185,ENSG00000127125,ENSG00000186409,ENSG00000230116,ENSG00000236876
chr1	42456260	42456354	1:42456260-42456354	ENSG00000066185,ENSG00000127125,ENSG00000186409,ENSG00000230116,ENSG00000236876
chr1	42456420	42456586	1:42456420-42456586	ENSG00000066185,ENSG00000127125,ENSG00000186409,ENSG00000230116,ENSG00000236876
chr1	42462945	42463276	1:42462945-42463276	ENSG00000235002,ENSG00000066185,ENSG00000127125,ENSG00000186409,ENSG00000230116,ENSG00000236876,ENSG00000200254
chr1	42646208	42646366	1:42646208-42646366	ENSG00000230116,ENSG00000236876,ENSG00000200254,ENSG00000236180,ENSG00000171960
chr1	42658253	42658484	1:42658253-42658484	ENSG00000236876,ENSG00000200254,ENSG00000236180,ENSG00000171960,ENSG00000285728,ENSG00000234917,ENSG00000065978
chr1	42682126	42682485	1:42682126-42682485	ENSG00000230116,ENSG00000200254,ENSG00000236180,ENSG00000171960,ENSG00000285728,ENSG00000234917,ENSG00000065978
chr1	42682962	42683208	1:42682962-42683208	ENSG00000200254,ENSG00000236180,ENSG00000171960,ENSG00000285728,ENSG00000234917,ENSG00000065978
chr1	42737301	42737463	1:42737301-42737463	ENSG00000228776,ENSG00000044012,ENSG00000197273,ENSG00000230116,ENSG00000236876,ENSG00000200254,ENSG00000236180,ENSG00000164007,ENSG00000117385,ENSG00000228452,ENSG00000274386,ENSG00000277513
chr1	42748977	42749154	1:42748977-42749154	ENSG00000200254,ENSG00000236180,ENSG00000164007,ENSG00000117385,ENSG00000274386
chr1	42766939	42767354	1:42766939-42767354	ENSG00000236876,ENSG00000200254,ENSG00000236180,ENSG00000117385,ENSG00000164008,ENSG00000283580,ENSG00000228452,ENSG00000274386,ENSG00000233708,ENSG00000237090,ENSG00000225099,ENSG00000277513
chr1	42816925	42817196	1:42816925-42817196	ENSG00000228452,ENSG00000274386,ENSG00000177868,ENSG00000164010,ENSG00000228192,ENSG00000164011,ENSG00000233708,ENSG00000237090,ENSG00000225099
chr1	42817266	42817552	1:42817266-42817552	ENSG00000228452,ENSG00000274386,ENSG00000177868,ENSG00000164010,ENSG00000228192,ENSG00000164011,ENSG00000233708,ENSG00000237090,ENSG00000225099
chr1	42834102	42834249	1:42834102-42834249	ENSG00000228452,ENSG00000274386,ENSG00000164010,ENSG00000228192,ENSG00000164011,ENSG00000233708,ENSG00000237090,ENSG00000225099,ENSG00000277513
chr1	42846351	42846659	1:42846351-42846659	ENSG00000228452,ENSG00000274386,ENSG00000177868,ENSG00000164010,ENSG00000228192,ENSG00000164011,ENSG00000233708,ENSG00000237090,ENSG00000225099,ENSG00000283136,ENSG00000277513,ENSG00000186973
chr1	42924288	42924644	1:42924288-42924644	ENSG00000228452,ENSG00000274386,ENSG00000233708,ENSG00000237090,ENSG00000225099,ENSG00000117394,ENSG00000284138,ENSG00000227533,ENSG00000283973,ENSG00000283136,ENSG00000277513,ENSG00000186973
chr1	42935395	42935498	1:42935395-42935498	ENSG00000233708,ENSG00000237090,ENSG00000225099,ENSG00000117394,ENSG00000284138,ENSG00000227533,ENSG00000283973,ENSG00000283136,ENSG00000277513
chr1	42944321	42944508	1:42944321-42944508	ENSG00000233708,ENSG00000237090,ENSG00000225099,ENSG00000117394,ENSG00000284138,ENSG00000227533,ENSG00000283973,ENSG00000283136,ENSG00000277513
chr1	42944664	42944773	1:42944664-42944773	ENSG00000237090,ENSG00000225099,ENSG00000117394,ENSG00000284138,ENSG00000227533,ENSG00000283973,ENSG00000283136,ENSG00000277513
chr1	42958856	42959042	1:42958856-42959042	ENSG00000117394,ENSG00000284138,ENSG00000227533,ENSG00000283973,ENSG00000283136
chr1	42993955	42994132	1:42993955-42994132	ENSG00000233708,ENSG00000237090,ENSG00000225099,ENSG00000283973,ENSG00000207256,ENSG00000283136,ENSG00000277513
chr1	43172238	43172421	1:43172238-43172421	ENSG00000277513,ENSG00000186973,ENSG00000117395,ENSG00000284410,ENSG00000243710,ENSG00000199240
chr1	43172475	43172776	1:43172475-43172776	ENSG00000277513,ENSG00000186973,ENSG00000117395,ENSG00000284410,ENSG00000243710,ENSG00000199240
chr1	43330314	43330495	1:43330314-43330495	ENSG00000186973,ENSG00000199240,ENSG00000179178,ENSG00000253313,ENSG00000066056,ENSG00000117400,ENSG00000287113,ENSG00000142949
chr1	43358489	43359096	1:43358489-43359096	ENSG00000199240,ENSG00000179178,ENSG00000253313,ENSG00000066056,ENSG00000117400,ENSG00000287113,ENSG00000234694,ENSG00000117399,ENSG00000066322,ENSG00000283836,ENSG00000159479,ENSG00000229431
chr1	43367852	43368417	1:43367852-43368417	ENSG00000179178,ENSG00000253313,ENSG00000066056,ENSG00000287113,ENSG00000234694,ENSG00000117399,ENSG00000066322,ENSG00000283836,ENSG00000159479,ENSG00000229431,ENSG00000198198
chr1	43368469	43368640	1:43368469-43368640	ENSG00000179178,ENSG00000253313,ENSG00000287113,ENSG00000234694,ENSG00000117399,ENSG00000066322,ENSG00000283836
chr1	43381580	43381915	1:43381580-43381915	ENSG00000199240,ENSG00000179178,ENSG00000253313,ENSG00000066056,ENSG00000287113,ENSG00000066322,ENSG00000159479,ENSG00000229431,ENSG00000198198
chr1	43389769	43389999	1:43389769-43389999	ENSG00000179178,ENSG00000253313,ENSG00000066056,ENSG00000287113,ENSG00000066322,ENSG00000159479,ENSG00000229431,ENSG00000198198
chr1	43390060	43390182	1:43390060-43390182	ENSG00000179178,ENSG00000253313,ENSG00000159479,ENSG00000229431,ENSG00000198198
chr1	43453887	43454032	1:43453887-43454032	ENSG00000198198,ENSG00000229372,ENSG00000274975,ENSG00000178922,ENSG00000229348,ENSG00000142949
chr1	43454562	43454684	1:43454562-43454684	ENSG00000198198,ENSG00000229372,ENSG00000274975,ENSG00000178922,ENSG00000229348
chr1	43649844	43650188	1:43649844-43650188	ENSG00000142949,ENSG00000066135,ENSG00000284989,ENSG00000236200,ENSG00000126091,ENSG00000229444,ENSG00000283414,ENSG00000233674,ENSG00000283477,ENSG00000224751,ENSG00000117407
chr1	43650275	43650541	1:43650275-43650541	ENSG00000142949,ENSG00000066135,ENSG00000284989,ENSG00000236200,ENSG00000126091,ENSG00000229444,ENSG00000283414,ENSG00000233674,ENSG00000283477,ENSG00000224751,ENSG00000117407
chr1	43707334	43707642	1:43707334-43707642	ENSG00000142949,ENSG00000236200,ENSG00000126091,ENSG00000229444,ENSG00000283414,ENSG00000233674,ENSG00000283477,ENSG00000224751,ENSG00000117407
chr1	43946525	43947016	1:43946525-43947016	ENSG00000142949,ENSG00000229444,ENSG00000283414,ENSG00000233674,ENSG00000283477,ENSG00000224751,ENSG00000117407,ENSG00000237950,ENSG00000288573,ENSG00000117408,ENSG00000285649,ENSG00000132768,ENSG00000117410,ENSG00000117411
chr1	43969769	43970014	1:43969769-43970014	ENSG00000229444,ENSG00000233674,ENSG00000283477,ENSG00000224751,ENSG00000117407,ENSG00000288573,ENSG00000117408,ENSG00000285649,ENSG00000132768,ENSG00000117410,ENSG00000117411
chr1	43974734	43975043	1:43974734-43975043	ENSG00000283477,ENSG00000224751,ENSG00000117407,ENSG00000288573,ENSG00000117408,ENSG00000285649,ENSG00000132768,ENSG00000117410,ENSG00000117411
chr1	43975329	43975512	1:43975329-43975512	ENSG00000117407,ENSG00000285649,ENSG00000132768,ENSG00000117410,ENSG00000117411,ENSG00000159214
chr1	43991523	43991839	1:43991523-43991839	ENSG00000233674,ENSG00000283477,ENSG00000224751,ENSG00000117407,ENSG00000285649,ENSG00000132768,ENSG00000117410,ENSG00000117411,ENSG00000159214
chr1	44005779	44005870	1:44005779-44005870	ENSG00000283477,ENSG00000224751,ENSG00000159214,ENSG00000196517,ENSG00000230615
chr1	44030012	44030162	1:44030012-44030162	ENSG00000283477,ENSG00000224751,ENSG00000117407,ENSG00000196517,ENSG00000230615
chr1	44030255	44030489	1:44030255-44030489	ENSG00000283477,ENSG00000224751,ENSG00000196517,ENSG00000230615
chr1	44067904	44068164	1:44067904-44068164	ENSG00000229444,ENSG00000233674,ENSG00000283477,ENSG00000224751,ENSG00000230615,ENSG00000227163,ENSG00000271647,ENSG00000239560,ENSG00000171872,ENSG00000233514,ENSG00000283039,ENSG00000226804,ENSG00000200171,ENSG00000238037,ENSG00000227994,ENSG00000271329
chr1	44068716	44068893	1:44068716-44068893	ENSG00000229444,ENSG00000233674,ENSG00000283477,ENSG00000224751,ENSG00000230615,ENSG00000227163,ENSG00000271647,ENSG00000239560,ENSG00000171872,ENSG00000233514,ENSG00000283039,ENSG00000226804,ENSG00000200171,ENSG00000238037,ENSG00000227994,ENSG00000271329
chr1	44213319	44213492	1:44213319-44213492	ENSG00000271647,ENSG00000239560,ENSG00000171872,ENSG00000233514,ENSG00000283039,ENSG00000226804,ENSG00000200171,ENSG00000238037,ENSG00000227994,ENSG00000271329,ENSG00000178028
chr1	44213574	44213758	1:44213574-44213758	ENSG00000239560,ENSG00000171872,ENSG00000233514,ENSG00000283039,ENSG00000226804,ENSG00000200171,ENSG00000238037,ENSG00000227994,ENSG00000271329,ENSG00000178028
chr1	44238278	44238449	1:44238278-44238449	ENSG00000271647,ENSG00000239560,ENSG00000171872,ENSG00000233514,ENSG00000283039,ENSG00000226804,ENSG00000200171,ENSG00000238037,ENSG00000227994,ENSG00000271329,ENSG00000233602,ENSG00000199385
chr1	44262109	44262236	1:44262109-44262236	ENSG00000239560,ENSG00000171872,ENSG00000233514,ENSG00000283039,ENSG00000226804,ENSG00000200171,ENSG00000238037,ENSG00000227994,ENSG00000271329,ENSG00000117419
chr1	44263715	44263825	1:44263715-44263825	ENSG00000271647,ENSG00000239560,ENSG00000171872,ENSG00000233514,ENSG00000283039,ENSG00000226804,ENSG00000200171,ENSG00000238037,ENSG00000227994,ENSG00000271329,ENSG00000117419,ENSG00000233602,ENSG00000199385
chr1	44282072	44282168	1:44282072-44282168	ENSG00000224751,ENSG00000271647,ENSG00000239560,ENSG00000171872,ENSG00000233514,ENSG00000283039,ENSG00000226804,ENSG00000200171,ENSG00000238037,ENSG00000227994,ENSG00000271329
chr1	44355195	44355495	1:44355195-44355495	ENSG00000271647,ENSG00000239560,ENSG00000171872,ENSG00000233514,ENSG00000283039,ENSG00000226804,ENSG00000200171,ENSG00000238037,ENSG00000227994,ENSG00000271329,ENSG00000117419,ENSG00000199385,ENSG00000263381
chr1	44460599	44460767	1:44460599-44460767	ENSG00000271647,ENSG00000239560,ENSG00000171872,ENSG00000233514,ENSG00000283039,ENSG00000226804,ENSG00000200171,ENSG00000238037,ENSG00000227994,ENSG00000271329,ENSG00000199385,ENSG00000263381
chr1	44485722	44485946	1:44485722-44485946	ENSG00000239560,ENSG00000171872,ENSG00000233514,ENSG00000283039,ENSG00000226804,ENSG00000200171,ENSG00000238037,ENSG00000227994,ENSG00000271329,ENSG00000199385,ENSG00000263381
chr1	44499456	44499590	1:44499456-44499590	ENSG00000239560,ENSG00000171872,ENSG00000233514,ENSG00000283039,ENSG00000226804,ENSG00000200171,ENSG00000238037,ENSG00000227994,ENSG00000271329,ENSG00000199385,ENSG00000263381
chr1	44519368	44519528	1:44519368-44519528	ENSG00000239560,ENSG00000171872,ENSG00000233514,ENSG00000283039,ENSG00000226804,ENSG00000200171,ENSG00000238037,ENSG00000227994,ENSG00000271329,ENSG00000199385,ENSG00000263381
chr1	44595272	44595451	1:44595272-44595451	ENSG00000271647,ENSG00000239560,ENSG00000171872,ENSG00000271329,ENSG00000199385,ENSG00000263381
chr1	44631814	44632024	1:44631814-44632024	ENSG00000187147
chr1	44632299	44632507	1:44632299-44632507	ENSG00000187147
chr1	44653012	44653111	1:44653012-44653111	ENSG00000187147
chr1	44672377	44672555	1:44672377-44672555	ENSG00000126106,ENSG00000198520
chr1	44674071	44674745	1:44674071-44674745	ENSG00000126106,ENSG00000198520
chr1	44696909	44697014	1:44696909-44697014	ENSG00000198520
chr1	44721575	44721917	1:44721575-44721917	ENSG00000198520,ENSG00000199377
chr1	44722063	44722204	1:44722063-44722204	ENSG00000198520,ENSG00000199377
chr1	44730774	44730966	1:44730774-44730966	ENSG00000199377,ENSG00000200169,ENSG00000142945,ENSG00000225721,ENSG00000142937,ENSG00000264294,ENSG00000200913,ENSG00000202031,ENSG00000207421,ENSG00000281859
chr1	44731092	44731201	1:44731092-44731201	ENSG00000200169,ENSG00000142945,ENSG00000225721
chr1	44731278	44731502	1:44731278-44731502	ENSG00000199377,ENSG00000200169,ENSG00000142945,ENSG00000225721,ENSG00000142937,ENSG00000264294,ENSG00000200913,ENSG00000202031,ENSG00000207421,ENSG00000281859
chr1	44739581	44739855	1:44739581-44739855	ENSG00000199377,ENSG00000200169,ENSG00000142945,ENSG00000225721,ENSG00000142937,ENSG00000264294,ENSG00000200913,ENSG00000202031,ENSG00000207421,ENSG00000281859,ENSG00000253039
chr1	44775450	44775640	1:44775450-44775640	ENSG00000225721,ENSG00000142937,ENSG00000264294,ENSG00000200913,ENSG00000202031,ENSG00000207421,ENSG00000281859,ENSG00000234093,ENSG00000142959
chr1	44793770	44793901	1:44793770-44793901	ENSG00000225721,ENSG00000142937,ENSG00000264294,ENSG00000200913,ENSG00000202031,ENSG00000207421,ENSG00000281859,ENSG00000234093,ENSG00000142959,ENSG00000226499,ENSG00000253039,ENSG00000229815
chr1	44799793	44800469	1:44799793-44800469	ENSG00000173846,ENSG00000188396,ENSG00000222009,ENSG00000202444,ENSG00000226499,ENSG00000253039
chr1	44807349	44807656	1:44807349-44807656	ENSG00000173846,ENSG00000188396,ENSG00000222009,ENSG00000202444
chr1	44807735	44808014	1:44807735-44808014	ENSG00000173846,ENSG00000188396,ENSG00000222009,ENSG00000202444
chr1	44809277	44809383	1:44809277-44809383	ENSG00000173846,ENSG00000188396,ENSG00000222009,ENSG00000202444
chr1	44809670	44809786	1:44809670-44809786	ENSG00000173846,ENSG00000188396,ENSG00000222009,ENSG00000202444
chr1	44813804	44813895	1:44813804-44813895	ENSG00000188396,ENSG00000222009,ENSG00000202444
chr1	44819533	44820000	1:44819533-44820000	ENSG00000173846,ENSG00000188396,ENSG00000222009,ENSG00000117425,ENSG00000202444,ENSG00000226499,ENSG00000253039,ENSG00000229815
chr1	44820121	44820247	1:44820121-44820247	ENSG00000117425,ENSG00000202444,ENSG00000226499,ENSG00000253039,ENSG00000229815
chr1	44826531	44826888	1:44826531-44826888	ENSG00000117425,ENSG00000202444,ENSG00000226499,ENSG00000253039,ENSG00000229815,ENSG00000234315
chr1	44855094	44855229	1:44855094-44855229	ENSG00000117425,ENSG00000226499,ENSG00000253039,ENSG00000229815,ENSG00000234315
chr1	44986521	44986862	1:44986521-44986862	ENSG00000226499,ENSG00000070785,ENSG00000253039,ENSG00000229815,ENSG00000232369,ENSG00000268949,ENSG00000126107,ENSG00000126088,ENSG00000234315
chr1	45000994	45001096	1:45000994-45001096	ENSG00000253039,ENSG00000229815,ENSG00000268949,ENSG00000126107,ENSG00000126088,ENSG00000234315
chr1	45001280	45001371	1:45001280-45001371	ENSG00000253039,ENSG00000229815,ENSG00000268949,ENSG00000126107,ENSG00000126088
chr1	45011284	45011488	1:45011284-45011488	ENSG00000126107,ENSG00000126088,ENSG00000281912
chr1	45012024	45012257	1:45012024-45012257	ENSG00000253039,ENSG00000229815,ENSG00000126107,ENSG00000126088,ENSG00000234315,ENSG00000281912
chr1	45206466	45206588	1:45206466-45206588	ENSG00000162415,ENSG00000234315
chr1	45303550	45303919	1:45303550-45303919	ENSG00000126088,ENSG00000162415,ENSG00000234315,ENSG00000281912,ENSG00000186603,ENSG00000132781,ENSG00000132773
chr1	45304013	45304182	1:45304013-45304182	ENSG00000126088,ENSG00000162415,ENSG00000234315,ENSG00000281912,ENSG00000186603
chr1	45334421	45334519	1:45334421-45334519	ENSG00000186603,ENSG00000132781,ENSG00000132773
chr1	45339912	45340536	1:45339912-45340536	ENSG00000186603,ENSG00000132781,ENSG00000132773
chr1	45361141	45361331	1:45361141-45361331	ENSG00000288208,ENSG00000132773,ENSG00000070759,ENSG00000236872
chr1	45393694	45393891	1:45393694-45393891	ENSG00000234315,ENSG00000236872
chr1	45394036	45394211	1:45394036-45394211	ENSG00000234315,ENSG00000236872
chr1	45430584	45430722	1:45430584-45430722	ENSG00000234315,ENSG00000236872
chr1	45483598	45483689	1:45483598-45483689	ENSG00000288208,ENSG00000070759,ENSG00000236872
chr1	45491064	45491455	1:45491064-45491455	ENSG00000132781,ENSG00000288208,ENSG00000132773,ENSG00000070759,ENSG00000236872,ENSG00000280670,ENSG00000132763
chr1	45500057	45500354	1:45500057-45500354	ENSG00000288208,ENSG00000070759,ENSG00000280670,ENSG00000132763
chr1	45512754	45512879	1:45512754-45512879	ENSG00000280670,ENSG00000132763,ENSG00000117450,ENSG00000234379,ENSG00000117448
chr1	45521640	45522147	1:45521640-45522147	ENSG00000280670,ENSG00000132763,ENSG00000117450,ENSG00000234379,ENSG00000117448,ENSG00000281112,ENSG00000281825
chr1	45542741	45542882	1:45542741-45542882	ENSG00000117450,ENSG00000234379,ENSG00000117448
chr1	45543909	45544119	1:45543909-45544119	ENSG00000117450,ENSG00000234379,ENSG00000117448,ENSG00000281112,ENSG00000281825
chr1	45550714	45551250	1:45550714-45551250	ENSG00000117450,ENSG00000234379,ENSG00000117448,ENSG00000281112,ENSG00000281825
chr1	45583313	45583654	1:45583313-45583654	ENSG00000281133,ENSG00000280836,ENSG00000132780,ENSG00000281112,ENSG00000281825
chr1	45583853	45584262	1:45583853-45584262	ENSG00000281133,ENSG00000280836,ENSG00000132780,ENSG00000281112,ENSG00000281825
chr1	45584650	45584774	1:45584650-45584774	ENSG00000281133,ENSG00000280836,ENSG00000132780,ENSG00000281112,ENSG00000281825
chr1	45621657	45621763	1:45621657-45621763	ENSG00000132780,ENSG00000281112,ENSG00000281825,ENSG00000159588,ENSG00000159592
chr1	45647535	45647708	1:45647535-45647708	ENSG00000281112,ENSG00000281825,ENSG00000159588,ENSG00000159592,ENSG00000225447,ENSG00000234329,ENSG00000230896,ENSG00000232467
chr1	45686462	45686775	1:45686462-45686775	ENSG00000281112,ENSG00000281825,ENSG00000159592,ENSG00000159596,ENSG00000197429,ENSG00000230896,ENSG00000232467
chr1	45687030	45687389	1:45687030-45687389	ENSG00000281112,ENSG00000281825,ENSG00000159592,ENSG00000159596,ENSG00000197429,ENSG00000230896,ENSG00000232467
chr1	45688081	45688183	1:45688081-45688183	ENSG00000159592,ENSG00000159596,ENSG00000230896
chr1	45750398	45750991	1:45750398-45750991	ENSG00000281112,ENSG00000281825,ENSG00000159592,ENSG00000159596,ENSG00000197429,ENSG00000230896,ENSG00000232467
chr1	45788026	45788185	1:45788026-45788185	ENSG00000281825,ENSG00000230896,ENSG00000236111,ENSG00000086015,ENSG00000232467
chr1	45802778	45803039	1:45802778-45803039	ENSG00000197429,ENSG00000230896,ENSG00000086015,ENSG00000232467
chr1	45803389	45803687	1:45803389-45803687	ENSG00000230896,ENSG00000086015,ENSG00000232467
chr1	45929437	45929529	1:45929437-45929529	ENSG00000086015,ENSG00000232467
chr1	46070466	46070736	1:46070466-46070736	ENSG00000117461,ENSG00000278139,ENSG00000226957,ENSG00000233114,ENSG00000117472,ENSG00000250719
chr1	46132600	46133189	1:46132600-46133189	ENSG00000117461,ENSG00000278139,ENSG00000226957,ENSG00000233114,ENSG00000227857,ENSG00000117472,ENSG00000250719
chr1	46133298	46133424	1:46133298-46133424	ENSG00000117461,ENSG00000278139,ENSG00000226957,ENSG00000233114,ENSG00000227857,ENSG00000117472,ENSG00000250719
chr1	46179633	46179759	1:46179633-46179759	ENSG00000278139,ENSG00000226957,ENSG00000233114,ENSG00000117472,ENSG00000250719
chr1	46198367	46198603	1:46198367-46198603	ENSG00000226957,ENSG00000233114,ENSG00000117472,ENSG00000085998,ENSG00000171357
chr1	46203149	46203263	1:46203149-46203263	ENSG00000085998,ENSG00000171357
chr1	46223610	46223706	1:46223610-46223706	ENSG00000226957,ENSG00000085998,ENSG00000171357
chr1	46247312	46247740	1:46247312-46247740	ENSG00000085999
chr1	46302199	46302293	1:46302199-46302293	ENSG00000132128,ENSG00000173660
chr1	46303133	46303438	1:46303133-46303438	ENSG00000132128,ENSG00000173660
chr1	46303532	46303767	1:46303532-46303767	ENSG00000132128,ENSG00000173660
chr1	46333651	46333801	1:46333651-46333801	ENSG00000117481
chr1	46340566	46341290	1:46340566-46341290	ENSG00000132128,ENSG00000173660,ENSG00000117481
chr1	46348141	46348350	1:46348141-46348350	ENSG00000117481
chr1	46373735	46373923	1:46373735-46373923	ENSG00000225779,ENSG00000117480,ENSG00000232022,ENSG00000224863,ENSG00000154198,ENSG00000238145
chr1	46402326	46402520	1:46402326-46402520	ENSG00000117480,ENSG00000232022,ENSG00000224863,ENSG00000162456
chr1	46477530	46477685	1:46477530-46477685	ENSG00000232022,ENSG00000224863,ENSG00000197587,ENSG00000282881,ENSG00000269956,ENSG00000162456,ENSG00000236476,ENSG00000142973,ENSG00000261196,ENSG00000225154
chr1	46528175	46528266	1:46528175-46528266	ENSG00000232022,ENSG00000224863,ENSG00000197587,ENSG00000282881,ENSG00000269956,ENSG00000162456
chr1	46532969	46533088	1:46532969-46533088	ENSG00000232022,ENSG00000224863,ENSG00000197587,ENSG00000282881,ENSG00000269956,ENSG00000162456
chr1	46581989	46582104	1:46581989-46582104	ENSG00000282881,ENSG00000162456,ENSG00000079277
chr1	46587100	46587396	1:46587100-46587396	ENSG00000282881,ENSG00000162456,ENSG00000079277
chr1	46594212	46594422	1:46594212-46594422	ENSG00000162456,ENSG00000079277
chr1	46594979	46595499	1:46594979-46595499	ENSG00000162456,ENSG00000079277
chr1	46604181	46604497	1:46604181-46604497	ENSG00000162456,ENSG00000079277
chr1	46613959	46614130	1:46613959-46614130	ENSG00000162456,ENSG00000079277,ENSG00000142961
chr1	46616618	46617010	1:46616618-46617010	ENSG00000162456,ENSG00000079277,ENSG00000142961,ENSG00000123472,ENSG00000233647
chr1	46622635	46622729	1:46622635-46622729	ENSG00000162456,ENSG00000079277,ENSG00000142961,ENSG00000236476
chr1	46668305	46668691	1:46668305-46668691	ENSG00000123472,ENSG00000233647,ENSG00000186118,ENSG00000228237
chr1	46699739	46699970	1:46699739-46699970	ENSG00000282881,ENSG00000162456,ENSG00000123472,ENSG00000233647,ENSG00000186118,ENSG00000228237,ENSG00000159658,ENSG00000236476,ENSG00000142973,ENSG00000187048,ENSG00000259832,ENSG00000261196,ENSG00000186377
chr1	46719073	46719426	1:46719073-46719426	ENSG00000162456,ENSG00000123472,ENSG00000233647,ENSG00000159658,ENSG00000236476,ENSG00000142973
chr1	46725355	46725474	1:46725355-46725474	ENSG00000232022,ENSG00000224863,ENSG00000282881,ENSG00000162456,ENSG00000159658,ENSG00000236476,ENSG00000142973,ENSG00000154198,ENSG00000187048,ENSG00000259832,ENSG00000261196,ENSG00000261593,ENSG00000261290,ENSG00000186377
chr1	47108217	47108348	1:47108217-47108348	ENSG00000236476,ENSG00000142973,ENSG00000154198,ENSG00000238145,ENSG00000187048,ENSG00000259832,ENSG00000261196,ENSG00000261593,ENSG00000261290,ENSG00000186377,ENSG00000186160,ENSG00000225154,ENSG00000162365,ENSG00000225514
chr1	47175438	47175583	1:47175438-47175583	ENSG00000142973,ENSG00000154198,ENSG00000238145,ENSG00000187048,ENSG00000259832,ENSG00000261196,ENSG00000261593,ENSG00000261290,ENSG00000186377,ENSG00000225154,ENSG00000225506,ENSG00000162365,ENSG00000225514,ENSG00000224805,ENSG00000162366
chr1	47179160	47179386	1:47179160-47179386	ENSG00000142973,ENSG00000154198,ENSG00000238145,ENSG00000187048,ENSG00000259832,ENSG00000261196,ENSG00000261593,ENSG00000261290,ENSG00000186377,ENSG00000225154,ENSG00000225506,ENSG00000162365,ENSG00000225514,ENSG00000224805,ENSG00000162366
chr1	47179476	47179580	1:47179476-47179580	ENSG00000142973,ENSG00000154198,ENSG00000238145,ENSG00000187048,ENSG00000259832,ENSG00000261196,ENSG00000261593,ENSG00000261290,ENSG00000186377,ENSG00000225154,ENSG00000225506,ENSG00000162365,ENSG00000225514,ENSG00000224805,ENSG00000162366
chr1	47211576	47211667	1:47211576-47211667	ENSG00000154198,ENSG00000259832,ENSG00000162365,ENSG00000162366,ENSG00000162367,ENSG00000226252
chr1	47211927	47212180	1:47211927-47212180	ENSG00000142973,ENSG00000154198,ENSG00000238145,ENSG00000187048,ENSG00000259832,ENSG00000261196,ENSG00000261593,ENSG00000261290,ENSG00000186377,ENSG00000225154,ENSG00000162365,ENSG00000225514,ENSG00000162366,ENSG00000162367,ENSG00000226252,ENSG00000225762
chr1	47214615	47214706	1:47214615-47214706	ENSG00000154198,ENSG00000259832,ENSG00000162365,ENSG00000162366,ENSG00000162367,ENSG00000226252
chr1	47231894	47231989	1:47231894-47231989	ENSG00000162366,ENSG00000162367,ENSG00000226252
chr1	47313963	47314538	1:47313963-47314538	ENSG00000162366,ENSG00000123473,ENSG00000162368
chr1	47333613	47333956	1:47333613-47333956	ENSG00000123473,ENSG00000162368,ENSG00000225762
chr1	47334080	47334354	1:47334080-47334354	ENSG00000123473,ENSG00000162368,ENSG00000225762
chr1	47334504	47334830	1:47334504-47334830	ENSG00000123473,ENSG00000162368
chr1	47388878	47388986	1:47388878-47388986	ENSG00000142973,ENSG00000225762,ENSG00000186790,ENSG00000227883,ENSG00000223814
chr1	47432183	47432416	1:47432183-47432416	ENSG00000225762,ENSG00000186790,ENSG00000237424,ENSG00000186564,ENSG00000229554,ENSG00000227883,ENSG00000223814
chr1	47432506	47432641	1:47432506-47432641	ENSG00000225762,ENSG00000186790,ENSG00000237424,ENSG00000186564,ENSG00000229554,ENSG00000227883
chr1	47436577	47436697	1:47436577-47436697	ENSG00000225762,ENSG00000186790,ENSG00000237424,ENSG00000186564,ENSG00000229554,ENSG00000227883
chr1	47437596	47438042	1:47437596-47438042	ENSG00000225762,ENSG00000186790,ENSG00000237424,ENSG00000186564,ENSG00000229554,ENSG00000227883,ENSG00000223814
chr1	47444801	47444912	1:47444801-47444912	ENSG00000225762,ENSG00000186790,ENSG00000237424,ENSG00000186564,ENSG00000229554,ENSG00000227883,ENSG00000223814
chr1	47482916	47483084	1:47482916-47483084	ENSG00000271355,ENSG00000229554,ENSG00000227883
chr1	47679445	47679683	1:47679445-47679683	ENSG00000142973,ENSG00000154198,ENSG00000187048,ENSG00000259832,ENSG00000261196,ENSG00000261593,ENSG00000261290,ENSG00000186377,ENSG00000225762,ENSG00000229554,ENSG00000227883,ENSG00000227947,ENSG00000223814
chr1	47710609	47710716	1:47710609-47710716	ENSG00000162366,ENSG00000225762,ENSG00000186790,ENSG00000229554,ENSG00000227883,ENSG00000227947,ENSG00000223814
chr1	47726360	47726470	1:47726360-47726470	ENSG00000259832,ENSG00000261196,ENSG00000261593,ENSG00000261290,ENSG00000186377,ENSG00000162366,ENSG00000225762,ENSG00000186790,ENSG00000229554,ENSG00000227883,ENSG00000223814,ENSG00000226133,ENSG00000231413,ENSG00000237180
chr1	47814828	47814945	1:47814828-47814945	ENSG00000223814,ENSG00000225028,ENSG00000226133,ENSG00000231413
chr1	47894782	47894885	1:47894782-47894885	ENSG00000223814,ENSG00000226133,ENSG00000231413,ENSG00000237180
chr1	47997687	47997877	1:47997687-47997877	ENSG00000269113,ENSG00000223814,ENSG00000226133,ENSG00000231413,ENSG00000237180,ENSG00000279096
chr1	48196337	48196444	1:48196337-48196444	ENSG00000223814,ENSG00000226133,ENSG00000231413,ENSG00000237180,ENSG00000242267,ENSG00000279096,ENSG00000223720,ENSG00000279214,ENSG00000224986,ENSG00000206700,ENSG00000225623
chr1	48202303	48202405	1:48202303-48202405	ENSG00000223814,ENSG00000226133,ENSG00000231413,ENSG00000237180,ENSG00000242267,ENSG00000279096,ENSG00000223720,ENSG00000279214,ENSG00000224986,ENSG00000206700
chr1	48227671	48227762	1:48227671-48227762	ENSG00000231413,ENSG00000237180,ENSG00000242267,ENSG00000279096,ENSG00000117834,ENSG00000272491
chr1	48229451	48229564	1:48229451-48229564	ENSG00000231413,ENSG00000237180,ENSG00000242267,ENSG00000279096,ENSG00000117834,ENSG00000272491
chr1	48236960	48237109	1:48236960-48237109	ENSG00000226133,ENSG00000231413,ENSG00000237180,ENSG00000242267,ENSG00000279096,ENSG00000223720,ENSG00000117834,ENSG00000272491,ENSG00000279214,ENSG00000224986,ENSG00000206700
chr1	48245137	48245385	1:48245137-48245385	ENSG00000226133,ENSG00000231413,ENSG00000237180,ENSG00000242267,ENSG00000279096,ENSG00000223720,ENSG00000117834,ENSG00000272491,ENSG00000279214,ENSG00000224986,ENSG00000206700,ENSG00000235105,ENSG00000223175,ENSG00000287661,ENSG00000230114
chr1	48246803	48246979	1:48246803-48246979	ENSG00000231413,ENSG00000237180,ENSG00000242267,ENSG00000279096,ENSG00000223720,ENSG00000117834,ENSG00000279214,ENSG00000224986,ENSG00000206700,ENSG00000235105,ENSG00000223175
chr1	48470173	48470383	1:48470173-48470383	ENSG00000132122,ENSG00000224986,ENSG00000206700,ENSG00000235105,ENSG00000223175,ENSG00000287661
chr1	48471966	48472464	1:48471966-48472464	ENSG00000132122,ENSG00000224986,ENSG00000206700,ENSG00000235105,ENSG00000223175,ENSG00000287661
chr1	48498236	48498391	1:48498236-48498391	ENSG00000231413,ENSG00000237180,ENSG00000279096,ENSG00000279214,ENSG00000224986,ENSG00000206700,ENSG00000235105,ENSG00000223175,ENSG00000232514,ENSG00000287661,ENSG00000229846
chr1	48498584	48498709	1:48498584-48498709	ENSG00000231413,ENSG00000237180,ENSG00000279096,ENSG00000224986,ENSG00000206700,ENSG00000235105,ENSG00000223175,ENSG00000232514,ENSG00000287661,ENSG00000229846
chr1	48677439	48677577	1:48677439-48677577	ENSG00000231413,ENSG00000224986,ENSG00000206700,ENSG00000186094,ENSG00000287661,ENSG00000286597,ENSG00000229846,ENSG00000230114,ENSG00000225623,ENSG00000237478,ENSG00000215887,ENSG00000284645
chr1	48738502	48738593	1:48738502-48738593	ENSG00000206700,ENSG00000287661,ENSG00000162373,ENSG00000286597,ENSG00000229846,ENSG00000230114,ENSG00000225623,ENSG00000237478,ENSG00000215887
chr1	48750318	48750411	1:48750318-48750411	ENSG00000287661,ENSG00000162373,ENSG00000229846,ENSG00000230114,ENSG00000225623
chr1	48768091	48768231	1:48768091-48768231	ENSG00000206700,ENSG00000287661,ENSG00000162373,ENSG00000286597,ENSG00000229846,ENSG00000230114,ENSG00000225623,ENSG00000237478,ENSG00000215887
chr1	48817600	48817759	1:48817600-48817759	ENSG00000287661,ENSG00000286597,ENSG00000229846,ENSG00000230114,ENSG00000225623,ENSG00000237478,ENSG00000215887
chr1	48903703	48903794	1:48903703-48903794	ENSG00000286597,ENSG00000229846,ENSG00000230114,ENSG00000225623,ENSG00000237478,ENSG00000215887,ENSG00000284645
chr1	50017213	50017358	1:50017213-50017358	ENSG00000186094,ENSG00000230114,ENSG00000225623,ENSG00000237478,ENSG00000215887,ENSG00000279324,ENSG00000233595,ENSG00000162374,ENSG00000233407,ENSG00000284645
chr1	50097099	50097211	1:50097099-50097211	ENSG00000237478,ENSG00000215887,ENSG00000279324,ENSG00000162374,ENSG00000230828,ENSG00000237337,ENSG00000233407,ENSG00000284645
chr1	50109728	50109984	1:50109728-50109984	ENSG00000230114,ENSG00000237478,ENSG00000215887,ENSG00000279324,ENSG00000162374,ENSG00000230828,ENSG00000237337,ENSG00000233407,ENSG00000284645
chr1	50110318	50110539	1:50110318-50110539	ENSG00000162374,ENSG00000230828,ENSG00000233407,ENSG00000284645
chr1	50155623	50155914	1:50155623-50155914	ENSG00000229846,ENSG00000230114,ENSG00000225623,ENSG00000237478,ENSG00000215887,ENSG00000279324,ENSG00000237337,ENSG00000233407,ENSG00000284645,ENSG00000225671
chr1	50333109	50333302	1:50333109-50333302	ENSG00000230114,ENSG00000225623,ENSG00000237478,ENSG00000215887,ENSG00000233407,ENSG00000284696,ENSG00000284645,ENSG00000234080,ENSG00000229316,ENSG00000225671,ENSG00000142700,ENSG00000284700
chr1	50333611	50333801	1:50333611-50333801	ENSG00000229846,ENSG00000230114,ENSG00000225623,ENSG00000237478,ENSG00000215887,ENSG00000279324,ENSG00000233407,ENSG00000284696,ENSG00000284645,ENSG00000234080,ENSG00000229316,ENSG00000225671,ENSG00000142700,ENSG00000284700
chr1	50348867	50348959	1:50348867-50348959	ENSG00000287661,ENSG00000229846,ENSG00000230114,ENSG00000225623,ENSG00000237478,ENSG00000215887,ENSG00000279324,ENSG00000237337,ENSG00000233407,ENSG00000284696,ENSG00000284645,ENSG00000229316,ENSG00000225671,ENSG00000142700,ENSG00000284700,ENSG00000207194
chr1	50458644	50458788	1:50458644-50458788	ENSG00000230114,ENSG00000225623,ENSG00000237478,ENSG00000215887,ENSG00000233407,ENSG00000284645,ENSG00000229316,ENSG00000225671,ENSG00000142700,ENSG00000284700,ENSG00000225767,ENSG00000207194
chr1	50508137	50508318	1:50508137-50508318	ENSG00000229846,ENSG00000230114,ENSG00000225623,ENSG00000237478,ENSG00000215887,ENSG00000284645,ENSG00000229316,ENSG00000225671,ENSG00000142700,ENSG00000284700,ENSG00000207194,ENSG00000230585,ENSG00000265538
chr1	50724717	50724813	1:50724717-50724813	ENSG00000225623,ENSG00000229316,ENSG00000142700,ENSG00000284700,ENSG00000207194,ENSG00000230585,ENSG00000265538,ENSG00000275816
chr1	50873458	50873602	1:50873458-50873602	ENSG00000142700,ENSG00000284700,ENSG00000207194,ENSG00000230585,ENSG00000237130,ENSG00000265538,ENSG00000275816,ENSG00000200262,ENSG00000213478
chr1	50931506	50931597	1:50931506-50931597	ENSG00000230585,ENSG00000237130,ENSG00000265538,ENSG00000275816
chr1	50959957	50960055	1:50959957-50960055	ENSG00000185104,ENSG00000230585,ENSG00000123080,ENSG00000265538,ENSG00000275816
chr1	50960137	50960491	1:50960137-50960491	ENSG00000185104,ENSG00000207194,ENSG00000230585,ENSG00000237130,ENSG00000123080,ENSG00000265538,ENSG00000275816
chr1	50968117	50968377	1:50968117-50968377	ENSG00000185104,ENSG00000230585,ENSG00000123080,ENSG00000265538,ENSG00000275816
chr1	50968488	50968779	1:50968488-50968779	ENSG00000185104,ENSG00000230585,ENSG00000237130,ENSG00000123080,ENSG00000265538,ENSG00000275816
chr1	50968936	50969115	1:50968936-50969115	ENSG00000185104,ENSG00000230585,ENSG00000123080,ENSG00000265538,ENSG00000275816
chr1	50977324	50977491	1:50977324-50977491	ENSG00000230585,ENSG00000123080,ENSG00000265538,ENSG00000275816
chr1	50977952	50978125	1:50977952-50978125	ENSG00000230585,ENSG00000123080,ENSG00000265538,ENSG00000275816
chr1	51097280	51097393	1:51097280-51097393	ENSG00000265538,ENSG00000275816,ENSG00000204006,ENSG00000200262,ENSG00000213478
chr1	51175255	51175568	1:51175255-51175568	ENSG00000229316,ENSG00000225671,ENSG00000207194,ENSG00000230585,ENSG00000237130,ENSG00000265538,ENSG00000275816,ENSG00000200262,ENSG00000213478,ENSG00000233406,ENSG00000236434,ENSG00000232027,ENSG00000206595
chr1	51236168	51236526	1:51236168-51236526	ENSG00000230585,ENSG00000203356,ENSG00000123091,ENSG00000233406,ENSG00000236434,ENSG00000232027,ENSG00000206595
chr1	51296973	51297082	1:51296973-51297082	ENSG00000233406,ENSG00000236434,ENSG00000085831,ENSG00000232027
chr1	51297179	51297270	1:51297179-51297270	ENSG00000233406,ENSG00000236434,ENSG00000085831,ENSG00000232027
chr1	51304036	51304174	1:51304036-51304174	ENSG00000233406,ENSG00000236434,ENSG00000085831,ENSG00000261664,ENSG00000232027
chr1	51331392	51331585	1:51331392-51331585	ENSG00000085831,ENSG00000261664,ENSG00000232027,ENSG00000206595
chr1	51433710	51434033	1:51433710-51434033	ENSG00000085832,ENSG00000232027,ENSG00000206595,ENSG00000238140,ENSG00000236973,ENSG00000232846,ENSG00000283899
chr1	51453178	51453270	1:51453178-51453270	ENSG00000232027,ENSG00000206595,ENSG00000238140
chr1	51473849	51473977	1:51473849-51473977	ENSG00000085832,ENSG00000232027,ENSG00000206595,ENSG00000238140
chr1	51519189	51519525	1:51519189-51519525	ENSG00000085832,ENSG00000232027,ENSG00000206595,ENSG00000238140,ENSG00000227070
chr1	51535146	51535237	1:51535146-51535237	ENSG00000232027,ENSG00000206595,ENSG00000252032
chr1	51549100	51549300	1:51549100-51549300	ENSG00000232027,ENSG00000206595,ENSG00000252032,ENSG00000236973,ENSG00000232846,ENSG00000283899,ENSG00000230604
chr1	51551152	51551365	1:51551152-51551365	ENSG00000232027,ENSG00000206595,ENSG00000252032,ENSG00000236973,ENSG00000232846
chr1	51578486	51578628	1:51578486-51578628	ENSG00000232027,ENSG00000227742,ENSG00000117859,ENSG00000236973,ENSG00000232846
chr1	51606438	51606609	1:51606438-51606609	ENSG00000232027,ENSG00000227742,ENSG00000117859,ENSG00000236973,ENSG00000232846,ENSG00000283899
chr1	51607945	51608046	1:51607945-51608046	ENSG00000227742,ENSG00000236973,ENSG00000232846
chr1	51616895	51617209	1:51616895-51617209	ENSG00000117859,ENSG00000236973,ENSG00000232846
chr1	51617262	51617369	1:51617262-51617369	ENSG00000117859,ENSG00000236973,ENSG00000232846
chr1	51617539	51617630	1:51617539-51617630	ENSG00000117859
chr1	51648390	51648691	1:51648390-51648691	ENSG00000236973,ENSG00000232846,ENSG00000272175,ENSG00000283899,ENSG00000230604
chr1	51666666	51666768	1:51666666-51666768	ENSG00000236973,ENSG00000232846
chr1	51729586	51729873	1:51729586-51729873	ENSG00000117859,ENSG00000236973,ENSG00000232846,ENSG00000212624
chr1	51792953	51793167	1:51792953-51793167	ENSG00000078618,ENSG00000266993,ENSG00000272175,ENSG00000283899,ENSG00000230604
chr1	51878602	51879074	1:51878602-51879074	ENSG00000078618,ENSG00000272175,ENSG00000283899,ENSG00000230604,ENSG00000169213,ENSG00000200839,ENSG00000229032
chr1	51879161	51879262	1:51879161-51879262	ENSG00000078618,ENSG00000283899,ENSG00000230604,ENSG00000200839
chr1	52002444	52002545	1:52002444-52002545	ENSG00000283899,ENSG00000230604,ENSG00000169213,ENSG00000200839,ENSG00000229032,ENSG00000264613
chr1	52033646	52033828	1:52033646-52033828	ENSG00000200839,ENSG00000229032,ENSG00000134717,ENSG00000228369,ENSG00000223390,ENSG00000198841,ENSG00000285839,ENSG00000117862
chr1	52055175	52055336	1:52055175-52055336	ENSG00000200839,ENSG00000134717,ENSG00000228369,ENSG00000223390,ENSG00000198841,ENSG00000285839,ENSG00000117862
chr1	52056086	52056315	1:52056086-52056315	ENSG00000200839,ENSG00000134717,ENSG00000228369,ENSG00000223390,ENSG00000198841,ENSG00000285839,ENSG00000117862
chr1	52058163	52058254	1:52058163-52058254	ENSG00000134717,ENSG00000228369,ENSG00000223390,ENSG00000198841,ENSG00000285839,ENSG00000117862
chr1	52071735	52071826	1:52071735-52071826	ENSG00000236004,ENSG00000134717,ENSG00000117862
chr1	52111633	52111796	1:52111633-52111796	ENSG00000200839,ENSG00000229032,ENSG00000213735,ENSG00000237663,ENSG00000236004,ENSG00000224255,ENSG00000223429,ENSG00000228407,ENSG00000241745
chr1	52139902	52140054	1:52139902-52140054	ENSG00000213735,ENSG00000237663,ENSG00000236004,ENSG00000224255,ENSG00000223429,ENSG00000228407,ENSG00000241745,ENSG00000157077
chr1	52141939	52142206	1:52141939-52142206	ENSG00000213735,ENSG00000237663,ENSG00000236004,ENSG00000224255,ENSG00000223429,ENSG00000228407,ENSG00000241745,ENSG00000157077
chr1	52268443	52268631	1:52268443-52268631	ENSG00000283899,ENSG00000213735,ENSG00000237663,ENSG00000236004,ENSG00000224255,ENSG00000223429,ENSG00000228407,ENSG00000241745
chr1	52296410	52296522	1:52296410-52296522	ENSG00000213735,ENSG00000237663,ENSG00000236004,ENSG00000224255,ENSG00000223429,ENSG00000228407,ENSG00000241745,ENSG00000157077
chr1	52344150	52344296	1:52344150-52344296	ENSG00000206627,ENSG00000272100,ENSG00000154222,ENSG00000236004,ENSG00000224255,ENSG00000223429,ENSG00000228407
chr1	52365331	52365540	1:52365331-52365540	ENSG00000224680,ENSG00000287078,ENSG00000272100,ENSG00000154222
chr1	52366080	52366552	1:52366080-52366552	ENSG00000134748,ENSG00000085840,ENSG00000224680,ENSG00000287078,ENSG00000272100,ENSG00000154222,ENSG00000236004
chr1	52403813	52403950	1:52403813-52403950	ENSG00000134748,ENSG00000085840
chr1	52404164	52404642	1:52404164-52404642	ENSG00000228929,ENSG00000182183,ENSG00000134748,ENSG00000085840,ENSG00000224680,ENSG00000287078,ENSG00000272100,ENSG00000154222,ENSG00000236004
chr1	52553008	52553205	1:52553008-52553205	ENSG00000182183,ENSG00000116157,ENSG00000272371,ENSG00000134744
chr1	52553408	52553641	1:52553408-52553641	ENSG00000182183,ENSG00000116157,ENSG00000272371,ENSG00000134744
chr1	52569546	52569763	1:52569546-52569763	ENSG00000182183,ENSG00000116157,ENSG00000236290,ENSG00000272371,ENSG00000134744
chr1	52588657	52588775	1:52588657-52588775	ENSG00000242391,ENSG00000206627,ENSG00000228929,ENSG00000252018,ENSG00000182183,ENSG00000116157,ENSG00000236290
chr1	52676639	52676780	1:52676639-52676780	ENSG00000206627,ENSG00000228929,ENSG00000252018,ENSG00000182183,ENSG00000116157
chr1	52686282	52686418	1:52686282-52686418	ENSG00000242391,ENSG00000206627,ENSG00000228929,ENSG00000252018,ENSG00000162377,ENSG00000182183,ENSG00000116157
chr1	52698291	52698500	1:52698291-52698500	ENSG00000277397,ENSG00000242391,ENSG00000206627,ENSG00000228929,ENSG00000252018,ENSG00000233664,ENSG00000162377,ENSG00000182183,ENSG00000116157
chr1	52703021	52703454	1:52703021-52703454	ENSG00000277397,ENSG00000242391,ENSG00000206627,ENSG00000228929,ENSG00000252018,ENSG00000162378,ENSG00000239640,ENSG00000233664,ENSG00000162377,ENSG00000182183
chr1	52708000	52708188	1:52708000-52708188	ENSG00000242391,ENSG00000206627,ENSG00000228929,ENSG00000252018,ENSG00000162378,ENSG00000239640,ENSG00000233664,ENSG00000162377
chr1	52726326	52726589	1:52726326-52726589	ENSG00000237279,ENSG00000265815,ENSG00000242391,ENSG00000206627,ENSG00000228929,ENSG00000252018,ENSG00000162378,ENSG00000239640,ENSG00000233664,ENSG00000182183
chr1	52842676	52842802	1:52842676-52842802	ENSG00000277397,ENSG00000226147,ENSG00000236360,ENSG00000237279,ENSG00000265815,ENSG00000242391,ENSG00000203995,ENSG00000206627,ENSG00000228929,ENSG00000252018
chr1	52921665	52921842	1:52921665-52921842	ENSG00000277397,ENSG00000237279,ENSG00000265815,ENSG00000266188,ENSG00000264834,ENSG00000116171,ENSG00000231866,ENSG00000230953,ENSG00000121310,ENSG00000242391
chr1	52927173	52927374	1:52927173-52927374	ENSG00000277397,ENSG00000226147,ENSG00000236360,ENSG00000237279,ENSG00000265815,ENSG00000266188,ENSG00000264834,ENSG00000116171,ENSG00000231866,ENSG00000230953,ENSG00000121310,ENSG00000242391
chr1	52927616	52927774	1:52927616-52927774	ENSG00000237279,ENSG00000265815,ENSG00000266188,ENSG00000264834,ENSG00000116171,ENSG00000231866,ENSG00000230953,ENSG00000121310,ENSG00000242391
chr1	53014807	53014987	1:53014807-53014987	ENSG00000277397,ENSG00000162383,ENSG00000227644,ENSG00000232993,ENSG00000174348,ENSG00000226147,ENSG00000236360,ENSG00000237279,ENSG00000265815,ENSG00000116171,ENSG00000242391
chr1	53025190	53025303	1:53025190-53025303	ENSG00000277397,ENSG00000162383,ENSG00000227644,ENSG00000232993,ENSG00000174348,ENSG00000226147,ENSG00000236360,ENSG00000237279,ENSG00000265815,ENSG00000116171,ENSG00000242391,ENSG00000206627
chr1	53110592	53110805	1:53110592-53110805	ENSG00000277397,ENSG00000235563,ENSG00000162383,ENSG00000227644,ENSG00000232993,ENSG00000174348,ENSG00000226147,ENSG00000236360,ENSG00000237279,ENSG00000265815,ENSG00000242391
chr1	53196597	53196910	1:53196597-53196910	ENSG00000259818,ENSG00000162384,ENSG00000236723,ENSG00000157184,ENSG00000277397,ENSG00000162383,ENSG00000227644,ENSG00000232993,ENSG00000174348,ENSG00000226147,ENSG00000236360,ENSG00000242391
chr1	53220259	53220451	1:53220259-53220451	ENSG00000234578,ENSG00000226754,ENSG00000162385,ENSG00000259818,ENSG00000162384,ENSG00000236723,ENSG00000157184,ENSG00000277397
chr1	53220533	53220781	1:53220533-53220781	ENSG00000234578,ENSG00000226754,ENSG00000162385,ENSG00000259818,ENSG00000162384,ENSG00000236723,ENSG00000157184,ENSG00000277397
chr1	53238337	53238767	1:53238337-53238767	ENSG00000228838,ENSG00000234578,ENSG00000226754,ENSG00000162385,ENSG00000259818,ENSG00000162384,ENSG00000236723,ENSG00000277397
chr1	53326142	53326682	1:53326142-53326682	ENSG00000226938,ENSG00000285954,ENSG00000225675,ENSG00000232762,ENSG00000228838,ENSG00000234578,ENSG00000157193
chr1	53328081	53328232	1:53328081-53328232	ENSG00000226938,ENSG00000285954,ENSG00000225675,ENSG00000232762,ENSG00000228838,ENSG00000157193
chr1	53368142	53368233	1:53368142-53368233	ENSG00000230138,ENSG00000226938,ENSG00000285954,ENSG00000232762,ENSG00000228838,ENSG00000234578
chr1	53390368	53390532	1:53390368-53390532	ENSG00000143006,ENSG00000226938,ENSG00000285954,ENSG00000232762,ENSG00000228838,ENSG00000234578,ENSG00000157193
chr1	53444683	53444781	1:53444683-53444781	ENSG00000201003,ENSG00000143006,ENSG00000288527,ENSG00000236253,ENSG00000232762,ENSG00000228838,ENSG00000234578
chr1	53697247	53697338	1:53697247-53697338	ENSG00000201003,ENSG00000239007,ENSG00000143006
chr1	53739119	53739412	1:53739119-53739412	ENSG00000201003,ENSG00000239007,ENSG00000174332,ENSG00000143006
chr1	53838091	53838715	1:53838091-53838715	ENSG00000280378,ENSG00000203985,ENSG00000229687,ENSG00000201003,ENSG00000058804
chr1	53889763	53889973	1:53889763-53889973	ENSG00000116212,ENSG00000081870,ENSG00000211452,ENSG00000058799
chr1	53892936	53893251	1:53892936-53893251	ENSG00000211452,ENSG00000058799
chr1	53945613	53946400	1:53945613-53946400	ENSG00000280378,ENSG00000203985,ENSG00000116212,ENSG00000081870,ENSG00000211452,ENSG00000058799
chr1	53946511	53946615	1:53946511-53946615	ENSG00000116212,ENSG00000081870
chr1	53982121	53982312	1:53982121-53982312	ENSG00000280378,ENSG00000203985,ENSG00000219102
chr1	53982528	53982619	1:53982528-53982619	ENSG00000280378,ENSG00000203985,ENSG00000219102
chr1	54053076	54053730	1:54053076-54053730	ENSG00000283749,ENSG00000116205,ENSG00000280378,ENSG00000116209,ENSG00000203985
chr1	54070227	54070324	1:54070227-54070324	ENSG00000237453,ENSG00000006555,ENSG00000237173,ENSG00000235741,ENSG00000287582,ENSG00000225632,ENSG00000280425,ENSG00000157211,ENSG00000225183,ENSG00000283749,ENSG00000280378,ENSG00000116209,ENSG00000203985
chr1	54096003	54096208	1:54096003-54096208	ENSG00000237453,ENSG00000237173,ENSG00000235741,ENSG00000287582,ENSG00000280425,ENSG00000157211,ENSG00000279049,ENSG00000225183,ENSG00000116205,ENSG00000280378,ENSG00000203985
chr1	54200020	54200251	1:54200020-54200251	ENSG00000225632,ENSG00000198711,ENSG00000116221,ENSG00000215883,ENSG00000280425,ENSG00000157211,ENSG00000256407
chr1	54220614	54220819	1:54220614-54220819	ENSG00000225632,ENSG00000198711,ENSG00000157216,ENSG00000116221,ENSG00000215883,ENSG00000280425,ENSG00000157211,ENSG00000256407
chr1	54227266	54227542	1:54227266-54227542	ENSG00000225632,ENSG00000198711,ENSG00000157216,ENSG00000116221,ENSG00000215883,ENSG00000280425,ENSG00000157211,ENSG00000256407
chr1	54249868	54250084	1:54249868-54250084	ENSG00000225632,ENSG00000198711,ENSG00000157216,ENSG00000280425,ENSG00000157211
chr1	54406314	54406598	1:54406314-54406598	ENSG00000225632,ENSG00000157216,ENSG00000280425,ENSG00000157211
chr1	54407025	54407116	1:54407025-54407116	ENSG00000225632,ENSG00000157216
chr1	54407598	54407745	1:54407598-54407745	ENSG00000225632,ENSG00000157216
chr1	54408414	54408556	1:54408414-54408556	ENSG00000225632,ENSG00000157216,ENSG00000280425
chr1	54413465	54413606	1:54413465-54413606	ENSG00000232245,ENSG00000225632,ENSG00000157216
chr1	54417371	54417556	1:54417371-54417556	ENSG00000235741,ENSG00000287582,ENSG00000232245,ENSG00000225632,ENSG00000157216,ENSG00000280425,ENSG00000157211
chr1	54464674	54464846	1:54464674-54464846	ENSG00000237173,ENSG00000235741,ENSG00000287582,ENSG00000225632,ENSG00000280425,ENSG00000157211
chr1	54465618	54465721	1:54465618-54465721	ENSG00000237173,ENSG00000235741,ENSG00000287582,ENSG00000225632,ENSG00000280425,ENSG00000157211
chr1	54488231	54488557	1:54488231-54488557	ENSG00000237173,ENSG00000235741,ENSG00000287582,ENSG00000225632,ENSG00000157216,ENSG00000280425,ENSG00000157211
chr1	54489489	54489680	1:54489489-54489680	ENSG00000237173,ENSG00000287582,ENSG00000225632,ENSG00000157216,ENSG00000280425,ENSG00000157211
chr1	54542163	54542613	1:54542163-54542613	ENSG00000162390,ENSG00000227453,ENSG00000237173,ENSG00000235741,ENSG00000287582
chr1	54547046	54547209	1:54547046-54547209	ENSG00000162390,ENSG00000227453,ENSG00000237173,ENSG00000235741,ENSG00000287582
chr1	54547960	54548180	1:54547960-54548180	ENSG00000162390,ENSG00000227453,ENSG00000237173,ENSG00000235741,ENSG00000287582
chr1	54568058	54568311	1:54568058-54568311	ENSG00000237453,ENSG00000271723,ENSG00000230728,ENSG00000227453,ENSG00000237173,ENSG00000235741,ENSG00000287582,ENSG00000280425,ENSG00000157211
chr1	54577750	54577905	1:54577750-54577905	ENSG00000271723,ENSG00000230728,ENSG00000237173,ENSG00000235741,ENSG00000287582
chr1	54616032	54616241	1:54616032-54616241	ENSG00000271723,ENSG00000184313,ENSG00000230728,ENSG00000162391,ENSG00000237173,ENSG00000235741,ENSG00000287582
chr1	54652258	54652447	1:54652258-54652447	ENSG00000271723,ENSG00000184313,ENSG00000230728,ENSG00000235741,ENSG00000287582
chr1	54715560	54715862	1:54715560-54715862	ENSG00000237453,ENSG00000006555,ENSG00000243725,ENSG00000271723,ENSG00000235741,ENSG00000287582
chr1	54764494	54764881	1:54764494-54764881	ENSG00000162398,ENSG00000237453,ENSG00000006555,ENSG00000162396,ENSG00000243725,ENSG00000271723,ENSG00000237173,ENSG00000235741,ENSG00000287582
chr1	54810616	54810707	1:54810616-54810707	ENSG00000162398,ENSG00000237453,ENSG00000006555
chr1	54850838	54851113	1:54850838-54851113	ENSG00000287724,ENSG00000237453,ENSG00000006555
chr1	54858376	54858500	1:54858376-54858500	ENSG00000287724,ENSG00000237453,ENSG00000006555
chr1	54887120	54887532	1:54887120-54887532	ENSG00000233203,ENSG00000242396,ENSG00000287724,ENSG00000116133
chr1	54887915	54888018	1:54887915-54888018	ENSG00000233203,ENSG00000242396,ENSG00000287724,ENSG00000116133
chr1	54950848	54950943	1:54950848-54950943	ENSG00000169174,ENSG00000162399,ENSG00000233271,ENSG00000143001,ENSG00000284601
chr1	54965680	54965944	1:54965680-54965944	ENSG00000169174,ENSG00000162399,ENSG00000233271,ENSG00000143001,ENSG00000284601
chr1	54966078	54966295	1:54966078-54966295	ENSG00000169174,ENSG00000162399,ENSG00000233271,ENSG00000143001,ENSG00000284601
chr1	55022164	55022304	1:55022164-55022304	ENSG00000169174,ENSG00000162399,ENSG00000233271,ENSG00000143001,ENSG00000284601
chr1	55118148	55118275	1:55118148-55118275	ENSG00000162402,ENSG00000169174
chr1	55129458	55129614	1:55129458-55129614	ENSG00000232198,ENSG00000162402,ENSG00000169174
chr1	55140654	55140815	1:55140654-55140815	ENSG00000252162,ENSG00000230250,ENSG00000224980,ENSG00000225475,ENSG00000199831,ENSG00000232198,ENSG00000231900,ENSG00000265822,ENSG00000162402,ENSG00000169174
chr1	55151181	55151545	1:55151181-55151545	ENSG00000231900,ENSG00000265822,ENSG00000162402,ENSG00000169174
chr1	55195046	55195137	1:55195046-55195137	ENSG00000265822
chr1	55215272	55215498	1:55215272-55215498	ENSG00000265822,ENSG00000231095,ENSG00000231090,ENSG00000162402
chr1	55217722	55217933	1:55217722-55217933	ENSG00000265822,ENSG00000231095,ENSG00000231090,ENSG00000162402
chr1	55244614	55245041	1:55244614-55245041	ENSG00000225475,ENSG00000231900,ENSG00000265822,ENSG00000231095,ENSG00000231090
chr1	55276150	55276286	1:55276150-55276286	ENSG00000224980,ENSG00000225475,ENSG00000162409,ENSG00000199831,ENSG00000232198,ENSG00000231900,ENSG00000265822
chr1	55277630	55277773	1:55277630-55277773	ENSG00000252162,ENSG00000230250,ENSG00000224980,ENSG00000225475,ENSG00000162409,ENSG00000199831,ENSG00000232198,ENSG00000231900,ENSG00000234810,ENSG00000265822,ENSG00000162402,ENSG00000169174
chr1	55318233	55318368	1:55318233-55318368	ENSG00000252162,ENSG00000233079,ENSG00000230250,ENSG00000225475,ENSG00000199831,ENSG00000232198,ENSG00000231900,ENSG00000234810
chr1	55443693	55443909	1:55443693-55443909	ENSG00000252162,ENSG00000272051,ENSG00000233079,ENSG00000230250,ENSG00000227104,ENSG00000235612,ENSG00000225475,ENSG00000162409,ENSG00000199831,ENSG00000232198,ENSG00000231900,ENSG00000234810
chr1	55474305	55474410	1:55474305-55474410	ENSG00000252162,ENSG00000272051,ENSG00000233079,ENSG00000230250,ENSG00000227104,ENSG00000235612,ENSG00000224980,ENSG00000225475,ENSG00000162409,ENSG00000199831,ENSG00000232198,ENSG00000231900,ENSG00000234810
chr1	55641332	55641523	1:55641332-55641523	ENSG00000252162,ENSG00000233079,ENSG00000230250,ENSG00000227104,ENSG00000235612,ENSG00000225475,ENSG00000199831,ENSG00000232198,ENSG00000231900,ENSG00000234810
chr1	56249336	56249623	1:56249336-56249623	ENSG00000252162,ENSG00000233079,ENSG00000230250,ENSG00000227104,ENSG00000235612,ENSG00000260971,ENSG00000229871,ENSG00000224980,ENSG00000225475,ENSG00000162409,ENSG00000199831,ENSG00000232198,ENSG00000231900,ENSG00000234810
chr1	56255980	56256214	1:56255980-56256214	ENSG00000233079,ENSG00000230250,ENSG00000227104,ENSG00000235612,ENSG00000260971,ENSG00000229871,ENSG00000232198
chr1	56424831	56425055	1:56424831-56425055	ENSG00000233079,ENSG00000230250,ENSG00000227104,ENSG00000235612,ENSG00000260971,ENSG00000229871,ENSG00000223956,ENSG00000224980,ENSG00000225475,ENSG00000162409
chr1	56425119	56425335	1:56425119-56425335	ENSG00000227104,ENSG00000235612,ENSG00000223956
chr1	56441755	56441899	1:56441755-56441899	ENSG00000233079,ENSG00000230250,ENSG00000227104,ENSG00000235612,ENSG00000229871,ENSG00000223956,ENSG00000225475
chr1	56466619	56466812	1:56466619-56466812	ENSG00000233079,ENSG00000230250,ENSG00000227104,ENSG00000235612,ENSG00000260971,ENSG00000229871,ENSG00000236776,ENSG00000224980,ENSG00000225475,ENSG00000162409,ENSG00000232198,ENSG00000231900
chr1	56472959	56473078	1:56472959-56473078	ENSG00000233079,ENSG00000230250,ENSG00000227104,ENSG00000235612,ENSG00000260971,ENSG00000284686,ENSG00000225475
chr1	56502728	56502886	1:56502728-56502886	ENSG00000236776
chr1	56511431	56511692	1:56511431-56511692	ENSG00000284686,ENSG00000162407,ENSG00000236776,ENSG00000225475
chr1	56516536	56516713	1:56516536-56516713	ENSG00000230250,ENSG00000235612,ENSG00000284686,ENSG00000162407,ENSG00000236776,ENSG00000225475
chr1	56516920	56517111	1:56516920-56517111	ENSG00000284686,ENSG00000162407,ENSG00000236776
chr1	56525575	56525827	1:56525575-56525827	ENSG00000233079,ENSG00000230250,ENSG00000227104,ENSG00000235612,ENSG00000284686,ENSG00000229871,ENSG00000162407,ENSG00000236776,ENSG00000224980,ENSG00000225475,ENSG00000162409,ENSG00000232198,ENSG00000231900
chr1	56565102	56565242	1:56565102-56565242	ENSG00000252162,ENSG00000233079,ENSG00000230250,ENSG00000227104,ENSG00000235612,ENSG00000236776,ENSG00000224980,ENSG00000225475,ENSG00000162409,ENSG00000199831,ENSG00000231900
chr1	56578716	56578877	1:56578716-56578877	ENSG00000233079,ENSG00000227104,ENSG00000235612,ENSG00000162407,ENSG00000224980,ENSG00000225475,ENSG00000162409,ENSG00000199831,ENSG00000232198,ENSG00000231900
chr1	56579293	56579533	1:56579293-56579533	ENSG00000252162,ENSG00000233079,ENSG00000230250,ENSG00000227104,ENSG00000235612,ENSG00000260971,ENSG00000229871,ENSG00000223956,ENSG00000162407,ENSG00000236776,ENSG00000224980,ENSG00000225475,ENSG00000162409,ENSG00000199831,ENSG00000232198,ENSG00000231900,ENSG00000234810
chr1	56774272	56774457	1:56774272-56774457	ENSG00000225475,ENSG00000162409,ENSG00000187889,ENSG00000157131,ENSG00000236341,ENSG00000236888,ENSG00000223416
chr1	56786250	56786341	1:56786250-56786341	ENSG00000225475,ENSG00000162409,ENSG00000187889,ENSG00000157131,ENSG00000021852,ENSG00000236341,ENSG00000227935,ENSG00000236888,ENSG00000226759,ENSG00000223416
chr1	56821172	56821355	1:56821172-56821355	ENSG00000225475,ENSG00000162409,ENSG00000187889,ENSG00000229913,ENSG00000157131,ENSG00000021852,ENSG00000236341,ENSG00000227935,ENSG00000236888,ENSG00000229887,ENSG00000223416,ENSG00000235038
chr1	56910792	56910938	1:56910792-56910938	ENSG00000157131,ENSG00000021852,ENSG00000236341,ENSG00000227935,ENSG00000236888,ENSG00000226759,ENSG00000229887,ENSG00000223416,ENSG00000235038,ENSG00000230546
chr1	58155457	58155569	1:58155457-58155569	ENSG00000157131,ENSG00000236341,ENSG00000227935,ENSG00000236888,ENSG00000226759,ENSG00000229887,ENSG00000223416,ENSG00000235038,ENSG00000230546,ENSG00000233216
chr1	58163020	58163240	1:58163020-58163240	ENSG00000157131,ENSG00000227935,ENSG00000236888,ENSG00000226759,ENSG00000229887,ENSG00000223416,ENSG00000235038,ENSG00000230546,ENSG00000233216
chr1	58251851	58251980	1:58251851-58251980	ENSG00000157131,ENSG00000227935,ENSG00000236888,ENSG00000226759,ENSG00000229887,ENSG00000223416,ENSG00000235038,ENSG00000230546,ENSG00000233216
chr1	58395416	58395697	1:58395416-58395697	ENSG00000236341,ENSG00000227935,ENSG00000236888,ENSG00000226759,ENSG00000229887,ENSG00000223416,ENSG00000235038,ENSG00000230546,ENSG00000233216
chr1	58434727	58434873	1:58434727-58434873	ENSG00000227935,ENSG00000236888,ENSG00000226759,ENSG00000229887,ENSG00000223416,ENSG00000235038,ENSG00000230546,ENSG00000233216
chr1	58546226	58546418	1:58546226-58546418	ENSG00000173406,ENSG00000162600,ENSG00000286918,ENSG00000270209
chr1	58546574	58546987	1:58546574-58546987	ENSG00000173406,ENSG00000229887,ENSG00000162600,ENSG00000286918,ENSG00000270209,ENSG00000185839
chr1	58561741	58561921	1:58561741-58561921	ENSG00000173406,ENSG00000236888,ENSG00000162600,ENSG00000286918,ENSG00000270209,ENSG00000264128,ENSG00000184292,ENSG00000185839
chr1	58577125	58577245	1:58577125-58577245	ENSG00000264128,ENSG00000184292,ENSG00000185839
chr1	58583608	58583762	1:58583608-58583762	ENSG00000184292,ENSG00000185839
chr1	58618406	58618662	1:58618406-58618662	ENSG00000236888,ENSG00000226759,ENSG00000235038,ENSG00000230546,ENSG00000185839
chr1	58652671	58652816	1:58652671-58652816	ENSG00000185839
chr1	58665880	58665971	1:58665880-58665971	ENSG00000162601
chr1	58670289	58670537	1:58670289-58670537	ENSG00000185839,ENSG00000162601
chr1	58699930	58700247	1:58699930-58700247	ENSG00000162601,ENSG00000283445
chr1	58710784	58710947	1:58710784-58710947	ENSG00000162601,ENSG00000283445
chr1	58739031	58739162	1:58739031-58739162	-
chr1	58755370	58755768	1:58755370-58755768	ENSG00000177606
chr1	58783831	58784437	1:58783831-58784437	ENSG00000177606,ENSG00000234807
chr1	58785061	58785248	1:58785061-58785248	ENSG00000177606,ENSG00000234807
chr1	58815338	58815571	1:58815338-58815571	ENSG00000177606,ENSG00000234807,ENSG00000272226
chr1	58816298	58816577	1:58816298-58816577	ENSG00000177606,ENSG00000234807,ENSG00000272226
chr1	58823820	58823924	1:58823820-58823924	ENSG00000234807,ENSG00000272226
chr1	58841671	58841769	1:58841671-58841769	ENSG00000231740
chr1	58846061	58846183	1:58846061-58846183	ENSG00000231740
chr1	58854637	58854765	1:58854637-58854765	ENSG00000231740
chr1	58861655	58861746	1:58861655-58861746	ENSG00000231740
chr1	58883403	58883836	1:58883403-58883836	ENSG00000232453
chr1	58895648	58895772	1:58895648-58895772	ENSG00000232453
chr1	58899069	58899198	1:58899069-58899198	ENSG00000232453
chr1	58903624	58904201	1:58903624-58904201	ENSG00000177606,ENSG00000232453
chr1	58920135	58920227	1:58920135-58920227	ENSG00000232453
chr1	58964984	58965115	1:58964984-58965115	-
chr1	58979159	58979497	1:58979159-58979497	ENSG00000228121
chr1	59004842	59004994	1:59004842-59004994	ENSG00000228121
chr1	59020295	59020466	1:59020295-59020466	ENSG00000237352
chr1	59027294	59027416	1:59027294-59027416	ENSG00000237352
chr1	59061955	59062161	1:59061955-59062161	ENSG00000237352,ENSG00000241042
chr1	59063803	59063952	1:59063803-59063952	ENSG00000237352,ENSG00000241042
chr1	59071481	59071578	1:59071481-59071578	ENSG00000241042,ENSG00000235215
chr1	59078535	59078673	1:59078535-59078673	ENSG00000235215
chr1	59138444	59138657	1:59138444-59138657	ENSG00000237352,ENSG00000224609
chr1	59143115	59143288	1:59143115-59143288	ENSG00000224609
chr1	59204050	59204194	1:59204050-59204194	ENSG00000224609
chr1	59266496	59266788	1:59266496-59266788	ENSG00000270457
chr1	59283038	59283144	1:59283038-59283144	ENSG00000270457
chr1	59290327	59290531	1:59290327-59290531	ENSG00000224609,ENSG00000270457,ENSG00000172456
chr1	59290641	59290836	1:59290641-59290836	ENSG00000224609,ENSG00000270457,ENSG00000172456
chr1	59292648	59292872	1:59292648-59292872	ENSG00000224609,ENSG00000270457,ENSG00000172456
chr1	59296486	59297147	1:59296486-59297147	ENSG00000224609,ENSG00000172456
chr1	59367742	59367959	1:59367742-59367959	-
chr1	59455270	59455388	1:59455270-59455388	-
chr1	59498852	59498995	1:59498852-59498995	-
chr1	59507087	59507270	1:59507087-59507270	ENSG00000172456
chr1	59549983	59550244	1:59549983-59550244	ENSG00000172456
chr1	59570616	59570777	1:59570616-59570777	-
chr1	59580312	59580521	1:59580312-59580521	-
chr1	59633968	59634074	1:59633968-59634074	ENSG00000172456
chr1	59674561	59674811	1:59674561-59674811	ENSG00000172456
chr1	59679008	59679163	1:59679008-59679163	ENSG00000172456
chr1	59696784	59696941	1:59696784-59696941	-
chr1	59743331	59743676	1:59743331-59743676	ENSG00000266150,ENSG00000134709
chr1	59743884	59744040	1:59743884-59744040	ENSG00000266150,ENSG00000226883,ENSG00000134709
chr1	59750812	59750903	1:59750812-59750903	ENSG00000172456,ENSG00000266150
chr1	59759384	59759475	1:59759384-59759475	ENSG00000172456
chr1	59759543	59759718	1:59759543-59759718	ENSG00000172456,ENSG00000266150,ENSG00000226883,ENSG00000134709
chr1	59775982	59776083	1:59775982-59776083	ENSG00000226883,ENSG00000134709
chr1	59926588	59926679	1:59926588-59926679	ENSG00000134709,ENSG00000134716
chr1	59926735	59926915	1:59926735-59926915	ENSG00000134709,ENSG00000134716
chr1	59947326	59947619	1:59947326-59947619	ENSG00000134709
chr1	59971508	59971615	1:59971508-59971615	ENSG00000134709,ENSG00000265535,ENSG00000162598
chr1	59976904	59977049	1:59976904-59977049	ENSG00000265535,ENSG00000162598,ENSG00000229332
chr1	60034781	60034890	1:60034781-60034890	ENSG00000162598,ENSG00000229332
chr1	60035087	60035342	1:60035087-60035342	ENSG00000162598,ENSG00000229332
chr1	60118548	60118639	1:60118548-60118639	ENSG00000162598,ENSG00000229332,ENSG00000238242
chr1	60133020	60133257	1:60133020-60133257	ENSG00000162598,ENSG00000229332,ENSG00000238242
chr1	60149422	60149568	1:60149422-60149568	ENSG00000162598,ENSG00000229332
chr1	60281466	60281592	1:60281466-60281592	-
chr1	60394585	60394781	1:60394585-60394781	-
chr1	60596788	60596910	1:60596788-60596910	ENSG00000226476
chr1	60621710	60621802	1:60621710-60621802	ENSG00000226476
chr1	60759349	60759673	1:60759349-60759673	-
chr1	60867055	60867261	1:60867055-60867261	ENSG00000231252,ENSG00000162599
chr1	60867364	60867500	1:60867364-60867500	ENSG00000231252,ENSG00000162599
chr1	60874860	60874996	1:60874860-60874996	ENSG00000231252,ENSG00000162599
chr1	60890784	60890938	1:60890784-60890938	-
chr1	60912003	60912261	1:60912003-60912261	-
chr1	60919958	60920049	1:60919958-60920049	-
chr1	60922446	60922687	1:60922446-60922687	-
chr1	60943338	60943445	1:60943338-60943445	ENSG00000237928
chr1	60989804	60989895	1:60989804-60989895	ENSG00000237928
chr1	61004301	61004518	1:61004301-61004518	ENSG00000284808
chr1	61043060	61043236	1:61043060-61043236	ENSG00000237928,ENSG00000284808,ENSG00000287224,ENSG00000200575
chr1	61049975	61050133	1:61049975-61050133	ENSG00000162599,ENSG00000237928
chr1	61050230	61050333	1:61050230-61050333	ENSG00000162599,ENSG00000237928
chr1	61076979	61077416	1:61076979-61077416	ENSG00000162599,ENSG00000237928
chr1	61077907	61078256	1:61077907-61078256	ENSG00000162599,ENSG00000237928
chr1	61082498	61082590	1:61082498-61082590	ENSG00000162599
chr1	61083470	61083608	1:61083470-61083608	ENSG00000162599
chr1	61083692	61083783	1:61083692-61083783	ENSG00000162599
chr1	61133162	61133289	1:61133162-61133289	-
chr1	61139499	61139669	1:61139499-61139669	-
chr1	61157656	61157819	1:61157656-61157819	-
chr1	61254435	61254623	1:61254435-61254623	ENSG00000237853
chr1	61255422	61255577	1:61255422-61255577	ENSG00000237853
chr1	61338361	61338452	1:61338361-61338452	-
chr1	61403960	61404110	1:61403960-61404110	ENSG00000162599,ENSG00000284808
chr1	61453248	61453701	1:61453248-61453701	ENSG00000237928,ENSG00000284808,ENSG00000287224
chr1	61513034	61513125	1:61513034-61513125	ENSG00000284808,ENSG00000287224
chr1	61520559	61520669	1:61520559-61520669	ENSG00000284808,ENSG00000287224
chr1	61572213	61572306	1:61572213-61572306	ENSG00000284808,ENSG00000287224,ENSG00000200575
chr1	61604811	61604904	1:61604811-61604904	ENSG00000284808,ENSG00000287224
chr1	61612731	61612879	1:61612731-61612879	ENSG00000284808,ENSG00000287224,ENSG00000200575
chr1	61641267	61641475	1:61641267-61641475	ENSG00000284808,ENSG00000287224,ENSG00000223920,ENSG00000200575
chr1	61641788	61641987	1:61641788-61641987	ENSG00000284808,ENSG00000287224,ENSG00000223920,ENSG00000200575
chr1	61670150	61670434	1:61670150-61670434	ENSG00000284808,ENSG00000223920,ENSG00000162604,ENSG00000200575
chr1	61725059	61725527	1:61725059-61725527	ENSG00000162604,ENSG00000271200,ENSG00000132849,ENSG00000200575
chr1	61735852	61736056	1:61735852-61736056	ENSG00000162604,ENSG00000271200,ENSG00000132849,ENSG00000200575
chr1	61740955	61741048	1:61740955-61741048	ENSG00000162604,ENSG00000271200,ENSG00000132849,ENSG00000200575
chr1	61852213	61852346	1:61852213-61852346	ENSG00000200575,ENSG00000212360
chr1	62059134	62059233	1:62059134-62059233	ENSG00000236646,ENSG00000242860
chr1	62070598	62070691	1:62070598-62070691	ENSG00000236646,ENSG00000242860,ENSG00000263908,ENSG00000283690
chr1	62082826	62082973	1:62082826-62082973	ENSG00000236646,ENSG00000242860,ENSG00000263908,ENSG00000283690
chr1	62131240	62131379	1:62131240-62131379	ENSG00000132849,ENSG00000236646,ENSG00000234204,ENSG00000234088,ENSG00000240563,ENSG00000237227,ENSG00000200174
chr1	62144407	62144501	1:62144407-62144501	ENSG00000236646,ENSG00000234204,ENSG00000234088,ENSG00000240563,ENSG00000237227,ENSG00000200174
chr1	62272145	62272266	1:62272145-62272266	ENSG00000234204,ENSG00000234088,ENSG00000240563,ENSG00000237227,ENSG00000200174,ENSG00000132854
chr1	62296062	62296168	1:62296062-62296168	ENSG00000234204,ENSG00000234088,ENSG00000240563,ENSG00000237227,ENSG00000200174,ENSG00000132854,ENSG00000201153
chr1	62335779	62335908	1:62335779-62335908	ENSG00000234204,ENSG00000234088,ENSG00000240563,ENSG00000237227,ENSG00000200174,ENSG00000132854
chr1	62352595	62352772	1:62352595-62352772	ENSG00000234204,ENSG00000234088,ENSG00000240563,ENSG00000237227,ENSG00000200174,ENSG00000132854,ENSG00000237163,ENSG00000229537,ENSG00000286455,ENSG00000227485
chr1	62356516	62356756	1:62356516-62356756	ENSG00000234204,ENSG00000234088,ENSG00000240563,ENSG00000237227,ENSG00000200174,ENSG00000132854,ENSG00000234318,ENSG00000229537,ENSG00000286455,ENSG00000227485,ENSG00000229225,ENSG00000203605,ENSG00000252259
chr1	62407536	62407670	1:62407536-62407670	ENSG00000234204,ENSG00000234088,ENSG00000240563,ENSG00000237227,ENSG00000200174
chr1	62436204	62436974	1:62436204-62436974	ENSG00000162607
chr1	62514894	62515023	1:62514894-62515023	ENSG00000116641,ENSG00000270549,ENSG00000132855,ENSG00000278967,ENSG00000213703,ENSG00000229225
chr1	62622062	62622280	1:62622062-62622280	ENSG00000116641,ENSG00000270549,ENSG00000132855,ENSG00000278967,ENSG00000213703
chr1	62676712	62676914	1:62676712-62676914	ENSG00000116641,ENSG00000270549,ENSG00000132855,ENSG00000278967,ENSG00000213703,ENSG00000235545
chr1	62677071	62677192	1:62677071-62677192	ENSG00000116641,ENSG00000132855,ENSG00000278967,ENSG00000213703,ENSG00000235545
chr1	62687911	62688026	1:62687911-62688026	ENSG00000116641,ENSG00000213703,ENSG00000235545
chr1	62688234	62688583	1:62688234-62688583	ENSG00000116641,ENSG00000132855,ENSG00000278967,ENSG00000213703,ENSG00000235545
chr1	62716453	62716636	1:62716453-62716636	ENSG00000270549,ENSG00000132855,ENSG00000278967,ENSG00000213703,ENSG00000234318,ENSG00000237163,ENSG00000229537,ENSG00000286455,ENSG00000227485
chr1	62722833	62723151	1:62722833-62723151	ENSG00000270549,ENSG00000132855,ENSG00000278967,ENSG00000213703,ENSG00000227485
chr1	62746681	62746772	1:62746681-62746772	ENSG00000270549,ENSG00000132855,ENSG00000278967,ENSG00000213703
chr1	62759506	62759766	1:62759506-62759766	ENSG00000234088,ENSG00000240563,ENSG00000270549,ENSG00000132855,ENSG00000278967,ENSG00000213703,ENSG00000234318,ENSG00000237163,ENSG00000229537,ENSG00000286455,ENSG00000227485,ENSG00000229225,ENSG00000203605,ENSG00000228734,ENSG00000223683
chr1	62775390	62775481	1:62775390-62775481	ENSG00000125703
chr1	62783546	62784196	1:62783546-62784196	ENSG00000270549,ENSG00000125703,ENSG00000234318,ENSG00000237163,ENSG00000229537,ENSG00000286455,ENSG00000227485,ENSG00000229225,ENSG00000252259
chr1	62784431	62784527	1:62784431-62784527	ENSG00000125703
chr1	62800420	62800577	1:62800420-62800577	ENSG00000125703,ENSG00000234318,ENSG00000237163,ENSG00000229537,ENSG00000286455,ENSG00000227485,ENSG00000203605,ENSG00000223683
chr1	62800879	62801295	1:62800879-62801295	ENSG00000270549,ENSG00000213703,ENSG00000125703,ENSG00000234318,ENSG00000237163,ENSG00000229537,ENSG00000286455,ENSG00000227485,ENSG00000229225,ENSG00000203605,ENSG00000252259,ENSG00000228734,ENSG00000223683
chr1	62841689	62841811	1:62841689-62841811	ENSG00000234318,ENSG00000237163,ENSG00000229537,ENSG00000286455,ENSG00000227485,ENSG00000229225,ENSG00000203605,ENSG00000252259,ENSG00000228734,ENSG00000223683,ENSG00000251720,ENSG00000116652,ENSG00000276884,ENSG00000278287,ENSG00000277565,ENSG00000275823,ENSG00000277689,ENSG00000274199
chr1	63317019	63317226	1:63317019-63317226	ENSG00000224209,ENSG00000252259,ENSG00000228734,ENSG00000223683,ENSG00000230798,ENSG00000187140,ENSG00000275836
chr1	63327694	63327821	1:63327694-63327821	ENSG00000224209,ENSG00000252259,ENSG00000228734,ENSG00000223683,ENSG00000230798,ENSG00000187140,ENSG00000275836,ENSG00000252784,ENSG00000251720
chr1	63342566	63342661	1:63342566-63342661	ENSG00000286455,ENSG00000229225,ENSG00000252259,ENSG00000228734,ENSG00000223683,ENSG00000275836,ENSG00000252784
chr1	63367286	63368072	1:63367286-63368072	ENSG00000229537,ENSG00000286455,ENSG00000224209,ENSG00000252259,ENSG00000228734,ENSG00000223683,ENSG00000275836,ENSG00000236674,ENSG00000088035,ENSG00000251720
chr1	63403449	63403735	1:63403449-63403735	ENSG00000234318,ENSG00000237163,ENSG00000229537,ENSG00000286455,ENSG00000227485,ENSG00000229225,ENSG00000203605,ENSG00000252259,ENSG00000228734,ENSG00000223683,ENSG00000088035,ENSG00000286429,ENSG00000251720,ENSG00000116652,ENSG00000276884,ENSG00000278287,ENSG00000277565,ENSG00000275823,ENSG00000277689,ENSG00000274199
chr1	63441745	63441933	1:63441745-63441933	ENSG00000234318,ENSG00000237163,ENSG00000229537,ENSG00000286455,ENSG00000227485,ENSG00000229225,ENSG00000203605,ENSG00000224209,ENSG00000252259,ENSG00000228734,ENSG00000223683,ENSG00000142856,ENSG00000286429,ENSG00000251720,ENSG00000116652,ENSG00000276884,ENSG00000278287,ENSG00000277565,ENSG00000275823,ENSG00000277689,ENSG00000274199
chr1	63458841	63459012	1:63458841-63459012	ENSG00000229537,ENSG00000286455,ENSG00000227485,ENSG00000229225,ENSG00000203605,ENSG00000252259,ENSG00000228734,ENSG00000223683,ENSG00000142856,ENSG00000286429,ENSG00000251720,ENSG00000116652,ENSG00000276884,ENSG00000278287,ENSG00000277565,ENSG00000275823,ENSG00000277689,ENSG00000274199
chr1	63463288	63463587	1:63463288-63463587	ENSG00000234318,ENSG00000237163,ENSG00000229537,ENSG00000286455,ENSG00000227485,ENSG00000229225,ENSG00000203605,ENSG00000252259,ENSG00000228734,ENSG00000223683,ENSG00000142856,ENSG00000286429,ENSG00000251720,ENSG00000116652,ENSG00000276884,ENSG00000278287,ENSG00000277565,ENSG00000275823,ENSG00000277689,ENSG00000274199
chr1	63523128	63523678	1:63523128-63523678	ENSG00000203605,ENSG00000228734,ENSG00000142856,ENSG00000286429,ENSG00000203965,ENSG00000264271,ENSG00000251720,ENSG00000116652,ENSG00000276884,ENSG00000278287,ENSG00000277565,ENSG00000275823,ENSG00000277689,ENSG00000274199
chr1	63593178	63593494	1:63593178-63593494	ENSG00000142856,ENSG00000251720,ENSG00000116652,ENSG00000276884,ENSG00000278287,ENSG00000277565,ENSG00000275823,ENSG00000277689,ENSG00000274199,ENSG00000079739
chr1	63593572	63594158	1:63593572-63594158	ENSG00000142856,ENSG00000251720,ENSG00000116652,ENSG00000276884,ENSG00000278287,ENSG00000277565,ENSG00000275823,ENSG00000277689,ENSG00000274199,ENSG00000079739,ENSG00000177414
chr1	63594245	63594336	1:63594245-63594336	ENSG00000142856,ENSG00000116652,ENSG00000276884,ENSG00000278287,ENSG00000277565,ENSG00000275823,ENSG00000277689,ENSG00000274199,ENSG00000079739
chr1	63603270	63603392	1:63603270-63603392	ENSG00000116652,ENSG00000276884,ENSG00000278287,ENSG00000277565,ENSG00000275823,ENSG00000277689,ENSG00000274199,ENSG00000079739,ENSG00000244256,ENSG00000284928,ENSG00000177414
chr1	63615960	63616072	1:63615960-63616072	ENSG00000116652,ENSG00000276884,ENSG00000278287,ENSG00000277565,ENSG00000275823,ENSG00000277689,ENSG00000274199,ENSG00000079739,ENSG00000244256,ENSG00000207190,ENSG00000200508,ENSG00000223949,ENSG00000284928,ENSG00000177414
chr1	63640682	63640801	1:63640682-63640801	ENSG00000116652,ENSG00000276884,ENSG00000278287,ENSG00000277565,ENSG00000275823,ENSG00000277689,ENSG00000274199,ENSG00000079739,ENSG00000244256,ENSG00000207190,ENSG00000200508,ENSG00000223949,ENSG00000284928,ENSG00000177414
chr1	63692068	63692209	1:63692068-63692209	ENSG00000244256,ENSG00000177452,ENSG00000228056,ENSG00000207190,ENSG00000200508,ENSG00000223949,ENSG00000284928,ENSG00000177414
chr1	63694318	63694464	1:63694318-63694464	ENSG00000116652,ENSG00000276884,ENSG00000278287,ENSG00000277565,ENSG00000275823,ENSG00000277689,ENSG00000274199,ENSG00000244256,ENSG00000177452,ENSG00000228056,ENSG00000207190,ENSG00000200508,ENSG00000223949,ENSG00000284928,ENSG00000177414
chr1	63773881	63774054	1:63773881-63774054	ENSG00000185483,ENSG00000177452,ENSG00000228056,ENSG00000207190,ENSG00000200508,ENSG00000223949,ENSG00000284928,ENSG00000177414
chr1	63828416	63828654	1:63828416-63828654	ENSG00000177452,ENSG00000228056,ENSG00000207190,ENSG00000200508,ENSG00000223949,ENSG00000284928,ENSG00000177414
chr1	64137227	64137323	1:64137227-64137323	ENSG00000244256,ENSG00000177452,ENSG00000207190,ENSG00000200508,ENSG00000223949,ENSG00000284928,ENSG00000177414
chr1	64245550	64245641	1:64245550-64245641	ENSG00000116652,ENSG00000276884,ENSG00000278287,ENSG00000277565,ENSG00000275823,ENSG00000277689,ENSG00000274199,ENSG00000244256,ENSG00000207190,ENSG00000200508,ENSG00000223949,ENSG00000284928,ENSG00000177414
chr1	64269193	64269366	1:64269193-64269366	ENSG00000284928,ENSG00000177414,ENSG00000238653,ENSG00000264470
chr1	64320491	64320742	1:64320491-64320742	ENSG00000284928,ENSG00000177414,ENSG00000238653
chr1	64470348	64470470	1:64470348-64470470	ENSG00000238653,ENSG00000158966,ENSG00000264470
chr1	64512351	64512536	1:64512351-64512536	ENSG00000238653,ENSG00000158966,ENSG00000264470
chr1	64515548	64515672	1:64515548-64515672	ENSG00000238653,ENSG00000158966,ENSG00000264470
chr1	64599324	64599451	1:64599324-64599451	ENSG00000238653,ENSG00000264470
chr1	64675878	64675986	1:64675878-64675986	ENSG00000238653,ENSG00000264470
chr1	64686871	64687004	1:64686871-64687004	ENSG00000238653,ENSG00000264470
chr1	64687714	64687912	1:64687714-64687912	ENSG00000238653,ENSG00000264470
chr1	64744957	64745169	1:64744957-64745169	ENSG00000162437
chr1	64745882	64745978	1:64745882-64745978	ENSG00000162437
chr1	64764709	64764800	1:64764709-64764800	ENSG00000162437
chr1	64782181	64782313	1:64782181-64782313	ENSG00000162437
chr1	64824341	64824461	1:64824341-64824461	ENSG00000238653
chr1	64842373	64842513	1:64842373-64842513	ENSG00000162434
chr1	64851873	64851964	1:64851873-64851964	ENSG00000162434
chr1	64864200	64864482	1:64864200-64864482	ENSG00000212257,ENSG00000162434
chr1	64898059	64898419	1:64898059-64898419	ENSG00000212257,ENSG00000233877,ENSG00000234784
chr1	64917375	64917611	1:64917375-64917611	ENSG00000212257,ENSG00000233877,ENSG00000234784
chr1	64933212	64933547	1:64933212-64933547	ENSG00000212257,ENSG00000233877,ENSG00000234784
chr1	64933616	64933797	1:64933616-64933797	ENSG00000212257,ENSG00000233877,ENSG00000234784
chr1	64956835	64956954	1:64956835-64956954	ENSG00000212257,ENSG00000233877,ENSG00000162434
chr1	64957123	64957355	1:64957123-64957355	ENSG00000233877,ENSG00000162434
chr1	64966007	64966135	1:64966007-64966135	ENSG00000162434
chr1	64966226	64966741	1:64966226-64966741	ENSG00000212257,ENSG00000272506,ENSG00000185031,ENSG00000226891,ENSG00000233877,ENSG00000162434
chr1	64987711	64987874	1:64987711-64987874	ENSG00000212257,ENSG00000272506,ENSG00000185031,ENSG00000226891
chr1	65001282	65001564	1:65001282-65001564	ENSG00000212257,ENSG00000272506,ENSG00000226891
chr1	65002475	65003005	1:65002475-65003005	ENSG00000212257,ENSG00000272506,ENSG00000226891
chr1	65003066	65003157	1:65003066-65003157	ENSG00000212257,ENSG00000272506,ENSG00000226891
chr1	65041541	65041702	1:65041541-65041702	ENSG00000199135,ENSG00000265996,ENSG00000212257
chr1	65056300	65056503	1:65056300-65056503	ENSG00000199135,ENSG00000265996,ENSG00000212257
chr1	65066673	65067087	1:65066673-65067087	ENSG00000235804,ENSG00000199135,ENSG00000265996,ENSG00000162434
chr1	65067142	65067438	1:65067142-65067438	ENSG00000162434
chr1	65075501	65075610	1:65075501-65075610	ENSG00000234496,ENSG00000235804,ENSG00000199135,ENSG00000265996
chr1	65084218	65084367	1:65084218-65084367	ENSG00000234496,ENSG00000235804
chr1	65097214	65097335	1:65097214-65097335	ENSG00000234496
chr1	65148724	65148919	1:65148724-65148919	ENSG00000231622,ENSG00000162433
chr1	65163435	65163526	1:65163435-65163526	ENSG00000231622,ENSG00000162433
chr1	65164791	65164900	1:65164791-65164900	ENSG00000231622,ENSG00000162433
chr1	65165614	65165952	1:65165614-65165952	ENSG00000231622,ENSG00000162433
chr1	65170555	65170660	1:65170555-65170660	ENSG00000231622,ENSG00000162433
chr1	65174651	65174839	1:65174651-65174839	ENSG00000231622,ENSG00000162433
chr1	65176754	65176845	1:65176754-65176845	ENSG00000231622
chr1	65208716	65208836	1:65208716-65208836	-
chr1	65209407	65209544	1:65209407-65209544	-
chr1	65215761	65215879	1:65215761-65215879	-
chr1	65243653	65243861	1:65243653-65243861	ENSG00000116675
chr1	65249144	65249336	1:65249144-65249336	ENSG00000116675
chr1	65254316	65254505	1:65254316-65254505	ENSG00000234144,ENSG00000116675
chr1	65254627	65254860	1:65254627-65254860	ENSG00000116675
chr1	65261006	65261120	1:65261006-65261120	ENSG00000234144,ENSG00000116675
chr1	65264625	65264716	1:65264625-65264716	ENSG00000116675
chr1	65265770	65265917	1:65265770-65265917	ENSG00000234144,ENSG00000116675
chr1	65309471	65309573	1:65309471-65309573	ENSG00000234144,ENSG00000229294,ENSG00000116675
chr1	65309880	65309995	1:65309880-65309995	ENSG00000234144,ENSG00000229294,ENSG00000116675
chr1	65419954	65420744	1:65419954-65420744	ENSG00000116678,ENSG00000213625,ENSG00000222624
chr1	65420812	65420909	1:65420812-65420909	ENSG00000116678,ENSG00000213625,ENSG00000222624
chr1	65421869	65421980	1:65421869-65421980	ENSG00000116678,ENSG00000213625,ENSG00000222624
chr1	65429945	65430075	1:65429945-65430075	ENSG00000237852,ENSG00000116678,ENSG00000213625,ENSG00000222624
chr1	65459458	65459637	1:65459458-65459637	ENSG00000237852
chr1	65472162	65472271	1:65472162-65472271	ENSG00000237852
chr1	65538102	65538206	1:65538102-65538206	ENSG00000237852,ENSG00000116678
chr1	65577954	65578096	1:65577954-65578096	ENSG00000224570,ENSG00000237852
chr1	65607239	65607349	1:65607239-65607349	ENSG00000237852,ENSG00000116678
chr1	65687830	65687921	1:65687830-65687921	ENSG00000285079
chr1	65691609	65691711	1:65691609-65691711	ENSG00000285079
chr1	65790374	65790479	1:65790374-65790479	ENSG00000184588,ENSG00000239319
chr1	65791484	65791731	1:65791484-65791731	ENSG00000184588,ENSG00000239319
chr1	65812025	65812336	1:65812025-65812336	ENSG00000223152,ENSG00000227466,ENSG00000239319,ENSG00000285079
chr1	65821092	65821190	1:65821092-65821190	ENSG00000239319
chr1	65821485	65821687	1:65821485-65821687	ENSG00000239319
chr1	65845548	65845981	1:65845548-65845981	ENSG00000223152,ENSG00000227466,ENSG00000239319
chr1	65939795	65939922	1:65939795-65939922	ENSG00000223152,ENSG00000227466
chr1	65940257	65940377	1:65940257-65940377	ENSG00000223152,ENSG00000227466
chr1	66012519	66012677	1:66012519-66012677	ENSG00000223152,ENSG00000227466
chr1	66176114	66176205	1:66176114-66176205	ENSG00000223152,ENSG00000227466
chr1	66242755	66242910	1:66242755-66242910	ENSG00000223152,ENSG00000227466
chr1	66250580	66250750	1:66250580-66250750	ENSG00000184588
chr1	66251647	66251958	1:66251647-66251958	ENSG00000184588
chr1	66253418	66253537	1:66253418-66253537	ENSG00000184588
chr1	66270581	66270672	1:66270581-66270672	-
chr1	66275588	66275731	1:66275588-66275731	-
chr1	66295928	66296042	1:66295928-66296042	-
chr1	66296520	66296620	1:66296520-66296620	-
chr1	66315834	66315962	1:66315834-66315962	-
chr1	66332153	66332300	1:66332153-66332300	ENSG00000184588
chr1	66333969	66334065	1:66333969-66334065	ENSG00000184588
chr1	66335953	66336372	1:66335953-66336372	ENSG00000184588
chr1	66350267	66350362	1:66350267-66350362	ENSG00000184588
chr1	66359472	66359563	1:66359472-66359563	ENSG00000184588
chr1	66373227	66373364	1:66373227-66373364	ENSG00000184588
chr1	66373473	66373581	1:66373473-66373581	ENSG00000184588
chr1	66380420	66380626	1:66380420-66380626	-
chr1	66383720	66383815	1:66383720-66383815	-
chr1	66395585	66396016	1:66395585-66396016	-
chr1	66397330	66397465	1:66397330-66397465	-
chr1	66439124	66439398	1:66439124-66439398	ENSG00000248458,ENSG00000223152
chr1	66446503	66446654	1:66446503-66446654	-
chr1	66489318	66489409	1:66489318-66489409	-
chr1	66503995	66504098	1:66503995-66504098	-
chr1	66521915	66522035	1:66521915-66522035	ENSG00000118473
chr1	66564288	66564644	1:66564288-66564644	ENSG00000248458,ENSG00000264720,ENSG00000118473
chr1	66648980	66649165	1:66648980-66649165	ENSG00000248458,ENSG00000264720,ENSG00000118473
chr1	66725995	66726354	1:66725995-66726354	ENSG00000248458,ENSG00000264720,ENSG00000118473
chr1	66732829	66733095	1:66732829-66733095	ENSG00000253074,ENSG00000172410,ENSG00000248458,ENSG00000264720,ENSG00000118473
chr1	66733447	66733568	1:66733447-66733568	ENSG00000248458,ENSG00000118473
chr1	66739464	66739755	1:66739464-66739755	ENSG00000172410,ENSG00000248458,ENSG00000118473
chr1	66752098	66752544	1:66752098-66752544	ENSG00000253074,ENSG00000172410,ENSG00000152760,ENSG00000248458,ENSG00000264720
chr1	66752600	66752798	1:66752600-66752798	ENSG00000172410,ENSG00000152760
chr1	66758319	66758410	1:66758319-66758410	ENSG00000172410,ENSG00000152760
chr1	66761398	66761557	1:66761398-66761557	ENSG00000253074,ENSG00000162594,ENSG00000172410,ENSG00000152760
chr1	66767776	66767925	1:66767776-66767925	ENSG00000253074,ENSG00000162594,ENSG00000231080,ENSG00000172410
chr1	66815055	66815156	1:66815055-66815156	ENSG00000231080,ENSG00000172410
chr1	66924765	66925583	1:66924765-66925583	ENSG00000198160,ENSG00000152763
chr1	66929912	66930806	1:66929912-66930806	ENSG00000198160,ENSG00000152763
chr1	66996146	66996307	1:66996146-66996307	ENSG00000253074,ENSG00000162594,ENSG00000275678,ENSG00000252433,ENSG00000203963,ENSG00000116704,ENSG00000152763
chr1	67053375	67054420	1:67053375-67054420	ENSG00000253074,ENSG00000162594,ENSG00000275678,ENSG00000252433,ENSG00000203963,ENSG00000116704
chr1	67110487	67110608	1:67110487-67110608	ENSG00000253074,ENSG00000162594,ENSG00000275678,ENSG00000252433,ENSG00000203963
chr1	67149260	67149406	1:67149260-67149406	ENSG00000252116,ENSG00000253074,ENSG00000162594,ENSG00000275678,ENSG00000252433,ENSG00000203963,ENSG00000116704
chr1	67312716	67312940	1:67312716-67312940	ENSG00000081985,ENSG00000228523,ENSG00000252116,ENSG00000253074
chr1	67324843	67325002	1:67324843-67325002	ENSG00000081985,ENSG00000228523,ENSG00000252116
chr1	67338834	67338953	1:67338834-67338953	ENSG00000081985,ENSG00000228523,ENSG00000252116,ENSG00000253074,ENSG00000162594
chr1	67347843	67347939	1:67347843-67347939	ENSG00000228523,ENSG00000252116,ENSG00000253074
chr1	67417822	67417975	1:67417822-67417975	ENSG00000223263,ENSG00000142864,ENSG00000228523
chr1	67430354	67431177	1:67430354-67431177	ENSG00000223263,ENSG00000142864,ENSG00000228523,ENSG00000252116
chr1	67446144	67446235	1:67446144-67446235	ENSG00000142864,ENSG00000228523,ENSG00000252116
chr1	67500551	67500700	1:67500551-67500700	ENSG00000235200,ENSG00000228523,ENSG00000252116,ENSG00000253074,ENSG00000162594,ENSG00000203963
chr1	67517209	67517300	1:67517209-67517300	ENSG00000235200
chr1	67532505	67532609	1:67532505-67532609	ENSG00000228431,ENSG00000232048,ENSG00000242482,ENSG00000207504,ENSG00000235200
chr1	67535528	67535680	1:67535528-67535680	ENSG00000228431,ENSG00000235055,ENSG00000232048,ENSG00000242482,ENSG00000238139,ENSG00000207504,ENSG00000235200
chr1	67561947	67562040	1:67561947-67562040	ENSG00000232048,ENSG00000242482,ENSG00000238139
chr1	67588573	67588664	1:67588573-67588664	ENSG00000232048,ENSG00000242482
chr1	67590414	67590650	1:67590414-67590650	ENSG00000228431,ENSG00000232048,ENSG00000242482
chr1	67684930	67685448	1:67684930-67685448	ENSG00000116717,ENSG00000232048,ENSG00000242482,ENSG00000238139
chr1	67686706	67686858	1:67686706-67686858	ENSG00000116717,ENSG00000232048,ENSG00000242482
chr1	67723841	67723964	1:67723841-67723964	ENSG00000232048,ENSG00000242482
chr1	67760369	67760503	1:67760369-67760503	ENSG00000228431,ENSG00000238778,ENSG00000232048,ENSG00000242482,ENSG00000238139
chr1	67766281	67766421	1:67766281-67766421	ENSG00000228431,ENSG00000162595,ENSG00000235055,ENSG00000238778,ENSG00000242482
chr1	67832018	67832254	1:67832018-67832254	ENSG00000228431,ENSG00000162595,ENSG00000235055,ENSG00000232284,ENSG00000172380
chr1	67832993	67833600	1:67832993-67833600	ENSG00000228431,ENSG00000162595,ENSG00000235055,ENSG00000232284,ENSG00000238778,ENSG00000172380
chr1	67890032	67890157	1:67890032-67890157	ENSG00000223883,ENSG00000285473,ENSG00000285407,ENSG00000228431,ENSG00000162595,ENSG00000235055
chr1	68213928	68214068	1:68213928-68214068	ENSG00000223883,ENSG00000285041,ENSG00000221203,ENSG00000234383,ENSG00000116729,ENSG00000228431
chr1	68231753	68231903	1:68231753-68231903	ENSG00000229133,ENSG00000221203,ENSG00000234383,ENSG00000116729
chr1	68232458	68232670	1:68232458-68232670	ENSG00000229133,ENSG00000221203,ENSG00000234383,ENSG00000116729
chr1	68245703	68245802	1:68245703-68245802	ENSG00000225242,ENSG00000229133,ENSG00000221203,ENSG00000234383
chr1	68270883	68270974	1:68270883-68270974	ENSG00000225242,ENSG00000221203,ENSG00000234383
chr1	68271049	68271281	1:68271049-68271281	ENSG00000287283,ENSG00000235446,ENSG00000223883,ENSG00000285473,ENSG00000285407,ENSG00000285041,ENSG00000225242,ENSG00000229133,ENSG00000221203,ENSG00000234383,ENSG00000228431,ENSG00000162595,ENSG00000235055
chr1	68326656	68326878	1:68326656-68326878	ENSG00000285473,ENSG00000285407,ENSG00000285041,ENSG00000221203,ENSG00000234383,ENSG00000228431,ENSG00000162595,ENSG00000235055
chr1	68338231	68338368	1:68338231-68338368	ENSG00000287283,ENSG00000235446,ENSG00000223883,ENSG00000285473,ENSG00000285407,ENSG00000285041,ENSG00000221203,ENSG00000234383,ENSG00000228431,ENSG00000162595,ENSG00000235055
chr1	68347478	68347736	1:68347478-68347736	ENSG00000287283,ENSG00000229639,ENSG00000235446,ENSG00000223883,ENSG00000285473,ENSG00000285407,ENSG00000285041,ENSG00000233589,ENSG00000225242,ENSG00000221203,ENSG00000234383,ENSG00000228431,ENSG00000162595,ENSG00000235055
chr1	68358557	68358687	1:68358557-68358687	ENSG00000229639,ENSG00000223883,ENSG00000285473,ENSG00000285041,ENSG00000233589,ENSG00000221203,ENSG00000234383,ENSG00000228431,ENSG00000162595,ENSG00000235055
chr1	68361474	68361593	1:68361474-68361593	ENSG00000287283,ENSG00000229639,ENSG00000235446,ENSG00000223883,ENSG00000285473,ENSG00000285407,ENSG00000285041,ENSG00000233589,ENSG00000237622,ENSG00000221203,ENSG00000234383,ENSG00000228431,ENSG00000162595,ENSG00000235055
chr1	68384240	68384369	1:68384240-68384369	ENSG00000235446,ENSG00000285473,ENSG00000285407,ENSG00000285041,ENSG00000229440,ENSG00000237622,ENSG00000235055
chr1	68384421	68384739	1:68384421-68384739	ENSG00000287283,ENSG00000235446,ENSG00000223883,ENSG00000285473,ENSG00000285407,ENSG00000285041,ENSG00000233589,ENSG00000229440,ENSG00000237622,ENSG00000228431,ENSG00000162595,ENSG00000235055
chr1	68429475	68429690	1:68429475-68429690	ENSG00000287283,ENSG00000229639,ENSG00000235446,ENSG00000223883,ENSG00000285473,ENSG00000285407,ENSG00000285041,ENSG00000225167,ENSG00000233589,ENSG00000116745,ENSG00000234383,ENSG00000228431,ENSG00000162595,ENSG00000235055
chr1	68443171	68443352	1:68443171-68443352	ENSG00000287283,ENSG00000270615,ENSG00000229639,ENSG00000235446,ENSG00000223883,ENSG00000285473,ENSG00000285407,ENSG00000285041,ENSG00000225167,ENSG00000233589,ENSG00000116745,ENSG00000162595,ENSG00000235055
chr1	68496850	68496941	1:68496850-68496941	ENSG00000285473,ENSG00000285041,ENSG00000225167,ENSG00000234264,ENSG00000233589,ENSG00000024526
chr1	68497031	68497342	1:68497031-68497342	ENSG00000287283,ENSG00000270615,ENSG00000229639,ENSG00000235446,ENSG00000223883,ENSG00000285473,ENSG00000285407,ENSG00000285041,ENSG00000225167,ENSG00000234264,ENSG00000233589,ENSG00000024526,ENSG00000228431
chr1	69567386	69567562	1:69567386-69567562	ENSG00000287283,ENSG00000270615,ENSG00000033122,ENSG00000287453,ENSG00000229639,ENSG00000235446,ENSG00000223883,ENSG00000285473,ENSG00000285407
chr1	69910804	69910926	1:69910804-69910926	ENSG00000229359,ENSG00000240692,ENSG00000287283,ENSG00000270615,ENSG00000235446,ENSG00000223883,ENSG00000285473,ENSG00000285407
chr1	69911344	69911438	1:69911344-69911438	ENSG00000229359,ENSG00000240692,ENSG00000287283,ENSG00000270615,ENSG00000229639,ENSG00000235446,ENSG00000223883,ENSG00000285473,ENSG00000285407
chr1	70042516	70042660	1:70042516-70042660	ENSG00000237919,ENSG00000240692,ENSG00000287283,ENSG00000270615,ENSG00000229639,ENSG00000235446,ENSG00000223883,ENSG00000285473
chr1	70083603	70083716	1:70083603-70083716	ENSG00000237919,ENSG00000240692,ENSG00000287283,ENSG00000229639,ENSG00000235446,ENSG00000223883,ENSG00000285473
chr1	70133048	70133193	1:70133048-70133193	ENSG00000244389,ENSG00000033122
chr1	70134272	70134478	1:70134272-70134478	ENSG00000244389,ENSG00000033122
chr1	70205203	70205300	1:70205203-70205300	ENSG00000228988,ENSG00000116754,ENSG00000244389,ENSG00000066557
chr1	70205482	70205925	1:70205482-70205925	ENSG00000228988,ENSG00000116754,ENSG00000244389,ENSG00000066557
chr1	70221253	70221707	1:70221253-70221707	ENSG00000207721,ENSG00000226088,ENSG00000228988,ENSG00000116754,ENSG00000244389,ENSG00000066557
chr1	70221785	70221949	1:70221785-70221949	ENSG00000228988,ENSG00000116754,ENSG00000244389,ENSG00000066557
chr1	70354109	70355075	1:70354109-70355075	ENSG00000226088,ENSG00000197568,ENSG00000118454,ENSG00000244389
chr1	70382845	70382974	1:70382845-70382974	ENSG00000271992,ENSG00000226088,ENSG00000244389
chr1	70410707	70411306	1:70410707-70411306	ENSG00000271992,ENSG00000278636,ENSG00000116761,ENSG00000226088,ENSG00000197568,ENSG00000118454,ENSG00000244389
chr1	70437008	70437108	1:70437008-70437108	ENSG00000271992,ENSG00000278636,ENSG00000116761
chr1	70499097	70499201	1:70499097-70499201	ENSG00000271992,ENSG00000244389
chr1	70510030	70510340	1:70510030-70510340	ENSG00000207721,ENSG00000233020,ENSG00000271992,ENSG00000226088,ENSG00000244389,ENSG00000229639
chr1	70528881	70528979	1:70528881-70528979	ENSG00000050628,ENSG00000233020
chr1	70685396	70685558	1:70685396-70685558	ENSG00000207721,ENSG00000235079,ENSG00000050628,ENSG00000226208,ENSG00000229051,ENSG00000237033
chr1	70854530	70854711	1:70854530-70854711	ENSG00000269933,ENSG00000235782,ENSG00000226208,ENSG00000229051,ENSG00000237033
chr1	70866714	70866805	1:70866714-70866805	ENSG00000226208,ENSG00000229051,ENSG00000237033
chr1	70874165	70874379	1:70874165-70874379	ENSG00000207721,ENSG00000269933,ENSG00000235782,ENSG00000226208,ENSG00000229051,ENSG00000237033
chr1	70891923	70892051	1:70891923-70892051	ENSG00000235782,ENSG00000226208,ENSG00000229051,ENSG00000237033
chr1	70893051	70893183	1:70893051-70893183	ENSG00000269933,ENSG00000235782,ENSG00000226208,ENSG00000229051,ENSG00000237033
chr1	70893278	70893369	1:70893278-70893369	ENSG00000235782,ENSG00000226208,ENSG00000229051,ENSG00000237033
chr1	70934251	70934482	1:70934251-70934482	ENSG00000269933,ENSG00000235782,ENSG00000226208,ENSG00000229051,ENSG00000237033
chr1	70978732	70978970	1:70978732-70978970	ENSG00000207721,ENSG00000269933,ENSG00000235782,ENSG00000226208,ENSG00000229051,ENSG00000237033
chr1	70979966	70980170	1:70979966-70980170	ENSG00000207721,ENSG00000269933,ENSG00000235782,ENSG00000226208,ENSG00000229051,ENSG00000237033
chr1	70980921	70981018	1:70980921-70981018	ENSG00000207721,ENSG00000269933,ENSG00000235782,ENSG00000226208,ENSG00000229051,ENSG00000237033
chr1	71047330	71047421	1:71047330-71047421	ENSG00000207721,ENSG00000235079,ENSG00000050628
chr1	71050158	71050259	1:71050158-71050259	ENSG00000207721,ENSG00000132485,ENSG00000235079,ENSG00000050628
chr1	71080235	71080372	1:71080235-71080372	ENSG00000229956,ENSG00000207721,ENSG00000132485
chr1	71080942	71081409	1:71080942-71081409	ENSG00000229956,ENSG00000207721,ENSG00000132485
chr1	71270029	71270120	1:71270029-71270120	ENSG00000226324
chr1	71307578	71307720	1:71307578-71307720	ENSG00000226324
chr1	71413916	71414124	1:71413916-71414124	ENSG00000226324,ENSG00000229956
chr1	71414189	71414452	1:71414189-71414452	ENSG00000226324,ENSG00000229956
chr1	71502096	71502206	1:71502096-71502206	ENSG00000231985,ENSG00000226324
chr1	71521761	71521867	1:71521761-71521867	ENSG00000231985,ENSG00000226324
chr1	71766763	71767087	1:71766763-71767087	ENSG00000285778,ENSG00000233973,ENSG00000229636,ENSG00000280317,ENSG00000285808,ENSG00000227016,ENSG00000212366,ENSG00000225087,ENSG00000271618,ENSG00000231985,ENSG00000226324
chr1	71831862	71831966	1:71831862-71831966	ENSG00000228853,ENSG00000271618,ENSG00000231985
chr1	71844481	71844626	1:71844481-71844626	ENSG00000225087,ENSG00000228853,ENSG00000271618,ENSG00000231985
chr1	71861145	71861407	1:71861145-71861407	ENSG00000285778,ENSG00000280317,ENSG00000285808,ENSG00000227016,ENSG00000225087,ENSG00000271618,ENSG00000231985
chr1	71881684	71881966	1:71881684-71881966	ENSG00000229636,ENSG00000280317,ENSG00000285808,ENSG00000212366,ENSG00000225087,ENSG00000271618,ENSG00000231985
chr1	71882375	71882632	1:71882375-71882632	ENSG00000233973,ENSG00000229636,ENSG00000280317,ENSG00000285808,ENSG00000227016,ENSG00000212366,ENSG00000225087,ENSG00000271618,ENSG00000231985,ENSG00000226324
chr1	71882752	71882843	1:71882752-71882843	ENSG00000231985
chr1	71967794	71967885	1:71967794-71967885	ENSG00000231985
chr1	72060975	72061121	1:72060975-72061121	ENSG00000229636,ENSG00000280317,ENSG00000285808,ENSG00000227016,ENSG00000212366,ENSG00000231985
chr1	72064797	72064900	1:72064797-72064900	ENSG00000252005,ENSG00000229636,ENSG00000280317,ENSG00000285808,ENSG00000227016,ENSG00000212366,ENSG00000227207,ENSG00000231985
chr1	72100915	72101009	1:72100915-72101009	ENSG00000172260
chr1	72141152	72141243	1:72141152-72141243	ENSG00000280317,ENSG00000285808,ENSG00000227016,ENSG00000225087
chr1	72186830	72186952	1:72186830-72186952	ENSG00000229636,ENSG00000280317,ENSG00000285808,ENSG00000227016,ENSG00000212366,ENSG00000227207
chr1	72271817	72271983	1:72271817-72271983	ENSG00000227207,ENSG00000233994
chr1	72281315	72281408	1:72281315-72281408	ENSG00000227207,ENSG00000286863,ENSG00000233994,ENSG00000172260
chr1	72282763	72283073	1:72282763-72283073	ENSG00000227207,ENSG00000286863,ENSG00000233994,ENSG00000172260
chr1	72283614	72283867	1:72283614-72283867	ENSG00000227207,ENSG00000286863,ENSG00000233994,ENSG00000172260
chr1	72283937	72284066	1:72283937-72284066	ENSG00000227207,ENSG00000286863,ENSG00000233994,ENSG00000172260
chr1	72289049	72289155	1:72289049-72289155	ENSG00000227207,ENSG00000286863,ENSG00000172260
chr1	72557531	72557729	1:72557531-72557729	ENSG00000233973,ENSG00000229636,ENSG00000280317,ENSG00000285808,ENSG00000227016,ENSG00000212366,ENSG00000225087,ENSG00000286863
chr1	72623345	72623711	1:72623345-72623711	ENSG00000178965,ENSG00000234497,ENSG00000272864,ENSG00000229943,ENSG00000233894,ENSG00000237324,ENSG00000116783,ENSG00000252005,ENSG00000285778,ENSG00000200601,ENSG00000223479,ENSG00000233973,ENSG00000229636,ENSG00000280317,ENSG00000285808,ENSG00000227016,ENSG00000212366,ENSG00000225087,ENSG00000231985
chr1	72635847	72635943	1:72635847-72635943	ENSG00000237324,ENSG00000285778,ENSG00000233973,ENSG00000229636,ENSG00000280317,ENSG00000285808,ENSG00000227016,ENSG00000212366,ENSG00000225087
chr1	73180780	73180904	1:73180780-73180904	ENSG00000234497,ENSG00000233894,ENSG00000252005,ENSG00000285778,ENSG00000200601,ENSG00000233973,ENSG00000251825,ENSG00000229636,ENSG00000280317,ENSG00000285808,ENSG00000227016,ENSG00000212366,ENSG00000225087
chr1	73516542	73516755	1:73516542-73516755	ENSG00000178965,ENSG00000234497,ENSG00000272864,ENSG00000229943,ENSG00000224127,ENSG00000162624,ENSG00000224149,ENSG00000233894,ENSG00000237324,ENSG00000116783,ENSG00000252005,ENSG00000285778,ENSG00000200601,ENSG00000223479,ENSG00000233973,ENSG00000229636,ENSG00000280317,ENSG00000285808,ENSG00000227016,ENSG00000212366,ENSG00000225087
chr1	73528849	73528946	1:73528849-73528946	ENSG00000178965,ENSG00000234497,ENSG00000229943,ENSG00000237324,ENSG00000116783,ENSG00000252005,ENSG00000285778,ENSG00000200601,ENSG00000223479,ENSG00000233973,ENSG00000229636,ENSG00000280317,ENSG00000225087
chr1	73593464	73593713	1:73593464-73593713	ENSG00000178965,ENSG00000234497,ENSG00000272864,ENSG00000229943,ENSG00000261213,ENSG00000224127,ENSG00000162624,ENSG00000224149,ENSG00000233894,ENSG00000237324,ENSG00000116783,ENSG00000252005,ENSG00000285778,ENSG00000200601,ENSG00000223479,ENSG00000233973,ENSG00000229636,ENSG00000280317,ENSG00000285808,ENSG00000227016,ENSG00000212366,ENSG00000225087
chr1	74198002	74198488	1:74198002-74198488	ENSG00000178965,ENSG00000234497,ENSG00000233894,ENSG00000237324,ENSG00000116783,ENSG00000254685,ENSG00000259030,ENSG00000162620,ENSG00000252005
chr1	74504257	74504397	1:74504257-74504397	ENSG00000162621,ENSG00000178965,ENSG00000234497,ENSG00000272864,ENSG00000233894,ENSG00000237324,ENSG00000116783,ENSG00000252005,ENSG00000285778
chr1	74732806	74733507	1:74732806-74733507	ENSG00000178965,ENSG00000234497,ENSG00000272864,ENSG00000116791,ENSG00000162623,ENSG00000229943,ENSG00000261213,ENSG00000233894,ENSG00000237324,ENSG00000116783
chr1	74733759	74733949	1:74733759-74733949	ENSG00000178965,ENSG00000234497,ENSG00000272864,ENSG00000116791,ENSG00000162623,ENSG00000233894,ENSG00000237324,ENSG00000116783
chr1	74772045	74772174	1:74772045-74772174	ENSG00000178965,ENSG00000234497,ENSG00000272864,ENSG00000162623,ENSG00000229943,ENSG00000261213,ENSG00000224127,ENSG00000162624,ENSG00000224149,ENSG00000206999,ENSG00000137968,ENSG00000213579,ENSG00000233894,ENSG00000237324,ENSG00000116783
chr1	75203820	75203920	1:75203820-75203920	ENSG00000178965,ENSG00000229943,ENSG00000261213,ENSG00000224127,ENSG00000162624,ENSG00000224149,ENSG00000206999,ENSG00000137968,ENSG00000224493,ENSG00000252338,ENSG00000213579,ENSG00000237324
chr1	75273294	75273412	1:75273294-75273412	ENSG00000229943,ENSG00000261213,ENSG00000224127,ENSG00000162624,ENSG00000224149,ENSG00000206999,ENSG00000137968,ENSG00000224493,ENSG00000252338,ENSG00000213579
chr1	75275740	75275942	1:75275740-75275942	ENSG00000178965,ENSG00000234497,ENSG00000229943,ENSG00000261213,ENSG00000224127,ENSG00000162624,ENSG00000224149,ENSG00000206999,ENSG00000137968,ENSG00000224493,ENSG00000252338,ENSG00000213579,ENSG00000237324
chr1	75724240	75724994	1:75724240-75724994	ENSG00000137968,ENSG00000230863,ENSG00000117054
chr1	75745445	75745539	1:75745445-75745539	ENSG00000117054,ENSG00000181227,ENSG00000057468
chr1	75785929	75786479	1:75785929-75786479	ENSG00000137968,ENSG00000230863,ENSG00000117054,ENSG00000137955,ENSG00000206620,ENSG00000207241,ENSG00000201487,ENSG00000057468
chr1	75786627	75786785	1:75786627-75786785	ENSG00000230863,ENSG00000117054,ENSG00000137955,ENSG00000206620,ENSG00000207241,ENSG00000201487,ENSG00000057468
chr1	75838208	75838312	1:75838208-75838312	ENSG00000137968,ENSG00000224493,ENSG00000252338,ENSG00000213579,ENSG00000057468
chr1	75842625	75842723	1:75842625-75842723	ENSG00000137968,ENSG00000224493,ENSG00000252338,ENSG00000213579,ENSG00000057468,ENSG00000154007,ENSG00000225605
chr1	75943134	75943286	1:75943134-75943286	ENSG00000224493,ENSG00000154007,ENSG00000225605
chr1	75991680	75991790	1:75991680-75991790	ENSG00000137968,ENSG00000224493,ENSG00000154007,ENSG00000225605,ENSG00000226415,ENSG00000199921,ENSG00000237552
chr1	76029450	76029573	1:76029450-76029573	ENSG00000225605,ENSG00000230027,ENSG00000226415
chr1	76053044	76053177	1:76053044-76053177	ENSG00000230027
chr1	76074453	76074928	1:76074453-76074928	ENSG00000224493,ENSG00000230027,ENSG00000184005,ENSG00000226415
chr1	76076019	76076243	1:76076019-76076243	ENSG00000224493,ENSG00000252338,ENSG00000230027,ENSG00000184005,ENSG00000226415
chr1	76083334	76083441	1:76083334-76083441	ENSG00000184005
chr1	76154211	76154420	1:76154211-76154420	ENSG00000224493,ENSG00000252338,ENSG00000223905,ENSG00000272855,ENSG00000226415,ENSG00000199921,ENSG00000237552,ENSG00000117069,ENSG00000230498,ENSG00000226084
chr1	76154728	76154982	1:76154728-76154982	ENSG00000224493,ENSG00000252338,ENSG00000213579,ENSG00000223905,ENSG00000272855,ENSG00000226415,ENSG00000199921,ENSG00000237552,ENSG00000117069,ENSG00000230498,ENSG00000226084
chr1	76217317	76217470	1:76217317-76217470	ENSG00000223905,ENSG00000272855,ENSG00000226415,ENSG00000199921,ENSG00000237552
chr1	76227800	76227913	1:76227800-76227913	ENSG00000223905,ENSG00000272855,ENSG00000226415,ENSG00000199921,ENSG00000237552
chr1	76240345	76240537	1:76240345-76240537	ENSG00000137968,ENSG00000224493,ENSG00000252338,ENSG00000213579,ENSG00000223905,ENSG00000272855,ENSG00000226415,ENSG00000199921,ENSG00000237552,ENSG00000212308
chr1	76241328	76241457	1:76241328-76241457	ENSG00000252338,ENSG00000223905,ENSG00000272855,ENSG00000226415,ENSG00000199921,ENSG00000237552
chr1	76254282	76254392	1:76254282-76254392	ENSG00000224493,ENSG00000223905,ENSG00000226415,ENSG00000199921,ENSG00000237552
chr1	76269277	76269426	1:76269277-76269426	ENSG00000224493,ENSG00000252338,ENSG00000223905,ENSG00000272855,ENSG00000226415,ENSG00000199921,ENSG00000237552,ENSG00000117069,ENSG00000230498
chr1	76331098	76331210	1:76331098-76331210	ENSG00000223905,ENSG00000272855,ENSG00000226415,ENSG00000199921,ENSG00000237552,ENSG00000117069
chr1	76501660	76501818	1:76501660-76501818	ENSG00000224493,ENSG00000252338,ENSG00000223905,ENSG00000272855,ENSG00000226415,ENSG00000199921,ENSG00000237552,ENSG00000117069
chr1	76892898	76892989	1:76892898-76892989	ENSG00000272855,ENSG00000226415,ENSG00000199921,ENSG00000237552,ENSG00000117069,ENSG00000230498
chr1	77060059	77060215	1:77060059-77060215	ENSG00000272855,ENSG00000226415,ENSG00000199921,ENSG00000237552,ENSG00000117069,ENSG00000276081,ENSG00000288543,ENSG00000230498
chr1	77126355	77126481	1:77126355-77126481	ENSG00000226415,ENSG00000199921,ENSG00000237552,ENSG00000117069,ENSG00000230498,ENSG00000226084,ENSG00000228187
chr1	77148331	77148422	1:77148331-77148422	ENSG00000228187
chr1	77218990	77219114	1:77218990-77219114	ENSG00000142892,ENSG00000228187,ENSG00000287870
chr1	77219308	77219526	1:77219308-77219526	ENSG00000142892,ENSG00000228187,ENSG00000287870
chr1	77227528	77227679	1:77227528-77227679	ENSG00000142892,ENSG00000228187,ENSG00000287870
chr1	77272045	77272249	1:77272045-77272249	ENSG00000228187,ENSG00000287870,ENSG00000154027
chr1	77313676	77313778	1:77313676-77313778	ENSG00000228187,ENSG00000287870,ENSG00000154027
chr1	77350444	77350644	1:77350444-77350644	ENSG00000228187,ENSG00000287870,ENSG00000154027,ENSG00000233099,ENSG00000287647,ENSG00000233333,ENSG00000237413
chr1	77388804	77388950	1:77388804-77388950	ENSG00000228187,ENSG00000287870,ENSG00000287647,ENSG00000237413,ENSG00000227556
chr1	77413665	77413919	1:77413665-77413919	ENSG00000228187,ENSG00000287870,ENSG00000154027,ENSG00000251767,ENSG00000287647,ENSG00000237413,ENSG00000212308,ENSG00000227556
chr1	77415587	77415752	1:77415587-77415752	ENSG00000154027,ENSG00000251767,ENSG00000287647
chr1	77415857	77415952	1:77415857-77415952	ENSG00000154027,ENSG00000251767,ENSG00000287647
chr1	77476527	77476825	1:77476527-77476825	ENSG00000226415,ENSG00000199921,ENSG00000237552,ENSG00000228187,ENSG00000287870,ENSG00000287647,ENSG00000233333,ENSG00000237413,ENSG00000235400,ENSG00000212308,ENSG00000227556
chr1	77505113	77505267	1:77505113-77505267	ENSG00000228187,ENSG00000287870,ENSG00000287647,ENSG00000233333
chr1	77533840	77533997	1:77533840-77533997	ENSG00000228187,ENSG00000154027
chr1	77534622	77534713	1:77534622-77534713	ENSG00000154027
chr1	77605170	77605658	1:77605170-77605658	ENSG00000251785,ENSG00000243437,ENSG00000233333,ENSG00000227556
chr1	77623194	77623331	1:77623194-77623331	ENSG00000251785,ENSG00000243437
chr1	77631830	77632067	1:77631830-77632067	ENSG00000036549,ENSG00000243437
chr1	77632336	77632481	1:77632336-77632481	ENSG00000036549,ENSG00000243437
chr1	77682612	77682803	1:77682612-77682803	ENSG00000036549,ENSG00000243437
chr1	77682898	77683095	1:77682898-77683095	ENSG00000036549,ENSG00000243437
chr1	77683188	77683660	1:77683188-77683660	ENSG00000036549,ENSG00000243437
chr1	77748559	77748650	1:77748559-77748650	ENSG00000077254
chr1	77759205	77759364	1:77759205-77759364	ENSG00000077254,ENSG00000232672,ENSG00000180488,ENSG00000222849
chr1	77759709	77760094	1:77759709-77760094	ENSG00000077254,ENSG00000232672,ENSG00000180488,ENSG00000222849,ENSG00000235613,ENSG00000232015,ENSG00000162614
chr1	77779527	77779970	1:77779527-77779970	ENSG00000077254,ENSG00000232672,ENSG00000180488,ENSG00000222849,ENSG00000232015
chr1	77811696	77811897	1:77811696-77811897	ENSG00000219201,ENSG00000235613,ENSG00000232015,ENSG00000235927,ENSG00000162614
chr1	77825275	77825515	1:77825275-77825515	ENSG00000219201,ENSG00000235613,ENSG00000232015,ENSG00000235927,ENSG00000162614,ENSG00000251958,ENSG00000213560,ENSG00000202263,ENSG00000233333
chr1	77870087	77870178	1:77870087-77870178	ENSG00000235613,ENSG00000232015,ENSG00000235927,ENSG00000162614
chr1	77906062	77906278	1:77906062-77906278	ENSG00000235613,ENSG00000232015,ENSG00000235927,ENSG00000162614,ENSG00000233333
chr1	77978156	77978428	1:77978156-77978428	ENSG00000162613,ENSG00000162616,ENSG00000137960,ENSG00000285928,ENSG00000213561,ENSG00000251958,ENSG00000213560,ENSG00000202263
chr1	77979009	77979609	1:77979009-77979609	ENSG00000235927,ENSG00000162614,ENSG00000162613,ENSG00000162616,ENSG00000137960,ENSG00000273338,ENSG00000285928,ENSG00000213561,ENSG00000251958,ENSG00000213560,ENSG00000202263
chr1	78004108	78004270	1:78004108-78004270	ENSG00000162613,ENSG00000162616,ENSG00000273338,ENSG00000285928,ENSG00000213561,ENSG00000251958,ENSG00000213560,ENSG00000202263
chr1	78004335	78004559	1:78004335-78004559	ENSG00000162613,ENSG00000162616,ENSG00000137960,ENSG00000273338,ENSG00000285928,ENSG00000213561,ENSG00000251958,ENSG00000213560,ENSG00000202263
chr1	78004724	78005006	1:78004724-78005006	ENSG00000162614,ENSG00000162613,ENSG00000162616,ENSG00000137960,ENSG00000273338,ENSG00000285928,ENSG00000213561,ENSG00000251958,ENSG00000213560,ENSG00000202263,ENSG00000233333,ENSG00000237413
chr1	78052717	78052863	1:78052717-78052863	ENSG00000137960,ENSG00000285928,ENSG00000213561,ENSG00000251958,ENSG00000213560,ENSG00000202263,ENSG00000233333,ENSG00000237413
chr1	78114511	78114670	1:78114511-78114670	ENSG00000235613,ENSG00000232015,ENSG00000235927,ENSG00000162614,ENSG00000162613,ENSG00000137960,ENSG00000285928,ENSG00000213561,ENSG00000251958,ENSG00000213560,ENSG00000202263,ENSG00000233333,ENSG00000237413,ENSG00000227556
chr1	78476185	78476347	1:78476185-78476347	ENSG00000233333,ENSG00000237413,ENSG00000235756,ENSG00000232676,ENSG00000235400,ENSG00000212308,ENSG00000227556,ENSG00000122420
chr1	78617642	78617834	1:78617642-78617834	ENSG00000233333,ENSG00000237413,ENSG00000235400,ENSG00000238015,ENSG00000137959,ENSG00000212308,ENSG00000227556
chr1	78645786	78646036	1:78645786-78646036	ENSG00000233333,ENSG00000235400,ENSG00000238015,ENSG00000137965,ENSG00000137959,ENSG00000227556
chr1	78649718	78649893	1:78649718-78649893	ENSG00000233333,ENSG00000237413,ENSG00000235400,ENSG00000238015,ENSG00000137965,ENSG00000137959,ENSG00000227556
chr1	78836787	78836878	1:78836787-78836878	ENSG00000233333,ENSG00000237413,ENSG00000236407,ENSG00000277670,ENSG00000260322,ENSG00000235756,ENSG00000285409,ENSG00000232676,ENSG00000285462,ENSG00000235011,ENSG00000282898,ENSG00000162618,ENSG00000235400,ENSG00000212308,ENSG00000227556
chr1	79040905	79041003	1:79040905-79041003	ENSG00000236407,ENSG00000277670,ENSG00000260322,ENSG00000235756,ENSG00000285409,ENSG00000232676,ENSG00000285462,ENSG00000235011,ENSG00000282898,ENSG00000230787,ENSG00000162618,ENSG00000235400
chr1	79042209	79042353	1:79042209-79042353	ENSG00000236407,ENSG00000277670,ENSG00000260322,ENSG00000235756,ENSG00000285409,ENSG00000232676,ENSG00000285462,ENSG00000235011,ENSG00000282898,ENSG00000230787,ENSG00000162618,ENSG00000235400
chr1	79079900	79080034	1:79079900-79080034	ENSG00000237413,ENSG00000236407,ENSG00000277670,ENSG00000260322,ENSG00000235756,ENSG00000285409,ENSG00000232676,ENSG00000285462,ENSG00000235011,ENSG00000282898,ENSG00000230787,ENSG00000162618,ENSG00000235400,ENSG00000212308,ENSG00000227556
chr1	79265417	79265523	1:79265417-79265523	ENSG00000237413,ENSG00000234184,ENSG00000224326,ENSG00000225598,ENSG00000236407,ENSG00000277670,ENSG00000260322,ENSG00000235756,ENSG00000285409,ENSG00000232676,ENSG00000285462,ENSG00000235011,ENSG00000282898,ENSG00000162618,ENSG00000235400,ENSG00000212308
chr1	80462144	80462285	1:80462144-80462285	ENSG00000229752,ENSG00000227937,ENSG00000234184,ENSG00000224326,ENSG00000234108,ENSG00000227062,ENSG00000213559,ENSG00000225598,ENSG00000236407,ENSG00000277670,ENSG00000260322,ENSG00000235756,ENSG00000285409,ENSG00000232676
chr1	80925552	80925643	1:80925552-80925643	ENSG00000224494,ENSG00000236676,ENSG00000234683,ENSG00000215875,ENSG00000223026,ENSG00000229752,ENSG00000227937,ENSG00000234184,ENSG00000224326,ENSG00000234108,ENSG00000225598,ENSG00000236407,ENSG00000277670,ENSG00000260322,ENSG00000235756,ENSG00000285409,ENSG00000232676,ENSG00000235011,ENSG00000282898
chr1	81208514	81208730	1:81208514-81208730	ENSG00000234953,ENSG00000242598,ENSG00000236676,ENSG00000234683,ENSG00000215875,ENSG00000223026,ENSG00000285179,ENSG00000235089,ENSG00000229752,ENSG00000227937,ENSG00000234184,ENSG00000224326,ENSG00000234108,ENSG00000225598,ENSG00000236407,ENSG00000277670,ENSG00000260322,ENSG00000235756,ENSG00000285409,ENSG00000232676
chr1	81306033	81306207	1:81306033-81306207	ENSG00000234953,ENSG00000242598,ENSG00000236676,ENSG00000234683,ENSG00000215875,ENSG00000117114,ENSG00000223026,ENSG00000229752,ENSG00000227937,ENSG00000234184
chr1	81314456	81314771	1:81314456-81314771	ENSG00000234953,ENSG00000242598,ENSG00000236676,ENSG00000234683,ENSG00000215875,ENSG00000117114,ENSG00000223026,ENSG00000227937
chr1	81340396	81340487	1:81340396-81340487	ENSG00000224494,ENSG00000227288,ENSG00000227960,ENSG00000234953,ENSG00000242598,ENSG00000236676,ENSG00000234683,ENSG00000215875,ENSG00000223026,ENSG00000229752,ENSG00000227937,ENSG00000234184,ENSG00000224326,ENSG00000234108,ENSG00000225598,ENSG00000236407,ENSG00000277670,ENSG00000260322,ENSG00000235756,ENSG00000285409,ENSG00000232676
chr1	81455548	81455738	1:81455548-81455738	ENSG00000224494,ENSG00000227288,ENSG00000227960,ENSG00000234953,ENSG00000242598,ENSG00000236676,ENSG00000234683,ENSG00000215875,ENSG00000223026,ENSG00000229752,ENSG00000227937,ENSG00000234184,ENSG00000224326,ENSG00000225598,ENSG00000236407,ENSG00000277670,ENSG00000260322,ENSG00000235756,ENSG00000285409
chr1	81470339	81470516	1:81470339-81470516	ENSG00000224494,ENSG00000227288,ENSG00000227960,ENSG00000234953,ENSG00000242598,ENSG00000236676,ENSG00000234683,ENSG00000215875,ENSG00000236268,ENSG00000231364,ENSG00000223026,ENSG00000229752,ENSG00000227937,ENSG00000234184,ENSG00000224326,ENSG00000225598,ENSG00000236407,ENSG00000277670,ENSG00000260322,ENSG00000235756,ENSG00000285409,ENSG00000232676
chr1	82160113	82160278	1:82160113-82160278	ENSG00000234953,ENSG00000242598,ENSG00000236676,ENSG00000234683,ENSG00000215875,ENSG00000233290,ENSG00000230817,ENSG00000236268,ENSG00000223026,ENSG00000229752,ENSG00000227937,ENSG00000236407,ENSG00000277670,ENSG00000235756,ENSG00000285409
chr1	82225370	82225763	1:82225370-82225763	ENSG00000224494,ENSG00000227960,ENSG00000234953,ENSG00000242598,ENSG00000236676,ENSG00000234683,ENSG00000215875,ENSG00000233290,ENSG00000230817,ENSG00000236268,ENSG00000285782,ENSG00000231364,ENSG00000223026,ENSG00000229752,ENSG00000227937,ENSG00000234184,ENSG00000225598,ENSG00000236407,ENSG00000277670,ENSG00000260322,ENSG00000235756,ENSG00000285409
chr1	82225980	82226082	1:82225980-82226082	ENSG00000234953,ENSG00000242598,ENSG00000236676,ENSG00000234683,ENSG00000215875,ENSG00000233290,ENSG00000230817,ENSG00000236268,ENSG00000285782,ENSG00000236407,ENSG00000285409
chr1	82227894	82228048	1:82227894-82228048	ENSG00000234953,ENSG00000242598,ENSG00000236676,ENSG00000234683,ENSG00000215875,ENSG00000233290,ENSG00000230817,ENSG00000236268,ENSG00000285782,ENSG00000223026,ENSG00000234184,ENSG00000236407,ENSG00000285409
chr1	82395596	82395720	1:82395596-82395720	ENSG00000234953,ENSG00000242598,ENSG00000236676,ENSG00000234683,ENSG00000215875,ENSG00000233290,ENSG00000230817,ENSG00000236268,ENSG00000285782,ENSG00000231364,ENSG00000229752,ENSG00000227937,ENSG00000260322
chr1	82578863	82578954	1:82578863-82578954	ENSG00000234953,ENSG00000242598,ENSG00000236676,ENSG00000234683,ENSG00000215875,ENSG00000233290,ENSG00000230817,ENSG00000236268,ENSG00000231364,ENSG00000229752,ENSG00000236407
chr1	82598944	82599052	1:82598944-82599052	ENSG00000234953,ENSG00000242598,ENSG00000236676,ENSG00000234683,ENSG00000215875,ENSG00000233290,ENSG00000230817,ENSG00000236268,ENSG00000285782,ENSG00000231364,ENSG00000227937,ENSG00000277670
chr1	82795650	82795783	1:82795650-82795783	ENSG00000234683,ENSG00000215875,ENSG00000233290,ENSG00000230817,ENSG00000236268,ENSG00000285782,ENSG00000231364
chr1	83791927	83792020	1:83791927-83792020	ENSG00000236268,ENSG00000285782,ENSG00000231364,ENSG00000237076
chr1	83810259	83810350	1:83810259-83810350	ENSG00000230817,ENSG00000236268,ENSG00000285782,ENSG00000231364,ENSG00000237076
chr1	83818911	83819221	1:83818911-83819221	ENSG00000230817,ENSG00000236268,ENSG00000285782,ENSG00000231364,ENSG00000237076,ENSG00000285201
chr1	83860533	83861024	1:83860533-83861024	ENSG00000230817,ENSG00000236268,ENSG00000285782,ENSG00000231364,ENSG00000233008
chr1	83923978	83924069	1:83923978-83924069	ENSG00000285201,ENSG00000229486,ENSG00000233061
chr1	83931803	83931894	1:83931803-83931894	ENSG00000285201,ENSG00000229486,ENSG00000233061
chr1	83998610	83998897	1:83998610-83998897	ENSG00000137941,ENSG00000285201,ENSG00000229486,ENSG00000233061
chr1	83999086	83999238	1:83999086-83999238	ENSG00000137941,ENSG00000285201,ENSG00000229486,ENSG00000233061
chr1	83999349	83999483	1:83999349-83999483	ENSG00000137941,ENSG00000285201,ENSG00000229486,ENSG00000233061
chr1	84077584	84077827	1:84077584-84077827	ENSG00000213540,ENSG00000142875,ENSG00000271576,ENSG00000285201,ENSG00000229486
chr1	84077908	84078246	1:84077908-84078246	ENSG00000213540,ENSG00000142875,ENSG00000271576,ENSG00000285201,ENSG00000229486
chr1	84103496	84103633	1:84103496-84103633	ENSG00000213540,ENSG00000271576,ENSG00000285201,ENSG00000229486,ENSG00000233061
chr1	84156406	84156546	1:84156406-84156546	ENSG00000226970,ENSG00000142875
chr1	84271729	84271836	1:84271729-84271836	ENSG00000199959,ENSG00000226970
chr1	84298483	84298763	1:84298483-84298763	ENSG00000203943,ENSG00000226970
chr1	84298846	84299173	1:84298846-84299173	ENSG00000203943,ENSG00000226970
chr1	84344364	84344538	1:84344364-84344538	ENSG00000249237,ENSG00000226970
chr1	84365750	84365865	1:84365750-84365865	ENSG00000240520,ENSG00000226970
chr1	84379314	84379728	1:84379314-84379728	ENSG00000240520,ENSG00000226970
chr1	84388947	84389110	1:84388947-84389110	ENSG00000137976,ENSG00000240520,ENSG00000226970
chr1	84403502	84403634	1:84403502-84403634	ENSG00000137976,ENSG00000240520
chr1	84408032	84408355	1:84408032-84408355	ENSG00000137976,ENSG00000240520,ENSG00000226970
chr1	84425612	84425768	1:84425612-84425768	ENSG00000226970
chr1	84430660	84430817	1:84430660-84430817	ENSG00000226970
chr1	84433899	84434054	1:84433899-84434054	ENSG00000226970,ENSG00000142875
chr1	84437429	84437572	1:84437429-84437572	ENSG00000226970,ENSG00000285374,ENSG00000285851
chr1	84442310	84442579	1:84442310-84442579	ENSG00000226970,ENSG00000232622,ENSG00000180869,ENSG00000285374,ENSG00000285851
chr1	84450958	84451223	1:84450958-84451223	ENSG00000226970,ENSG00000232622,ENSG00000180869,ENSG00000285374,ENSG00000285851
chr1	84479201	84479362	1:84479201-84479362	ENSG00000285361,ENSG00000285374,ENSG00000285851,ENSG00000117133
chr1	84479427	84479747	1:84479427-84479747	ENSG00000285361,ENSG00000285374,ENSG00000285851,ENSG00000117133
chr1	84505821	84506032	1:84505821-84506032	ENSG00000284882,ENSG00000117151,ENSG00000122432,ENSG00000285851,ENSG00000174021
chr1	84506126	84506427	1:84506126-84506427	ENSG00000284882,ENSG00000117151,ENSG00000122432,ENSG00000285851,ENSG00000174021
chr1	84506491	84506801	1:84506491-84506801	ENSG00000285374,ENSG00000284882,ENSG00000117151,ENSG00000122432,ENSG00000285851,ENSG00000174021
chr1	84573926	84574617	1:84573926-84574617	ENSG00000285374,ENSG00000284882,ENSG00000117151,ENSG00000122432,ENSG00000285851
chr1	84615954	84616073	1:84615954-84616073	ENSG00000232622,ENSG00000180869,ENSG00000285374,ENSG00000285851
chr1	84620674	84621187	1:84620674-84621187	ENSG00000226970,ENSG00000285201,ENSG00000232622,ENSG00000180869,ENSG00000285374,ENSG00000284882,ENSG00000117151,ENSG00000285851
chr1	84689932	84690036	1:84689932-84690036	ENSG00000117155,ENSG00000232622,ENSG00000180869
chr1	84690311	84690840	1:84690311-84690840	ENSG00000117155,ENSG00000232622,ENSG00000180869
chr1	84700178	84700317	1:84700178-84700317	ENSG00000117155,ENSG00000232622,ENSG00000180869
chr1	84759290	84759381	1:84759290-84759381	-
chr1	84759441	84759547	1:84759441-84759547	ENSG00000232622,ENSG00000180869
chr1	84772479	84772587	1:84772479-84772587	ENSG00000232622,ENSG00000180869
chr1	84780109	84780231	1:84780109-84780231	ENSG00000285325
chr1	84796093	84796375	1:84796093-84796375	ENSG00000231364,ENSG00000285325
chr1	84847388	84847526	1:84847388-84847526	ENSG00000171517
chr1	84854387	84854681	1:84854387-84854681	ENSG00000231364,ENSG00000171517
chr1	84889555	84889683	1:84889555-84889683	ENSG00000171517
chr1	84936338	84936475	1:84936338-84936475	-
chr1	84944806	84944941	1:84944806-84944941	ENSG00000162642
chr1	84945011	84945254	1:84945011-84945254	ENSG00000223254,ENSG00000162642
chr1	84945307	84945504	1:84945307-84945504	ENSG00000223254,ENSG00000162642
chr1	84991675	84991845	1:84991675-84991845	ENSG00000162643,ENSG00000153898
chr1	84995632	84995749	1:84995632-84995749	ENSG00000162643,ENSG00000153898
chr1	84997082	84997275	1:84997082-84997275	ENSG00000162643,ENSG00000153898
chr1	85048149	85048298	1:85048149-85048298	ENSG00000055732
chr1	85048419	85048594	1:85048419-85048594	ENSG00000055732
chr1	85058381	85058560	1:85058381-85058560	ENSG00000055732,ENSG00000162643
chr1	85058957	85059075	1:85058957-85059075	ENSG00000055732,ENSG00000162643
chr1	85061982	85062375	1:85061982-85062375	ENSG00000055732,ENSG00000162643
chr1	85091842	85091970	1:85091842-85091970	ENSG00000266110
chr1	85109512	85109631	1:85109512-85109631	ENSG00000223254,ENSG00000162642,ENSG00000280099,ENSG00000266110
chr1	85141718	85141915	1:85141718-85141915	ENSG00000280099,ENSG00000266110
chr1	85200769	85200886	1:85200769-85200886	ENSG00000097096
chr1	85200990	85201274	1:85200990-85201274	ENSG00000162642,ENSG00000097096,ENSG00000280099,ENSG00000266110
chr1	85201447	85201562	1:85201447-85201562	ENSG00000097096
chr1	85201657	85201801	1:85201657-85201801	ENSG00000097096
chr1	85259432	85259923	1:85259432-85259923	ENSG00000223653,ENSG00000142867,ENSG00000223254,ENSG00000162642,ENSG00000266110
chr1	85276195	85277020	1:85276195-85277020	ENSG00000223653,ENSG00000142867,ENSG00000223254,ENSG00000162642
chr1	85278969	85279161	1:85278969-85279161	ENSG00000223653,ENSG00000142867,ENSG00000223254
chr1	85428595	85428953	1:85428595-85428953	ENSG00000230285,ENSG00000199934,ENSG00000199459
chr1	85464714	85464961	1:85464714-85464961	ENSG00000230285,ENSG00000199934,ENSG00000273264,ENSG00000199459,ENSG00000153904
chr1	85465020	85465169	1:85465020-85465169	ENSG00000230285,ENSG00000199934,ENSG00000273264,ENSG00000199459,ENSG00000153904
chr1	85577039	85577183	1:85577039-85577183	ENSG00000230285,ENSG00000199934,ENSG00000142871,ENSG00000272691,ENSG00000282057,ENSG00000153904
chr1	85581348	85581452	1:85581348-85581452	ENSG00000230285,ENSG00000199934,ENSG00000142871,ENSG00000272691,ENSG00000282057,ENSG00000153904
chr1	85708141	85708710	1:85708141-85708710	ENSG00000117174,ENSG00000230285,ENSG00000199934
chr1	85884782	85884883	1:85884782-85884883	ENSG00000201620
chr1	85894767	85894919	1:85894767-85894919	ENSG00000201620,ENSG00000230285
chr1	86018434	86018551	1:86018434-86018551	ENSG00000229505,ENSG00000230285
chr1	86061761	86062015	1:86061761-86062015	ENSG00000229505,ENSG00000230285
chr1	86137457	86137771	1:86137457-86137771	ENSG00000016602,ENSG00000171502
chr1	86155565	86155717	1:86155565-86155717	ENSG00000171502
chr1	86175855	86176024	1:86175855-86176024	ENSG00000171502
chr1	86176469	86176595	1:86176469-86176595	ENSG00000171502
chr1	86286713	86286804	1:86286713-86286804	ENSG00000285210
chr1	86298922	86299013	1:86298922-86299013	ENSG00000285210
chr1	86324195	86324378	1:86324195-86324378	ENSG00000278281,ENSG00000285210
chr1	86339178	86339286	1:86339178-86339286	ENSG00000278281
chr1	86339411	86339667	1:86339411-86339667	ENSG00000224466,ENSG00000016602,ENSG00000278281,ENSG00000285210
chr1	86366013	86366145	1:86366013-86366145	ENSG00000278281,ENSG00000122417
chr1	86380419	86380518	1:86380419-86380518	ENSG00000278281,ENSG00000122417
chr1	86396003	86396603	1:86396003-86396603	ENSG00000231349,ENSG00000278281,ENSG00000122417
chr1	86419445	86419569	1:86419445-86419569	ENSG00000016602,ENSG00000137975,ENSG00000231349
chr1	86429899	86430373	1:86429899-86430373	ENSG00000224466,ENSG00000016602,ENSG00000137975,ENSG00000231349,ENSG00000278281,ENSG00000122417
chr1	86460851	86460981	1:86460851-86460981	ENSG00000224466,ENSG00000016602,ENSG00000016490,ENSG00000137975
chr1	86461180	86461357	1:86461180-86461357	ENSG00000224466,ENSG00000016602,ENSG00000016490,ENSG00000137975
chr1	86474179	86474270	1:86474179-86474270	ENSG00000224466,ENSG00000016602,ENSG00000016490
chr1	86503402	86503536	1:86503402-86503536	ENSG00000224466,ENSG00000016602
chr1	86617028	86617190	1:86617028-86617190	ENSG00000153923,ENSG00000224466,ENSG00000016602
chr1	86704414	86704953	1:86704414-86704953	ENSG00000097033,ENSG00000261737,ENSG00000236915,ENSG00000016602
chr1	86705014	86705489	1:86705014-86705489	ENSG00000097033,ENSG00000261737,ENSG00000236915
chr1	86705664	86705770	1:86705664-86705770	ENSG00000097033,ENSG00000261737,ENSG00000236915
chr1	86774277	86774674	1:86774277-86774674	ENSG00000225568,ENSG00000235251,ENSG00000267561,ENSG00000230721,ENSG00000224466,ENSG00000016602
chr1	86781077	86781168	1:86781077-86781168	ENSG00000267561,ENSG00000230721
chr1	86787814	86787905	1:86787814-86787905	ENSG00000230721
chr1	86788304	86788896	1:86788304-86788896	ENSG00000225568,ENSG00000235251,ENSG00000267561,ENSG00000230721
chr1	86788960	86789094	1:86788960-86789094	ENSG00000225568,ENSG00000235251,ENSG00000267561,ENSG00000230721
chr1	86803720	86803811	1:86803720-86803811	ENSG00000225568,ENSG00000235251,ENSG00000267561
chr1	86822609	86822760	1:86822609-86822760	ENSG00000225568,ENSG00000235251,ENSG00000267561,ENSG00000284846,ENSG00000224466,ENSG00000016602
chr1	86833727	86833818	1:86833727-86833818	ENSG00000225568,ENSG00000235251,ENSG00000267561,ENSG00000284846
chr1	86846455	86846546	1:86846455-86846546	ENSG00000225568,ENSG00000235251,ENSG00000267561,ENSG00000284846
chr1	86914080	86914764	1:86914080-86914764	ENSG00000225568,ENSG00000235251,ENSG00000267561,ENSG00000153936,ENSG00000183291
chr1	86915378	86915490	1:86915378-86915490	ENSG00000225568,ENSG00000235251,ENSG00000267561,ENSG00000153936,ENSG00000183291
chr1	86926427	86926548	1:86926427-86926548	ENSG00000225568,ENSG00000235251,ENSG00000267561,ENSG00000267734,ENSG00000183291
chr1	86957317	86957463	1:86957317-86957463	ENSG00000225568,ENSG00000235251,ENSG00000267561,ENSG00000267734,ENSG00000153936
chr1	87131839	87132175	1:87131839-87132175	ENSG00000267272
chr1	87144610	87144857	1:87144610-87144857	ENSG00000267272
chr1	87148814	87148963	1:87148814-87148963	ENSG00000267272
chr1	87152025	87152209	1:87152025-87152209	ENSG00000267272
chr1	87219692	87219843	1:87219692-87219843	ENSG00000284240
chr1	87226343	87226590	1:87226343-87226590	ENSG00000284240
chr1	87287104	87287232	1:87287104-87287232	-
chr1	87296370	87296461	1:87296370-87296461	-
chr1	87305259	87305366	1:87305259-87305366	ENSG00000227290,ENSG00000199318
chr1	87314235	87314381	1:87314235-87314381	ENSG00000227290,ENSG00000199318,ENSG00000230053
chr1	87328254	87328997	1:87328254-87328997	ENSG00000143013,ENSG00000227290,ENSG00000199318
chr1	87335214	87335506	1:87335214-87335506	ENSG00000143013,ENSG00000227290,ENSG00000199318
chr1	87346538	87346695	1:87346538-87346695	ENSG00000143013,ENSG00000227290,ENSG00000199318
chr1	87423924	87424156	1:87423924-87424156	ENSG00000227290,ENSG00000199318
chr1	87588534	87588669	1:87588534-87588669	ENSG00000227290,ENSG00000199318
chr1	87683304	87683416	1:87683304-87683416	-
chr1	87785541	87785655	1:87785541-87785655	ENSG00000279778
chr1	87826729	87826914	1:87826729-87826914	ENSG00000227290,ENSG00000199318,ENSG00000279778
chr1	87830478	87830571	1:87830478-87830571	ENSG00000199318,ENSG00000279778
chr1	87869724	87870059	1:87869724-87870059	ENSG00000227290,ENSG00000199318,ENSG00000279778,ENSG00000230053
chr1	87902876	87903186	1:87902876-87903186	ENSG00000237505,ENSG00000279778,ENSG00000230053
chr1	87953886	87954036	1:87953886-87954036	ENSG00000143013,ENSG00000227290,ENSG00000199318,ENSG00000279778
chr1	88180587	88180770	1:88180587-88180770	ENSG00000270507,ENSG00000239504,ENSG00000230053,ENSG00000274321,ENSG00000237959
chr1	88192010	88192134	1:88192010-88192134	ENSG00000270507,ENSG00000239504,ENSG00000230053,ENSG00000274321,ENSG00000237959
chr1	88302112	88302203	1:88302112-88302203	ENSG00000270507,ENSG00000239504,ENSG00000230053,ENSG00000274321
chr1	88455802	88455900	1:88455802-88455900	ENSG00000286758,ENSG00000239504,ENSG00000230053,ENSG00000274321,ENSG00000237959
chr1	88595521	88595612	1:88595521-88595612	ENSG00000239504,ENSG00000230053,ENSG00000274321,ENSG00000237959
chr1	88683904	88684427	1:88683904-88684427	ENSG00000237505,ENSG00000274321,ENSG00000065243,ENSG00000241975,ENSG00000207234
chr1	88700545	88700636	1:88700545-88700636	-
chr1	88701343	88701591	1:88701343-88701591	ENSG00000237505,ENSG00000274321,ENSG00000065243,ENSG00000235308,ENSG00000241975,ENSG00000207234
chr1	88701825	88702083	1:88701825-88702083	ENSG00000065243,ENSG00000235308,ENSG00000241975,ENSG00000207234
chr1	88726922	88727023	1:88726922-88727023	ENSG00000235308,ENSG00000241975
chr1	88730395	88730545	1:88730395-88730545	ENSG00000235308
chr1	88780872	88781014	1:88780872-88781014	ENSG00000065243,ENSG00000235308,ENSG00000241975,ENSG00000207234
chr1	88799503	88799746	1:88799503-88799746	ENSG00000065243,ENSG00000235308,ENSG00000241975,ENSG00000207234
chr1	88801958	88802135	1:88801958-88802135	ENSG00000065243,ENSG00000235308,ENSG00000241975,ENSG00000207234
chr1	88873913	88874049	1:88873913-88874049	ENSG00000235308,ENSG00000137947,ENSG00000241975,ENSG00000207234
chr1	88891435	88891817	1:88891435-88891817	ENSG00000235308,ENSG00000137947,ENSG00000241975
chr1	88983957	88984079	1:88983957-88984079	ENSG00000225492,ENSG00000234518,ENSG00000213516,ENSG00000137944,ENSG00000235308
chr1	88992465	88993183	1:88992465-88993183	ENSG00000215874,ENSG00000225492,ENSG00000234518,ENSG00000202385,ENSG00000117226,ENSG00000213516,ENSG00000137944
chr1	88998845	88998971	1:88998845-88998971	ENSG00000225492,ENSG00000234518,ENSG00000117226,ENSG00000213516,ENSG00000137944
chr1	89022765	89022931	1:89022765-89022931	ENSG00000225492,ENSG00000234518,ENSG00000117228,ENSG00000202385,ENSG00000117226
chr1	89065262	89065399	1:89065262-89065399	ENSG00000234518,ENSG00000117228
chr1	89126086	89126261	1:89126086-89126261	ENSG00000238081,ENSG00000225492,ENSG00000213512,ENSG00000286802,ENSG00000162645,ENSG00000234518,ENSG00000117228
chr1	89198669	89198788	1:89198669-89198788	ENSG00000162654,ENSG00000284734,ENSG00000284637,ENSG00000237568,ENSG00000238081,ENSG00000233235,ENSG00000213512,ENSG00000234518
chr1	89198891	89198982	1:89198891-89198982	ENSG00000162654,ENSG00000284734,ENSG00000284637,ENSG00000237568,ENSG00000238081,ENSG00000233235,ENSG00000213512,ENSG00000234518
chr1	89272791	89272956	1:89272791-89272956	ENSG00000154451,ENSG00000237568,ENSG00000238081,ENSG00000233235,ENSG00000215874,ENSG00000225492,ENSG00000213512,ENSG00000234518
chr1	89351667	89351922	1:89351667-89351922	ENSG00000162654,ENSG00000284637,ENSG00000237568,ENSG00000238081,ENSG00000233235,ENSG00000183347,ENSG00000215874,ENSG00000225492,ENSG00000213512,ENSG00000162645,ENSG00000234518,ENSG00000235308
chr1	89358416	89358566	1:89358416-89358566	ENSG00000237568,ENSG00000238081,ENSG00000233235,ENSG00000183347,ENSG00000215874,ENSG00000225492,ENSG00000213512,ENSG00000234518
chr1	89455285	89455376	1:89455285-89455376	ENSG00000215874,ENSG00000225492,ENSG00000235308
chr1	89466230	89466321	1:89466230-89466321	ENSG00000215874,ENSG00000225492,ENSG00000235308
chr1	89483386	89483528	1:89483386-89483528	ENSG00000215874,ENSG00000225492
chr1	89489177	89489305	1:89489177-89489305	-
chr1	89513391	89513503	1:89513391-89513503	ENSG00000197147
chr1	89518214	89518316	1:89518214-89518316	ENSG00000286548,ENSG00000197147
chr1	89519937	89520044	1:89519937-89520044	ENSG00000286548,ENSG00000197147
chr1	89524635	89524945	1:89524635-89524945	ENSG00000286548,ENSG00000197147
chr1	89540573	89540675	1:89540573-89540675	ENSG00000286548
chr1	89552940	89553048	1:89552940-89553048	ENSG00000286548,ENSG00000288629
chr1	89566754	89567120	1:89566754-89567120	ENSG00000286548,ENSG00000288629
chr1	89581081	89581173	1:89581081-89581173	ENSG00000288629,ENSG00000231999
chr1	89599138	89599271	1:89599138-89599271	ENSG00000197147
chr1	89632784	89633274	1:89632784-89633274	ENSG00000231999,ENSG00000230735,ENSG00000171488,ENSG00000271949,ENSG00000226394
chr1	89633369	89633626	1:89633369-89633626	ENSG00000231999,ENSG00000230735,ENSG00000171488,ENSG00000271949
chr1	89670245	89670449	1:89670245-89670449	ENSG00000231999,ENSG00000271949,ENSG00000226394
chr1	89692862	89693104	1:89692862-89693104	ENSG00000226394
chr1	89706748	89706894	1:89706748-89706894	ENSG00000231999,ENSG00000271949,ENSG00000226394
chr1	89724753	89724937	1:89724753-89724937	ENSG00000231999,ENSG00000171488,ENSG00000271949,ENSG00000226394
chr1	89739319	89739481	1:89739319-89739481	ENSG00000226394
chr1	89753921	89754017	1:89753921-89754017	ENSG00000171488
chr1	89754618	89754727	1:89754618-89754727	ENSG00000171488
chr1	89757596	89757893	1:89757596-89757893	ENSG00000231999,ENSG00000171488,ENSG00000271949
chr1	89761409	89761500	1:89761409-89761500	ENSG00000231999,ENSG00000171488,ENSG00000271949
chr1	89762910	89763260	1:89762910-89763260	ENSG00000231999,ENSG00000171488,ENSG00000271949,ENSG00000226394,ENSG00000231613
chr1	89799624	89799728	1:89799624-89799728	ENSG00000231613,ENSG00000287015
chr1	89804750	89804936	1:89804750-89804936	ENSG00000231613,ENSG00000252797,ENSG00000228175,ENSG00000287015
chr1	89815673	89815943	1:89815673-89815943	ENSG00000231613,ENSG00000272931,ENSG00000171492,ENSG00000287015
chr1	89820809	89821102	1:89820809-89821102	ENSG00000272931,ENSG00000171492
chr1	89821422	89821620	1:89821422-89821620	ENSG00000272931,ENSG00000171492
chr1	89823182	89823273	1:89823182-89823273	ENSG00000272931,ENSG00000171492
chr1	89832673	89832764	1:89832673-89832764	ENSG00000272931,ENSG00000171492
chr1	89843304	89843485	1:89843304-89843485	ENSG00000171492,ENSG00000252797,ENSG00000287015
chr1	89843550	89843684	1:89843550-89843684	ENSG00000171492,ENSG00000252797
chr1	89890832	89891047	1:89890832-89891047	-
chr1	89906733	89906849	1:89906733-89906849	ENSG00000287015
chr1	89942816	89943271	1:89942816-89943271	ENSG00000231613,ENSG00000272672,ENSG00000287015
chr1	89975659	89975851	1:89975659-89975851	ENSG00000231613,ENSG00000252797,ENSG00000228175,ENSG00000287015
chr1	89987322	89987444	1:89987322-89987444	ENSG00000231613,ENSG00000252797,ENSG00000228175,ENSG00000287015
chr1	89994799	89995414	1:89994799-89995414	ENSG00000252797,ENSG00000228175,ENSG00000162664,ENSG00000287015
chr1	89995484	89995640	1:89995484-89995640	ENSG00000228175,ENSG00000162664,ENSG00000287015
chr1	90325291	90325534	1:90325291-90325534	ENSG00000287015,ENSG00000287406,ENSG00000212459,ENSG00000287372,ENSG00000229201,ENSG00000199666,ENSG00000215873
chr1	90707029	90707162	1:90707029-90707162	ENSG00000229201,ENSG00000199666,ENSG00000143032,ENSG00000287076,ENSG00000285532,ENSG00000232882
chr1	90718066	90718169	1:90718066-90718169	ENSG00000199666,ENSG00000143032,ENSG00000287076,ENSG00000232882
chr1	90851048	90851165	1:90851048-90851165	ENSG00000233593,ENSG00000285532,ENSG00000225446,ENSG00000272094,ENSG00000232882
chr1	90851529	90851774	1:90851529-90851774	ENSG00000233593,ENSG00000285532,ENSG00000225446,ENSG00000272094,ENSG00000232882
chr1	90983840	90984001	1:90983840-90984001	ENSG00000199666,ENSG00000285532,ENSG00000272094,ENSG00000232882,ENSG00000122482
chr1	91021364	91021519	1:91021364-91021519	ENSG00000122482,ENSG00000232393
chr1	91021711	91022402	1:91021711-91022402	ENSG00000232882,ENSG00000122482,ENSG00000232393
chr1	91031233	91031324	1:91031233-91031324	ENSG00000232882,ENSG00000122482,ENSG00000232393
chr1	91044928	91045066	1:91044928-91045066	ENSG00000229201,ENSG00000199666,ENSG00000285532,ENSG00000272094,ENSG00000232882
chr1	91057925	91058041	1:91057925-91058041	ENSG00000229201,ENSG00000199666,ENSG00000232882
chr1	91075917	91076013	1:91075917-91076013	ENSG00000229201,ENSG00000199666,ENSG00000232882
chr1	91148629	91149069	1:91148629-91149069	ENSG00000287406,ENSG00000212459,ENSG00000287372,ENSG00000229201,ENSG00000199666,ENSG00000285532,ENSG00000272094,ENSG00000232882,ENSG00000206817,ENSG00000215873,ENSG00000137948
chr1	91165328	91165547	1:91165328-91165547	ENSG00000287015,ENSG00000229201,ENSG00000232882,ENSG00000206817,ENSG00000215873
chr1	91166159	91166350	1:91166159-91166350	ENSG00000287015,ENSG00000229201,ENSG00000199666,ENSG00000285532,ENSG00000272094,ENSG00000232882,ENSG00000206817,ENSG00000215873
chr1	91174318	91174409	1:91174318-91174409	ENSG00000199666,ENSG00000232882,ENSG00000206817,ENSG00000215873
chr1	91282835	91282980	1:91282835-91282980	ENSG00000162669,ENSG00000206817,ENSG00000215873,ENSG00000137948
chr1	91387201	91387580	1:91387201-91387580	-
chr1	91404462	91404702	1:91404462-91404702	ENSG00000162669,ENSG00000206817,ENSG00000215873
chr1	91500056	91500150	1:91500056-91500150	ENSG00000097046,ENSG00000241318,ENSG00000137948
chr1	91500639	91501216	1:91500639-91501216	ENSG00000215873,ENSG00000097046,ENSG00000241318,ENSG00000229067,ENSG00000203914,ENSG00000137948,ENSG00000172031
chr1	91501276	91501425	1:91501276-91501425	ENSG00000097046,ENSG00000241318,ENSG00000137948
chr1	91569826	91569998	1:91569826-91569998	ENSG00000241318,ENSG00000229067,ENSG00000203914,ENSG00000137948
chr1	91572146	91572319	1:91572146-91572319	ENSG00000215873,ENSG00000241318,ENSG00000229067,ENSG00000203914,ENSG00000239794,ENSG00000137948
chr1	91713230	91713738	1:91713230-91713738	ENSG00000241318,ENSG00000229067,ENSG00000203914,ENSG00000069702,ENSG00000239794,ENSG00000137948
chr1	91803987	91804097	1:91803987-91804097	ENSG00000241318,ENSG00000229067,ENSG00000203914,ENSG00000239794,ENSG00000137948
chr1	91846107	91846203	1:91846107-91846203	ENSG00000241318,ENSG00000229067,ENSG00000203914,ENSG00000069702,ENSG00000239794,ENSG00000137948
chr1	91885819	91886100	1:91885819-91886100	ENSG00000241318,ENSG00000203914,ENSG00000069702,ENSG00000239794
chr1	91886189	91886369	1:91886189-91886369	ENSG00000241318,ENSG00000229067,ENSG00000203914,ENSG00000069702,ENSG00000239794,ENSG00000137948
chr1	92080216	92080565	1:92080216-92080565	ENSG00000137948,ENSG00000172031,ENSG00000233228,ENSG00000230667,ENSG00000189195,ENSG00000224678,ENSG00000233401,ENSG00000203910,ENSG00000233125
chr1	92096422	92096527	1:92096422-92096527	ENSG00000137948,ENSG00000172031,ENSG00000233228,ENSG00000230667,ENSG00000189195,ENSG00000224678,ENSG00000233401,ENSG00000203910,ENSG00000233125
chr1	92194533	92194742	1:92194533-92194742	ENSG00000215873,ENSG00000137948,ENSG00000172031,ENSG00000233228,ENSG00000224678,ENSG00000233401,ENSG00000273487,ENSG00000226773,ENSG00000203910,ENSG00000233125,ENSG00000242764
chr1	92202081	92202258	1:92202081-92202258	ENSG00000215873,ENSG00000137948,ENSG00000172031,ENSG00000233228,ENSG00000224678,ENSG00000233401,ENSG00000273487,ENSG00000226773,ENSG00000203910,ENSG00000233125,ENSG00000242764
chr1	92291527	92291649	1:92291527-92291649	ENSG00000137948,ENSG00000172031,ENSG00000233401,ENSG00000174842,ENSG00000122484
chr1	92298610	92299149	1:92298610-92299149	ENSG00000137948,ENSG00000172031,ENSG00000224678,ENSG00000233401,ENSG00000233125,ENSG00000174842,ENSG00000122484,ENSG00000242764,ENSG00000223787
chr1	92347338	92347528	1:92347338-92347528	ENSG00000172031,ENSG00000233125,ENSG00000122484,ENSG00000242764,ENSG00000223787,ENSG00000229992
chr1	92459925	92460315	1:92459925-92460315	ENSG00000242764,ENSG00000162676,ENSG00000223787,ENSG00000229992
chr1	92476499	92476626	1:92476499-92476626	ENSG00000242764,ENSG00000162676,ENSG00000223787
chr1	92486957	92487095	1:92486957-92487095	ENSG00000242764,ENSG00000162676,ENSG00000223787
chr1	92663867	92664043	1:92663867-92664043	ENSG00000242764,ENSG00000067208,ENSG00000223787,ENSG00000229992,ENSG00000201317,ENSG00000225505
chr1	92682185	92682276	1:92682185-92682276	ENSG00000067208,ENSG00000229992,ENSG00000201317,ENSG00000225505
chr1	92747909	92748000	1:92747909-92748000	ENSG00000201317,ENSG00000225505,ENSG00000234202,ENSG00000223896
chr1	92749169	92749260	1:92749169-92749260	ENSG00000201317,ENSG00000225505,ENSG00000234202,ENSG00000223896
chr1	92754727	92754895	1:92754727-92754895	ENSG00000201317,ENSG00000225505,ENSG00000234202,ENSG00000223896
chr1	92784667	92784957	1:92784667-92784957	ENSG00000067208,ENSG00000201317,ENSG00000225505
chr1	92785050	92785526	1:92785050-92785526	ENSG00000067208,ENSG00000201317,ENSG00000225505
chr1	92831832	92832410	1:92831832-92832410	ENSG00000201317,ENSG00000122406,ENSG00000206680,ENSG00000207523,ENSG00000207022
chr1	92853477	92853582	1:92853477-92853582	ENSG00000122406,ENSG00000206680,ENSG00000207523,ENSG00000207022
chr1	92858971	92859139	1:92858971-92859139	ENSG00000122406,ENSG00000154511,ENSG00000206680,ENSG00000207523,ENSG00000207022
chr1	92883003	92883097	1:92883003-92883097	ENSG00000154511
chr1	92927968	92928080	1:92927968-92928080	ENSG00000229052
chr1	92951127	92951293	1:92951127-92951293	ENSG00000154511,ENSG00000207523,ENSG00000229052
chr1	92953678	92953775	1:92953678-92953775	ENSG00000154511,ENSG00000229052
chr1	92960486	92960650	1:92960486-92960650	ENSG00000154511,ENSG00000207523,ENSG00000252121,ENSG00000239710,ENSG00000287797
chr1	92961449	92961665	1:92961449-92961665	ENSG00000154511,ENSG00000207523,ENSG00000252121,ENSG00000239710,ENSG00000287797
chr1	92981066	92981271	1:92981066-92981271	ENSG00000252121,ENSG00000239710,ENSG00000287797
chr1	93014228	93014465	1:93014228-93014465	ENSG00000252752,ENSG00000222664,ENSG00000251837
chr1	93033894	93033987	1:93033894-93033987	ENSG00000222664,ENSG00000251837
chr1	93079086	93079324	1:93079086-93079324	ENSG00000143033,ENSG00000225297,ENSG00000229567
chr1	93111895	93112125	1:93111895-93112125	ENSG00000143033,ENSG00000225297
chr1	93179640	93180030	1:93179640-93180030	ENSG00000117500,ENSG00000122483,ENSG00000237003,ENSG00000225297
chr1	93180335	93180760	1:93180335-93180760	ENSG00000117500,ENSG00000122483,ENSG00000237003,ENSG00000225297,ENSG00000229567
chr1	93181067	93181300	1:93181067-93181300	ENSG00000117500,ENSG00000122483,ENSG00000237003,ENSG00000225297
chr1	93294139	93294230	1:93294139-93294230	ENSG00000225297,ENSG00000229567,ENSG00000229635,ENSG00000207379
chr1	93304748	93304910	1:93304748-93304910	ENSG00000223745,ENSG00000229567,ENSG00000117505,ENSG00000229635,ENSG00000207379,ENSG00000137942,ENSG00000212601
chr1	93317225	93317577	1:93317225-93317577	ENSG00000225297,ENSG00000223745,ENSG00000229567,ENSG00000117505,ENSG00000229635,ENSG00000207379,ENSG00000212601
chr1	93345585	93345985	1:93345585-93345985	ENSG00000223745,ENSG00000117505,ENSG00000229635,ENSG00000207379
chr1	93559173	93559294	1:93559173-93559294	ENSG00000229635,ENSG00000207379,ENSG00000137942,ENSG00000212601
chr1	93591697	93591838	1:93591697-93591838	ENSG00000137942,ENSG00000212601,ENSG00000137936,ENSG00000224093
chr1	93672230	93672347	1:93672230-93672347	ENSG00000207379,ENSG00000137942,ENSG00000212601,ENSG00000137936
chr1	93680847	93681010	1:93680847-93681010	ENSG00000137942,ENSG00000212601,ENSG00000137936
chr1	93681776	93681933	1:93681776-93681933	ENSG00000137942,ENSG00000212601,ENSG00000137936
chr1	93704219	93704408	1:93704219-93704408	ENSG00000229635,ENSG00000137942,ENSG00000212601
chr1	93769109	93769256	1:93769109-93769256	ENSG00000207379,ENSG00000212601
chr1	93814147	93814238	1:93814147-93814238	ENSG00000207379,ENSG00000137942,ENSG00000212601
chr1	93816992	93817195	1:93816992-93817195	ENSG00000229635,ENSG00000207379,ENSG00000137942,ENSG00000212601,ENSG00000211575,ENSG00000260464,ENSG00000223490,ENSG00000234099,ENSG00000235794
chr1	93845982	93846463	1:93845982-93846463	ENSG00000229635,ENSG00000137942,ENSG00000212601,ENSG00000137936,ENSG00000211575,ENSG00000260464
chr1	93846589	93846691	1:93846589-93846691	ENSG00000137942,ENSG00000137936,ENSG00000211575,ENSG00000260464
chr1	93847078	93847314	1:93847078-93847314	ENSG00000137942,ENSG00000137936,ENSG00000211575,ENSG00000260464
chr1	93847450	93847638	1:93847450-93847638	ENSG00000229635,ENSG00000137942,ENSG00000212601,ENSG00000137936,ENSG00000211575,ENSG00000260464
chr1	93879116	93879331	1:93879116-93879331	ENSG00000229635,ENSG00000207379,ENSG00000137942,ENSG00000212601,ENSG00000211575,ENSG00000260464,ENSG00000067334,ENSG00000023909,ENSG00000223490,ENSG00000234099,ENSG00000235794,ENSG00000232752,ENSG00000229842,ENSG00000250890,ENSG00000236689,ENSG00000226960,ENSG00000233129
chr1	93904329	93904491	1:93904329-93904491	ENSG00000023909,ENSG00000223490,ENSG00000234099,ENSG00000235794,ENSG00000232752,ENSG00000229842,ENSG00000250890,ENSG00000236689,ENSG00000226960,ENSG00000233129
chr1	93909189	93909776	1:93909189-93909776	ENSG00000137942,ENSG00000212601,ENSG00000067334,ENSG00000023909,ENSG00000223490,ENSG00000234099,ENSG00000235794,ENSG00000232752,ENSG00000229842,ENSG00000250890,ENSG00000236689,ENSG00000226960,ENSG00000233129
chr1	94027139	94027316	1:94027139-94027316	ENSG00000232752,ENSG00000229842,ENSG00000250890,ENSG00000236689,ENSG00000226960,ENSG00000233129,ENSG00000198691,ENSG00000236098
chr1	94061577	94061668	1:94061577-94061668	ENSG00000198691,ENSG00000233482,ENSG00000137962,ENSG00000264963,ENSG00000226835,ENSG00000236098
chr1	94094519	94094835	1:94094519-94094835	ENSG00000232752,ENSG00000229842,ENSG00000250890,ENSG00000236689,ENSG00000226960,ENSG00000233129,ENSG00000198691,ENSG00000233482,ENSG00000137962,ENSG00000264963,ENSG00000226835,ENSG00000236098
chr1	94106198	94106440	1:94106198-94106440	ENSG00000233129,ENSG00000198691,ENSG00000233482,ENSG00000137962,ENSG00000264963,ENSG00000226835,ENSG00000236098
chr1	94237517	94237723	1:94237517-94237723	ENSG00000233482,ENSG00000137962,ENSG00000264963,ENSG00000226835,ENSG00000236098
chr1	94303098	94303207	1:94303098-94303207	ENSG00000233482,ENSG00000137962,ENSG00000264963,ENSG00000226835,ENSG00000178596,ENSG00000236098
chr1	94339614	94339800	1:94339614-94339800	ENSG00000198691,ENSG00000233482,ENSG00000264963,ENSG00000226835,ENSG00000236098
chr1	94373388	94373545	1:94373388-94373545	ENSG00000223490,ENSG00000234099,ENSG00000235794,ENSG00000232752,ENSG00000229842,ENSG00000250890,ENSG00000236689,ENSG00000226960,ENSG00000233129,ENSG00000233482,ENSG00000264963,ENSG00000236098,ENSG00000232918
chr1	94417967	94418532	1:94417967-94418532	ENSG00000232918,ENSG00000286692,ENSG00000117528
chr1	94463164	94463329	1:94463164-94463329	ENSG00000233129,ENSG00000236098,ENSG00000232918,ENSG00000117528
chr1	94504709	94504800	1:94504709-94504800	ENSG00000117528
chr1	94504917	94505008	1:94504917-94505008	-
chr1	94541683	94542024	1:94541683-94542024	ENSG00000117525,ENSG00000223675,ENSG00000232857
chr1	94602534	94602729	1:94602534-94602729	ENSG00000223675,ENSG00000232857
chr1	94615029	94615280	1:94615029-94615280	ENSG00000223675,ENSG00000224081,ENSG00000232857,ENSG00000263526,ENSG00000287919,ENSG00000228504,ENSG00000230434,ENSG00000237954,ENSG00000233907
chr1	94713655	94713997	1:94713655-94713997	ENSG00000223675,ENSG00000232857,ENSG00000263526,ENSG00000287919,ENSG00000228504,ENSG00000230434,ENSG00000237954,ENSG00000233907,ENSG00000228971
chr1	94720504	94720714	1:94720504-94720714	ENSG00000232857,ENSG00000263526,ENSG00000237954
chr1	94721309	94721512	1:94721309-94721512	ENSG00000232857,ENSG00000263526,ENSG00000237954,ENSG00000233907
chr1	94735428	94735636	1:94735428-94735636	ENSG00000224081,ENSG00000232857,ENSG00000263526
chr1	94755783	94755874	1:94755783-94755874	ENSG00000232857,ENSG00000263526
chr1	94768081	94768251	1:94768081-94768251	ENSG00000232857,ENSG00000263526
chr1	94792588	94792762	1:94792588-94792762	ENSG00000223675,ENSG00000232857,ENSG00000263526,ENSG00000287919,ENSG00000230434
chr1	94793316	94793426	1:94793316-94793426	ENSG00000232857,ENSG00000263526
chr1	94798568	94798687	1:94798568-94798687	ENSG00000232857
chr1	94806010	94806101	1:94806010-94806101	ENSG00000117528,ENSG00000143036
chr1	94820180	94820287	1:94820180-94820287	ENSG00000224081,ENSG00000143036
chr1	94831770	94831911	1:94831770-94831911	ENSG00000224081,ENSG00000143036
chr1	94854479	94854643	1:94854479-94854643	ENSG00000224081,ENSG00000143036,ENSG00000117519,ENSG00000235501,ENSG00000230427
chr1	94854723	94854835	1:94854723-94854835	ENSG00000224081,ENSG00000117519
chr1	94927057	94927196	1:94927057-94927196	ENSG00000117519,ENSG00000235501
chr1	94946919	94947024	1:94946919-94947024	ENSG00000117519,ENSG00000235501
chr1	94962939	94963047	1:94962939-94963047	ENSG00000117519,ENSG00000235501
chr1	95043478	95043648	1:95043478-95043648	ENSG00000224081,ENSG00000143036,ENSG00000117519,ENSG00000235501,ENSG00000230427,ENSG00000228852
chr1	95072545	95073315	1:95072545-95073315	ENSG00000172339,ENSG00000230427,ENSG00000152078,ENSG00000271092,ENSG00000206679,ENSG00000226026,ENSG00000122481,ENSG00000228852,ENSG00000287919,ENSG00000228504,ENSG00000230434,ENSG00000233907,ENSG00000228971
chr1	95095978	95096086	1:95095978-95096086	ENSG00000230427,ENSG00000152078,ENSG00000271092,ENSG00000231992,ENSG00000206679,ENSG00000228852,ENSG00000287919,ENSG00000228504,ENSG00000230434,ENSG00000237954,ENSG00000233907,ENSG00000228971
chr1	95117304	95117438	1:95117304-95117438	ENSG00000152078,ENSG00000271092,ENSG00000231992,ENSG00000206679,ENSG00000228852,ENSG00000287919,ENSG00000237954
chr1	95233935	95234466	1:95233935-95234466	ENSG00000172339,ENSG00000230427,ENSG00000152078,ENSG00000271092,ENSG00000206679,ENSG00000226026,ENSG00000122481,ENSG00000228852,ENSG00000287919,ENSG00000228504,ENSG00000230434,ENSG00000237954,ENSG00000233907,ENSG00000228971
chr1	96240589	96240733	1:96240589-96240733	ENSG00000228504,ENSG00000230434,ENSG00000237954,ENSG00000233907,ENSG00000228971,ENSG00000271252,ENSG00000237435,ENSG00000200800,ENSG00000234422,ENSG00000228502,ENSG00000137970,ENSG00000223229
chr1	96297076	96297272	1:96297076-96297272	ENSG00000287919,ENSG00000228504,ENSG00000230434,ENSG00000237954,ENSG00000233907,ENSG00000228971,ENSG00000271252,ENSG00000237435,ENSG00000200800,ENSG00000225923,ENSG00000234422,ENSG00000228502,ENSG00000241992,ENSG00000234226,ENSG00000137970,ENSG00000223229
chr1	96308404	96308585	1:96308404-96308585	ENSG00000287919,ENSG00000228504,ENSG00000230434,ENSG00000237954,ENSG00000233907,ENSG00000228971,ENSG00000271252,ENSG00000237435,ENSG00000200800,ENSG00000225923,ENSG00000234422,ENSG00000228502,ENSG00000241992,ENSG00000234226,ENSG00000137970,ENSG00000223229
chr1	96309878	96310067	1:96309878-96310067	ENSG00000287919,ENSG00000228504,ENSG00000230434,ENSG00000237954,ENSG00000233907,ENSG00000228971,ENSG00000271252,ENSG00000237435,ENSG00000200800,ENSG00000225923,ENSG00000234422,ENSG00000228502,ENSG00000137970,ENSG00000223229
chr1	96361337	96361567	1:96361337-96361567	ENSG00000287919,ENSG00000228504,ENSG00000230434,ENSG00000237954,ENSG00000233907,ENSG00000228971,ENSG00000271252,ENSG00000237435,ENSG00000231987,ENSG00000225923,ENSG00000234422,ENSG00000228502,ENSG00000241992,ENSG00000234226,ENSG00000137970,ENSG00000223229
chr1	96362654	96362981	1:96362654-96362981	ENSG00000287919,ENSG00000228504,ENSG00000230434,ENSG00000237954,ENSG00000233907,ENSG00000228971,ENSG00000271252,ENSG00000237435,ENSG00000231987,ENSG00000225923,ENSG00000234422,ENSG00000228502,ENSG00000241992,ENSG00000234226,ENSG00000137970,ENSG00000223229
chr1	96560093	96560422	1:96560093-96560422	ENSG00000287919,ENSG00000228504,ENSG00000230434,ENSG00000233907,ENSG00000228971,ENSG00000271252,ENSG00000237435,ENSG00000234422,ENSG00000228502,ENSG00000241992,ENSG00000234226,ENSG00000137970,ENSG00000223229
chr1	96721627	96722064	1:96721627-96722064	ENSG00000137970,ENSG00000223229,ENSG00000117569
chr1	96722170	96722286	1:96722170-96722286	ENSG00000137970,ENSG00000223229,ENSG00000117569
chr1	96739386	96739495	1:96739386-96739495	ENSG00000137970,ENSG00000223229,ENSG00000117569
chr1	96843327	96843492	1:96843327-96843492	ENSG00000287919,ENSG00000228504,ENSG00000230434,ENSG00000237954,ENSG00000233907,ENSG00000228971,ENSG00000271252,ENSG00000237435,ENSG00000234422,ENSG00000228502,ENSG00000241992,ENSG00000234226,ENSG00000137970,ENSG00000223229
chr1	96966677	96966775	1:96966677-96966775	ENSG00000271252,ENSG00000237435,ENSG00000228502,ENSG00000137970,ENSG00000223229,ENSG00000232878,ENSG00000285922
chr1	97138366	97138550	1:97138366-97138550	ENSG00000271252,ENSG00000237435,ENSG00000232878,ENSG00000232542,ENSG00000226128,ENSG00000230718,ENSG00000233557
chr1	97164376	97164557	1:97164376-97164557	ENSG00000287919,ENSG00000228504,ENSG00000230434,ENSG00000237954,ENSG00000228971,ENSG00000271252,ENSG00000237435,ENSG00000228502,ENSG00000232878,ENSG00000232542,ENSG00000226128,ENSG00000230718,ENSG00000235777,ENSG00000233557
chr1	97461859	97461986	1:97461859-97461986	ENSG00000233907,ENSG00000271252,ENSG00000232878,ENSG00000232542,ENSG00000226128,ENSG00000230718,ENSG00000235777
chr1	97525702	97525808	1:97525702-97525808	ENSG00000232878,ENSG00000232542,ENSG00000228057,ENSG00000226128,ENSG00000230718,ENSG00000235777
chr1	97547322	97547463	1:97547322-97547463	ENSG00000232878,ENSG00000232542,ENSG00000228057,ENSG00000226128,ENSG00000230718
chr1	97848155	97848549	1:97848155-97848549	ENSG00000226128,ENSG00000230718,ENSG00000235777,ENSG00000270911,ENSG00000259946
chr1	97849501	97849621	1:97849501-97849621	ENSG00000226128,ENSG00000230718,ENSG00000235777,ENSG00000270911,ENSG00000259946
chr1	97850086	97850223	1:97850086-97850223	ENSG00000226128,ENSG00000230718,ENSG00000235777,ENSG00000270911,ENSG00000259946
chr1	97901111	97901315	1:97901111-97901315	ENSG00000188641,ENSG00000232878,ENSG00000232542,ENSG00000226128,ENSG00000230718,ENSG00000235777,ENSG00000259946
chr1	97906990	97907150	1:97906990-97907150	ENSG00000230718,ENSG00000235777,ENSG00000259946
chr1	97920639	97920830	1:97920639-97920830	ENSG00000188641,ENSG00000230718,ENSG00000235777,ENSG00000259946
chr1	97920928	97921277	1:97920928-97921277	ENSG00000188641,ENSG00000232878,ENSG00000230718,ENSG00000235777,ENSG00000259946
chr1	97921347	97921485	1:97921347-97921485	ENSG00000188641,ENSG00000230718,ENSG00000235777,ENSG00000259946
chr1	97938316	97938512	1:97938316-97938512	ENSG00000230718,ENSG00000235777,ENSG00000259946
chr1	98048354	98048530	1:98048354-98048530	ENSG00000225206,ENSG00000284247,ENSG00000284202,ENSG00000285922,ENSG00000233557
chr1	98054196	98054389	1:98054196-98054389	ENSG00000232878,ENSG00000226128,ENSG00000230718,ENSG00000235777,ENSG00000225206,ENSG00000259946,ENSG00000284247,ENSG00000284202,ENSG00000285922,ENSG00000233557
chr1	98277208	98277319	1:98277208-98277319	ENSG00000233557,ENSG00000226053
chr1	98310484	98310635	1:98310484-98310635	ENSG00000237435,ENSG00000233557,ENSG00000226053
chr1	98316274	98316365	1:98316274-98316365	ENSG00000233557,ENSG00000226053
chr1	98323472	98323688	1:98323472-98323688	ENSG00000232878,ENSG00000230718,ENSG00000233557,ENSG00000226053
chr1	98323934	98324356	1:98323934-98324356	ENSG00000233557,ENSG00000226053
chr1	98364650	98364801	1:98364650-98364801	ENSG00000233557,ENSG00000226053,ENSG00000117598,ENSG00000232825,ENSG00000227034
chr1	98373191	98373285	1:98373191-98373285	ENSG00000233557
chr1	98382336	98382504	1:98382336-98382504	ENSG00000233557,ENSG00000226053
chr1	98388556	98388717	1:98388556-98388717	ENSG00000233557,ENSG00000226053
chr1	98404616	98404748	1:98404616-98404748	ENSG00000233557,ENSG00000226053,ENSG00000227034
chr1	98452274	98452434	1:98452274-98452434	ENSG00000233557,ENSG00000226053
chr1	98661536	98661738	1:98661536-98661738	ENSG00000280040,ENSG00000162627
chr1	98766399	98766612	1:98766399-98766612	ENSG00000117598,ENSG00000232825,ENSG00000227034,ENSG00000224445
chr1	98794386	98794522	1:98794386-98794522	ENSG00000117598,ENSG00000232825,ENSG00000227034,ENSG00000224445
chr1	98871704	98871831	1:98871704-98871831	ENSG00000117598,ENSG00000232825,ENSG00000227034
chr1	99180404	99180514	1:99180404-99180514	ENSG00000117598,ENSG00000232825,ENSG00000227034,ENSG00000233983,ENSG00000224445
chr1	99232240	99232403	1:99232240-99232403	ENSG00000117598,ENSG00000232825,ENSG00000227034,ENSG00000233983,ENSG00000224445
chr1	99264360	99264626	1:99264360-99264626	ENSG00000117598,ENSG00000232825,ENSG00000227034,ENSG00000117600,ENSG00000224445
chr1	99363325	99363445	1:99363325-99363445	ENSG00000117598,ENSG00000232825,ENSG00000227034,ENSG00000233983,ENSG00000224445
chr1	99439488	99439579	1:99439488-99439579	ENSG00000232825,ENSG00000233983,ENSG00000224445
chr1	99441418	99441577	1:99441418-99441577	ENSG00000232825,ENSG00000233983,ENSG00000224445
chr1	99441692	99442033	1:99441692-99442033	ENSG00000117598,ENSG00000232825,ENSG00000227034,ENSG00000233983,ENSG00000224445
chr1	99685851	99685977	1:99685851-99685977	ENSG00000224445,ENSG00000099260,ENSG00000223656
chr1	99700143	99700330	1:99700143-99700330	ENSG00000227034,ENSG00000224445,ENSG00000099260,ENSG00000223656
chr1	99707677	99707807	1:99707677-99707807	ENSG00000233983,ENSG00000224445,ENSG00000099260,ENSG00000223656,ENSG00000156869
chr1	99728664	99729021	1:99728664-99729021	ENSG00000224445,ENSG00000156869,ENSG00000201491
chr1	99759129	99759252	1:99759129-99759252	ENSG00000156869,ENSG00000201491
chr1	99766070	99766162	1:99766070-99766162	ENSG00000156869,ENSG00000201491
chr1	99766425	99766758	1:99766425-99766758	ENSG00000156869,ENSG00000201491,ENSG00000231996
chr1	99794032	99794123	1:99794032-99794123	ENSG00000201491,ENSG00000202254
chr1	99808768	99809024	1:99808768-99809024	ENSG00000201491,ENSG00000202254,ENSG00000231996,ENSG00000162688,ENSG00000202259,ENSG00000241073,ENSG00000226952,ENSG00000122477,ENSG00000271415,ENSG00000225169
chr1	99849866	99850464	1:99849866-99850464	ENSG00000231996,ENSG00000162688,ENSG00000202259
chr1	99919346	99919497	1:99919346-99919497	ENSG00000231996,ENSG00000202259
chr1	99969737	99970101	1:99969737-99970101	ENSG00000228084,ENSG00000117620,ENSG00000283761,ENSG00000212248,ENSG00000202259
chr1	99970154	99970636	1:99970154-99970636	ENSG00000228084,ENSG00000117620,ENSG00000283761,ENSG00000212248,ENSG00000202259
chr1	100037914	100038207	1:100037914-100038207	ENSG00000117620,ENSG00000283761,ENSG00000212248,ENSG00000202259,ENSG00000156875,ENSG00000241073,ENSG00000226952,ENSG00000122477
chr1	100038435	100038543	1:100038435-100038543	ENSG00000202259,ENSG00000156875,ENSG00000241073,ENSG00000226952
chr1	100038688	100038909	1:100038688-100038909	ENSG00000117620,ENSG00000283761,ENSG00000202259,ENSG00000156875,ENSG00000241073,ENSG00000226952
chr1	100046991	100047082	1:100046991-100047082	ENSG00000202259,ENSG00000156875,ENSG00000241073,ENSG00000226952
chr1	100047456	100047556	1:100047456-100047556	ENSG00000202259,ENSG00000156875,ENSG00000241073,ENSG00000226952
chr1	100132715	100133401	1:100132715-100133401	ENSG00000202259,ENSG00000241073,ENSG00000156876,ENSG00000226952,ENSG00000122435,ENSG00000122477,ENSG00000271415,ENSG00000225169,ENSG00000285530
chr1	100152369	100152530	1:100152369-100152530	ENSG00000202259,ENSG00000241073,ENSG00000226952,ENSG00000122435,ENSG00000122477,ENSG00000271415,ENSG00000225169,ENSG00000285530
chr1	100249782	100250187	1:100249782-100250187	ENSG00000241073,ENSG00000226952,ENSG00000122477,ENSG00000137992,ENSG00000271415,ENSG00000225169,ENSG00000285530,ENSG00000230287,ENSG00000224616,ENSG00000137996,ENSG00000207750
chr1	100266045	100266357	1:100266045-100266357	ENSG00000122477,ENSG00000137992,ENSG00000271415,ENSG00000225169,ENSG00000285530,ENSG00000230287,ENSG00000224616,ENSG00000137996,ENSG00000207750,ENSG00000215871
chr1	100266418	100266509	1:100266418-100266509	ENSG00000271415,ENSG00000225169,ENSG00000285530,ENSG00000224616,ENSG00000137996,ENSG00000207750
chr1	100308880	100309057	1:100308880-100309057	ENSG00000271415,ENSG00000285530,ENSG00000207750,ENSG00000215871
chr1	100344048	100344234	1:100344048-100344234	ENSG00000207750,ENSG00000215871,ENSG00000223906,ENSG00000079335
chr1	100351271	100351466	1:100351271-100351466	ENSG00000207750,ENSG00000215871,ENSG00000223906,ENSG00000079335
chr1	100351535	100351811	1:100351535-100351811	ENSG00000207750,ENSG00000215871,ENSG00000223906,ENSG00000079335,ENSG00000234332
chr1	100352139	100352564	1:100352139-100352564	ENSG00000207750,ENSG00000215871,ENSG00000223906,ENSG00000079335,ENSG00000234332
chr1	100359245	100359419	1:100359245-100359419	ENSG00000207750,ENSG00000215871,ENSG00000079335,ENSG00000234332
chr1	100360219	100360365	1:100360219-100360365	ENSG00000215871,ENSG00000079335,ENSG00000234332
chr1	100400430	100400639	1:100400430-100400639	ENSG00000226952,ENSG00000271415,ENSG00000225169,ENSG00000285530,ENSG00000207750,ENSG00000215871,ENSG00000234332,ENSG00000228086
chr1	100459669	100459769	1:100459669-100459769	ENSG00000122477,ENSG00000285530,ENSG00000207750,ENSG00000228086
chr1	100463842	100463979	1:100463842-100463979	ENSG00000226952,ENSG00000122477,ENSG00000271415,ENSG00000225169,ENSG00000285530,ENSG00000207750,ENSG00000215871,ENSG00000228086,ENSG00000213421
chr1	100464080	100464323	1:100464080-100464323	ENSG00000226952,ENSG00000122477,ENSG00000271415,ENSG00000225169,ENSG00000285530,ENSG00000207750,ENSG00000215871,ENSG00000228086,ENSG00000213421
chr1	100511154	100511329	1:100511154-100511329	ENSG00000228086,ENSG00000213421
chr1	100523091	100523392	1:100523091-100523392	ENSG00000271415,ENSG00000228086,ENSG00000181656,ENSG00000213421,ENSG00000230402,ENSG00000224685,ENSG00000162699
chr1	100530994	100531155	1:100530994-100531155	ENSG00000228086,ENSG00000181656,ENSG00000213421,ENSG00000230402
chr1	100535343	100535445	1:100535343-100535445	ENSG00000228086,ENSG00000181656,ENSG00000213421
chr1	100539680	100539801	1:100539680-100539801	ENSG00000228086,ENSG00000181656,ENSG00000213421
chr1	100606609	100606703	1:100606609-100606703	ENSG00000213421,ENSG00000230402,ENSG00000224685
chr1	100627158	100627559	1:100627158-100627559	ENSG00000213421,ENSG00000230402,ENSG00000285525,ENSG00000224685
chr1	100671660	100671783	1:100671660-100671783	ENSG00000213421,ENSG00000230402,ENSG00000224685,ENSG00000162699
chr1	100683740	100683831	1:100683740-100683831	ENSG00000213421,ENSG00000230402,ENSG00000224685,ENSG00000271277,ENSG00000230864
chr1	100683929	100684114	1:100683929-100684114	ENSG00000213421,ENSG00000230402,ENSG00000224685,ENSG00000271277,ENSG00000162699,ENSG00000233359,ENSG00000230864
chr1	100718660	100718886	1:100718660-100718886	ENSG00000213421,ENSG00000230402,ENSG00000224685,ENSG00000162692
chr1	100778885	100779010	1:100778885-100779010	ENSG00000224685
chr1	100815054	100815213	1:100815054-100815213	ENSG00000213421,ENSG00000230402,ENSG00000224685
chr1	100882913	100883035	1:100882913-100883035	ENSG00000162694,ENSG00000273204
chr1	100894820	100894917	1:100894820-100894917	ENSG00000162694,ENSG00000273204,ENSG00000162695
chr1	100895128	100895243	1:100895128-100895243	ENSG00000162694,ENSG00000273204,ENSG00000162695
chr1	100895643	100896212	1:100895643-100896212	ENSG00000162694,ENSG00000273204,ENSG00000162695,ENSG00000230946
chr1	100896615	100896714	1:100896615-100896714	ENSG00000162694,ENSG00000273204,ENSG00000162695
chr1	100915377	100915494	1:100915377-100915494	ENSG00000230946
chr1	101002648	101002818	1:101002648-101002818	ENSG00000230946,ENSG00000117543,ENSG00000235795,ENSG00000233184
chr1	101004790	101004884	1:101004790-101004884	ENSG00000230946,ENSG00000117543,ENSG00000235795,ENSG00000233184
chr1	101025757	101026342	1:101025757-101026342	ENSG00000117543,ENSG00000233184
chr1	101112167	101112340	1:101112167-101112340	ENSG00000230946,ENSG00000117543,ENSG00000233184,ENSG00000252765,ENSG00000225938,ENSG00000170989,ENSG00000233359
chr1	101116188	101116310	1:101116188-101116310	ENSG00000230946,ENSG00000252765,ENSG00000230864
chr1	101179185	101179349	1:101179185-101179349	ENSG00000230946,ENSG00000252765,ENSG00000271578,ENSG00000225938,ENSG00000170989,ENSG00000252717,ENSG00000162699,ENSG00000237763
chr1	101187447	101187584	1:101187447-101187584	ENSG00000230946,ENSG00000252765,ENSG00000271578,ENSG00000225938,ENSG00000170989,ENSG00000252530,ENSG00000271277,ENSG00000233359,ENSG00000237763
chr1	101236859	101236970	1:101236859-101236970	ENSG00000252765,ENSG00000225938,ENSG00000170989
chr1	101238781	101238955	1:101238781-101238955	ENSG00000230946,ENSG00000233184,ENSG00000252765,ENSG00000225938,ENSG00000170989
chr1	101257864	101258045	1:101257864-101258045	ENSG00000230946,ENSG00000225938,ENSG00000170989,ENSG00000228399,ENSG00000173810,ENSG00000162699,ENSG00000174876,ENSG00000187733
chr1	101259799	101260095	1:101259799-101260095	ENSG00000230946,ENSG00000252765,ENSG00000225938,ENSG00000170989,ENSG00000228399,ENSG00000173810,ENSG00000162699,ENSG00000237763,ENSG00000174876,ENSG00000187733
chr1	101264755	101264849	1:101264755-101264849	ENSG00000228399,ENSG00000173810
chr1	101286329	101286455	1:101286329-101286455	ENSG00000230946,ENSG00000252765,ENSG00000225938,ENSG00000170989,ENSG00000173810,ENSG00000234441
chr1	101288533	101288624	1:101288533-101288624	ENSG00000230946,ENSG00000252765,ENSG00000225938,ENSG00000170989,ENSG00000173810,ENSG00000234441
chr1	101291544	101291640	1:101291544-101291640	ENSG00000230946,ENSG00000252765,ENSG00000173810
chr1	101291761	101291998	1:101291761-101291998	ENSG00000230946,ENSG00000117543,ENSG00000233184,ENSG00000252765,ENSG00000225938,ENSG00000170989,ENSG00000173810,ENSG00000252530,ENSG00000183298,ENSG00000118733,ENSG00000252717,ENSG00000271277,ENSG00000162699,ENSG00000233359,ENSG00000230864,ENSG00000237763,ENSG00000174876,ENSG00000187733
chr1	101309372	101309545	1:101309372-101309545	ENSG00000230946,ENSG00000231671,ENSG00000252530,ENSG00000183298,ENSG00000271277,ENSG00000237763,ENSG00000174876,ENSG00000187733
chr1	101309669	101309828	1:101309669-101309828	ENSG00000230946,ENSG00000231671,ENSG00000271277,ENSG00000237763,ENSG00000174876,ENSG00000187733
chr1	101357520	101357682	1:101357520-101357682	ENSG00000230946,ENSG00000231671,ENSG00000252530,ENSG00000183298,ENSG00000118733,ENSG00000252717,ENSG00000271277,ENSG00000162699,ENSG00000233359,ENSG00000230864,ENSG00000237763,ENSG00000174876,ENSG00000187733
chr1	101504141	101504341	1:101504141-101504341	ENSG00000226715,ENSG00000252530,ENSG00000183298,ENSG00000118733,ENSG00000252717,ENSG00000271277,ENSG00000162699,ENSG00000233359,ENSG00000230864,ENSG00000230759,ENSG00000237763,ENSG00000174876,ENSG00000227408,ENSG00000187733,ENSG00000225191
chr1	101520378	101520469	1:101520378-101520469	ENSG00000226715,ENSG00000252530,ENSG00000183298,ENSG00000118733,ENSG00000252717,ENSG00000271277,ENSG00000162699,ENSG00000233359,ENSG00000230864,ENSG00000243480,ENSG00000237763,ENSG00000234441,ENSG00000174876,ENSG00000227408,ENSG00000187733,ENSG00000225191
chr1	101567703	101567845	1:101567703-101567845	ENSG00000226715,ENSG00000252530,ENSG00000183298,ENSG00000118733,ENSG00000252717,ENSG00000271277,ENSG00000162699,ENSG00000233359,ENSG00000230864,ENSG00000234257,ENSG00000230759,ENSG00000237763,ENSG00000234441,ENSG00000174876,ENSG00000227408,ENSG00000187733,ENSG00000225191
chr1	103509385	103509476	1:103509385-103509476	ENSG00000252717,ENSG00000233359,ENSG00000230864,ENSG00000060718,ENSG00000234257,ENSG00000230759,ENSG00000222069,ENSG00000243480,ENSG00000237763,ENSG00000234441,ENSG00000174876,ENSG00000187733,ENSG00000225191,ENSG00000215869,ENSG00000228347,ENSG00000285981,ENSG00000225036
chr1	103514927	103515182	1:103514927-103515182	ENSG00000118733,ENSG00000233359,ENSG00000230864,ENSG00000060718,ENSG00000234257,ENSG00000230759,ENSG00000224613,ENSG00000222069,ENSG00000185946,ENSG00000243480,ENSG00000237763,ENSG00000234441,ENSG00000174876,ENSG00000227408,ENSG00000187733,ENSG00000225191,ENSG00000215869,ENSG00000228347,ENSG00000285981
chr1	103525379	103526046	1:103525379-103526046	ENSG00000230864,ENSG00000060718,ENSG00000234257,ENSG00000230759,ENSG00000224613,ENSG00000222069,ENSG00000185946,ENSG00000243480,ENSG00000237763,ENSG00000174876,ENSG00000227408,ENSG00000187733,ENSG00000225191,ENSG00000215869,ENSG00000228347,ENSG00000285981
chr1	103526272	103526366	1:103526272-103526366	ENSG00000234257,ENSG00000230759,ENSG00000224613,ENSG00000222069,ENSG00000185946,ENSG00000237763,ENSG00000174876,ENSG00000227408,ENSG00000187733,ENSG00000225191,ENSG00000215869,ENSG00000228347
chr1	103561716	103561926	1:103561716-103561926	ENSG00000233359,ENSG00000230864,ENSG00000060718,ENSG00000230759,ENSG00000185946,ENSG00000240038,ENSG00000236085,ENSG00000243480,ENSG00000237763,ENSG00000234441,ENSG00000174876,ENSG00000227408,ENSG00000187733,ENSG00000225191,ENSG00000215869,ENSG00000228347,ENSG00000285981
chr1	103562140	103562311	1:103562140-103562311	ENSG00000233359,ENSG00000230864,ENSG00000060718,ENSG00000230759,ENSG00000185946,ENSG00000240038,ENSG00000236085,ENSG00000243480,ENSG00000237763,ENSG00000234441,ENSG00000174876,ENSG00000227408,ENSG00000187733,ENSG00000225191,ENSG00000215869,ENSG00000228347,ENSG00000285981,ENSG00000225036
chr1	103621101	103621249	1:103621101-103621249	-
chr1	106805072	106805211	1:106805072-106805211	ENSG00000285981,ENSG00000225036,ENSG00000230768,ENSG00000227850,ENSG00000237897,ENSG00000232952,ENSG00000233047,ENSG00000237480,ENSG00000230932,ENSG00000270342,ENSG00000270976,ENSG00000233449,ENSG00000232551,ENSG00000237460
chr1	107048386	107048525	1:107048386-107048525	ENSG00000285981,ENSG00000225036,ENSG00000230768,ENSG00000227850,ENSG00000237897,ENSG00000232952,ENSG00000233047,ENSG00000237480,ENSG00000230932,ENSG00000270342,ENSG00000270976,ENSG00000198890,ENSG00000162631,ENSG00000238118,ENSG00000224698
chr1	107056558	107056774	1:107056558-107056774	ENSG00000285981,ENSG00000225036,ENSG00000230768,ENSG00000227850,ENSG00000237897,ENSG00000232952,ENSG00000233047,ENSG00000237480,ENSG00000230932,ENSG00000270342,ENSG00000198890,ENSG00000162631
chr1	107057076	107057197	1:107057076-107057197	ENSG00000285981,ENSG00000225036,ENSG00000230768,ENSG00000227850,ENSG00000237897,ENSG00000232952,ENSG00000233047,ENSG00000237480,ENSG00000230932,ENSG00000270342,ENSG00000198890
chr1	107057330	107057560	1:107057330-107057560	ENSG00000285981,ENSG00000225036,ENSG00000230768,ENSG00000227850,ENSG00000237897,ENSG00000232952,ENSG00000233047,ENSG00000237480,ENSG00000230932,ENSG00000270342,ENSG00000198890
chr1	107142008	107142142	1:107142008-107142142	ENSG00000285981,ENSG00000225036,ENSG00000233047,ENSG00000237480,ENSG00000230932,ENSG00000270342,ENSG00000162631
chr1	107450991	107451099	1:107450991-107451099	ENSG00000285981,ENSG00000225036,ENSG00000227850,ENSG00000237897,ENSG00000232952,ENSG00000237480,ENSG00000230932,ENSG00000224550,ENSG00000238122,ENSG00000241361
chr1	107524355	107524691	1:107524355-107524691	ENSG00000285981,ENSG00000225036,ENSG00000230768,ENSG00000227850,ENSG00000237897,ENSG00000232952,ENSG00000233047,ENSG00000237480,ENSG00000230932,ENSG00000270342,ENSG00000224550,ENSG00000238118,ENSG00000224698
chr1	107533521	107533667	1:107533521-107533667	ENSG00000225036,ENSG00000230768,ENSG00000227850,ENSG00000237897,ENSG00000232952,ENSG00000233047,ENSG00000237480,ENSG00000230932,ENSG00000270342,ENSG00000224550,ENSG00000238118,ENSG00000224698
chr1	107591038	107591183	1:107591038-107591183	ENSG00000225036,ENSG00000230768,ENSG00000227850,ENSG00000237897,ENSG00000232952,ENSG00000233047,ENSG00000237480,ENSG00000230932,ENSG00000270342,ENSG00000224550,ENSG00000238118,ENSG00000224698
chr1	107593801	107594019	1:107593801-107594019	ENSG00000225036,ENSG00000230768,ENSG00000227850,ENSG00000237897,ENSG00000232952,ENSG00000233047,ENSG00000237480,ENSG00000230932,ENSG00000270342,ENSG00000224550,ENSG00000238118,ENSG00000224698
chr1	107739266	107739579	1:107739266-107739579	ENSG00000225036,ENSG00000230768,ENSG00000227850,ENSG00000237897,ENSG00000232952,ENSG00000233047,ENSG00000237480,ENSG00000230932,ENSG00000270342,ENSG00000134215,ENSG00000238118,ENSG00000224698,ENSG00000186086
chr1	107844156	107844337	1:107844156-107844337	ENSG00000225036,ENSG00000230768,ENSG00000230932,ENSG00000275455,ENSG00000186086
chr1	107872116	107872253	1:107872116-107872253	ENSG00000225036,ENSG00000230932,ENSG00000270342,ENSG00000275455,ENSG00000238118,ENSG00000224698
chr1	107877857	107877985	1:107877857-107877985	ENSG00000230768,ENSG00000275455
chr1	107936592	107936750	1:107936592-107936750	ENSG00000134215,ENSG00000275455,ENSG00000230489
chr1	107937243	107937451	1:107937243-107937451	ENSG00000134215,ENSG00000275455,ENSG00000230489
chr1	107941275	107941434	1:107941275-107941434	ENSG00000134215,ENSG00000275455,ENSG00000230489
chr1	107964019	107964255	1:107964019-107964255	ENSG00000134215,ENSG00000275455,ENSG00000230489
chr1	107965121	107965312	1:107965121-107965312	ENSG00000134215,ENSG00000230489
chr1	107965603	107965965	1:107965603-107965965	ENSG00000134215,ENSG00000230489,ENSG00000186086
chr1	108049682	108049801	1:108049682-108049801	ENSG00000226822,ENSG00000186086
chr1	108050237	108050427	1:108050237-108050427	ENSG00000230768,ENSG00000227850,ENSG00000226822
chr1	108053321	108053565	1:108053321-108053565	ENSG00000226822
chr1	108057646	108057839	1:108057646-108057839	ENSG00000226822
chr1	108063763	108063950	1:108063763-108063950	ENSG00000226822
chr1	108072359	108072450	1:108072359-108072450	ENSG00000226822
chr1	108075170	108075351	1:108075170-108075351	ENSG00000226822
chr1	108107703	108107968	1:108107703-108107968	ENSG00000227850,ENSG00000237480,ENSG00000230932,ENSG00000275455,ENSG00000238118,ENSG00000224698
chr1	108118609	108118719	1:108118609-108118719	-
chr1	108125658	108125767	1:108125658-108125767	ENSG00000275455,ENSG00000238118,ENSG00000224698
chr1	108152710	108153117	1:108152710-108153117	ENSG00000237480,ENSG00000238118,ENSG00000224698,ENSG00000186086
chr1	108182466	108182685	1:108182466-108182685	ENSG00000085491,ENSG00000260879,ENSG00000186086
chr1	108182959	108183187	1:108182959-108183187	ENSG00000085491,ENSG00000260879,ENSG00000186086
chr1	108199796	108199956	1:108199796-108199956	ENSG00000085491,ENSG00000260879,ENSG00000280186
chr1	108200134	108200612	1:108200134-108200612	ENSG00000085491,ENSG00000260879,ENSG00000280186,ENSG00000196427
chr1	108200876	108200979	1:108200876-108200979	ENSG00000085491,ENSG00000260879,ENSG00000280186,ENSG00000196427
chr1	108272840	108272972	1:108272840-108272972	ENSG00000238118,ENSG00000224698
chr1	108505239	108505429	1:108505239-108505429	ENSG00000186086,ENSG00000283354,ENSG00000227832,ENSG00000226483
chr1	108551490	108551689	1:108551490-108551689	ENSG00000162636
chr1	108556545	108556874	1:108556545-108556874	ENSG00000238122,ENSG00000241361,ENSG00000162636
chr1	108559816	108560087	1:108559816-108560087	ENSG00000238122,ENSG00000241361,ENSG00000186086,ENSG00000162636
chr1	108561030	108561219	1:108561030-108561219	ENSG00000186086,ENSG00000226483,ENSG00000162636
chr1	108570275	108570390	1:108570275-108570390	ENSG00000196427,ENSG00000186086,ENSG00000162636
chr1	108586148	108586345	1:108586148-108586345	ENSG00000186086,ENSG00000162636
chr1	108591661	108591752	1:108591661-108591752	ENSG00000243967
chr1	108592101	108592192	1:108592101-108592192	ENSG00000243967
chr1	108646536	108647135	1:108646536-108647135	ENSG00000243967,ENSG00000226483,ENSG00000162639,ENSG00000285923
chr1	108661094	108661349	1:108661094-108661349	ENSG00000186086,ENSG00000162639,ENSG00000285923
chr1	108678861	108678965	1:108678861-108678965	ENSG00000162639,ENSG00000285923,ENSG00000134186,ENSG00000143107,ENSG00000232971,ENSG00000228076
chr1	108692175	108692570	1:108692175-108692570	ENSG00000186086,ENSG00000162639,ENSG00000285923,ENSG00000134186,ENSG00000143107,ENSG00000232971,ENSG00000116266,ENSG00000228076
chr1	108700084	108700200	1:108700084-108700200	ENSG00000134186,ENSG00000143107,ENSG00000232971,ENSG00000228076
chr1	108703550	108703678	1:108703550-108703678	ENSG00000134186,ENSG00000143107,ENSG00000232971,ENSG00000228076
chr1	108746423	108746780	1:108746423-108746780	ENSG00000143107,ENSG00000232971,ENSG00000116266,ENSG00000228076,ENSG00000203897
chr1	108746908	108747118	1:108746908-108747118	ENSG00000143107,ENSG00000232971,ENSG00000116266,ENSG00000228076
chr1	108747350	108747543	1:108747350-108747543	ENSG00000143107,ENSG00000232971,ENSG00000116266,ENSG00000228076
chr1	108830575	108830698	1:108830575-108830698	ENSG00000162641,ENSG00000203897,ENSG00000121957
chr1	108876827	108877037	1:108876827-108877037	ENSG00000162641,ENSG00000203897,ENSG00000121957
chr1	108963116	108963349	1:108963116-108963349	ENSG00000162641,ENSG00000121940,ENSG00000237349,ENSG00000244716
chr1	108963401	108963572	1:108963401-108963572	ENSG00000162641,ENSG00000121940,ENSG00000237349,ENSG00000244716
chr1	109041954	109042395	1:109041954-109042395	ENSG00000085433,ENSG00000237349,ENSG00000244716,ENSG00000228665,ENSG00000228054,ENSG00000197780
chr1	109075923	109076211	1:109075923-109076211	ENSG00000085433,ENSG00000237349,ENSG00000244716,ENSG00000228665,ENSG00000228054,ENSG00000197780,ENSG00000273382,ENSG00000215717,ENSG00000278249,ENSG00000270066,ENSG00000251484,ENSG00000179902,ENSG00000116299
chr1	109090593	109090985	1:109090593-109090985	ENSG00000244716,ENSG00000228665,ENSG00000197780,ENSG00000273382,ENSG00000215717,ENSG00000278249,ENSG00000270066,ENSG00000251484,ENSG00000179902,ENSG00000116299
chr1	109091101	109091238	1:109091101-109091238	ENSG00000197780,ENSG00000273382,ENSG00000215717,ENSG00000278249,ENSG00000270066,ENSG00000251484
chr1	109091884	109091978	1:109091884-109091978	ENSG00000197780,ENSG00000273382,ENSG00000215717,ENSG00000278249,ENSG00000270066,ENSG00000251484
chr1	109099844	109100245	1:109099844-109100245	ENSG00000237349,ENSG00000244716,ENSG00000228665,ENSG00000197780,ENSG00000273382,ENSG00000215717,ENSG00000278249,ENSG00000270066,ENSG00000251484,ENSG00000179902,ENSG00000116299
chr1	109112759	109112971	1:109112759-109112971	ENSG00000237349,ENSG00000244716,ENSG00000228665,ENSG00000278249,ENSG00000270066,ENSG00000251484,ENSG00000179902,ENSG00000116299
chr1	109162337	109162546	1:109162337-109162546	ENSG00000237349,ENSG00000244716,ENSG00000116299
chr1	109170180	109170348	1:109170180-109170348	ENSG00000244716,ENSG00000116299
chr1	109213761	109213942	1:109213761-109213942	ENSG00000031698
chr1	109214261	109214412	1:109214261-109214412	ENSG00000031698
chr1	109263697	109263820	1:109263697-109263820	ENSG00000143126,ENSG00000134243
chr1	109277502	109277623	1:109277502-109277623	ENSG00000143126,ENSG00000134222,ENSG00000134243
chr1	109283140	109283528	1:109283140-109283528	ENSG00000143126,ENSG00000134222,ENSG00000221986,ENSG00000134243
chr1	109291290	109291400	1:109291290-109291400	ENSG00000134222,ENSG00000221986
chr1	109371550	109371709	1:109371550-109371709	ENSG00000221986,ENSG00000134243
chr1	109397960	109398091	1:109397960-109398091	ENSG00000143126,ENSG00000134222,ENSG00000134243
chr1	109426040	109426291	1:109426040-109426291	ENSG00000143106
chr1	109426404	109426825	1:109426404-109426825	ENSG00000143106,ENSG00000143028,ENSG00000162650,ENSG00000174151,ENSG00000181754
chr1	109442353	109442444	1:109442353-109442444	ENSG00000143028
chr1	109483749	109484244	1:109483749-109484244	ENSG00000143028,ENSG00000162650,ENSG00000174151,ENSG00000181754,ENSG00000134184
chr1	109493944	109494138	1:109493944-109494138	ENSG00000162650,ENSG00000174151,ENSG00000181754,ENSG00000156097
chr1	109494251	109494342	1:109494251-109494342	ENSG00000162650,ENSG00000174151,ENSG00000181754,ENSG00000156097
chr1	109532443	109532539	1:109532443-109532539	ENSG00000174151,ENSG00000181754,ENSG00000156097,ENSG00000254942
chr1	109548449	109548793	1:109548449-109548793	ENSG00000181754,ENSG00000156097,ENSG00000254942,ENSG00000065135,ENSG00000206832,ENSG00000225113,ENSG00000284443,ENSG00000134183,ENSG00000116337,ENSG00000228703,ENSG00000134184,ENSG00000134201,ENSG00000198758
chr1	109548847	109549011	1:109548847-109549011	ENSG00000156097,ENSG00000254942,ENSG00000065135,ENSG00000206832,ENSG00000225113,ENSG00000284443,ENSG00000116337,ENSG00000228703
chr1	109555843	109555960	1:109555843-109555960	ENSG00000065135,ENSG00000206832,ENSG00000225113,ENSG00000284443,ENSG00000228703
chr1	109573962	109574156	1:109573962-109574156	ENSG00000065135,ENSG00000206832,ENSG00000225113,ENSG00000284443,ENSG00000228703
chr1	109607357	109607624	1:109607357-109607624	ENSG00000206832,ENSG00000225113,ENSG00000284443,ENSG00000134183,ENSG00000116337,ENSG00000228703,ENSG00000134201
chr1	109615848	109616224	1:109615848-109616224	ENSG00000206832,ENSG00000225113,ENSG00000284443,ENSG00000134183,ENSG00000116337,ENSG00000228703
chr1	109619632	109619809	1:109619632-109619809	ENSG00000206832,ENSG00000225113,ENSG00000284443,ENSG00000134183,ENSG00000116337,ENSG00000228703
chr1	109620981	109621136	1:109620981-109621136	ENSG00000206832,ENSG00000134183,ENSG00000116337,ENSG00000228703
chr1	109640387	109640489	1:109640387-109640489	ENSG00000065135,ENSG00000228703,ENSG00000235045,ENSG00000168765,ENSG00000134184,ENSG00000260246,ENSG00000134201,ENSG00000241720,ENSG00000198758
chr1	109643451	109643542	1:109643451-109643542	ENSG00000065135,ENSG00000228703,ENSG00000235045,ENSG00000168765,ENSG00000134184,ENSG00000260246,ENSG00000134201,ENSG00000241720,ENSG00000198758
chr1	109655969	109656333	1:109655969-109656333	ENSG00000235045,ENSG00000168765,ENSG00000213366,ENSG00000134184,ENSG00000134201,ENSG00000241720,ENSG00000198758
chr1	109667903	109668093	1:109667903-109668093	ENSG00000235045,ENSG00000168765,ENSG00000213366,ENSG00000134184,ENSG00000134201,ENSG00000241720,ENSG00000198758
chr1	109739950	109740109	1:109739950-109740109	ENSG00000134201,ENSG00000241720,ENSG00000134202,ENSG00000198758
chr1	109773805	109773923	1:109773805-109773923	ENSG00000065135,ENSG00000228703,ENSG00000235045,ENSG00000134184,ENSG00000134201,ENSG00000241720,ENSG00000134202,ENSG00000198758
chr1	109790825	109790999	1:109790825-109790999	ENSG00000134201,ENSG00000241720,ENSG00000198758,ENSG00000235005,ENSG00000261055,ENSG00000184371
chr1	109816557	109816732	1:109816557-109816732	ENSG00000224927,ENSG00000228420,ENSG00000235005,ENSG00000261055,ENSG00000184371
chr1	109821246	109821510	1:109821246-109821510	ENSG00000224927,ENSG00000228420,ENSG00000235005,ENSG00000261055,ENSG00000184371
chr1	109822411	109822669	1:109822411-109822669	ENSG00000134201,ENSG00000241720,ENSG00000198758,ENSG00000224927,ENSG00000228420,ENSG00000235005,ENSG00000261055,ENSG00000184371
chr1	109927953	109928044	1:109927953-109928044	ENSG00000241720,ENSG00000235005,ENSG00000261055,ENSG00000184371
chr1	109931210	109931334	1:109931210-109931334	ENSG00000235005,ENSG00000261055,ENSG00000184371
chr1	109933998	109934131	1:109933998-109934131	ENSG00000235005,ENSG00000261055,ENSG00000184371
chr1	109984542	109985079	1:109984542-109985079	ENSG00000228703,ENSG00000134184,ENSG00000134201,ENSG00000241720,ENSG00000198758,ENSG00000235005,ENSG00000261055,ENSG00000184371,ENSG00000168710,ENSG00000258634,ENSG00000156150,ENSG00000258673
chr1	110004083	110004327	1:110004083-110004327	ENSG00000168710,ENSG00000258634,ENSG00000156150,ENSG00000258673,ENSG00000186150
chr1	110011754	110011994	1:110011754-110011994	ENSG00000134201,ENSG00000241720,ENSG00000198758,ENSG00000168710,ENSG00000143093,ENSG00000258634,ENSG00000156150,ENSG00000258673,ENSG00000186150
chr1	110034456	110034704	1:110034456-110034704	ENSG00000143093,ENSG00000258634,ENSG00000156150,ENSG00000258673,ENSG00000186150
chr1	110034971	110035249	1:110034971-110035249	ENSG00000143093,ENSG00000258634,ENSG00000156150,ENSG00000258673,ENSG00000186150
chr1	110210007	110210331	1:110210007-110210331	ENSG00000197106,ENSG00000227091,ENSG00000235526,ENSG00000224965,ENSG00000116396,ENSG00000282852,ENSG00000168679,ENSG00000273373,ENSG00000143125,ENSG00000270380,ENSG00000282887,ENSG00000283999
chr1	110267936	110268107	1:110267936-110268107	ENSG00000258673,ENSG00000186150,ENSG00000197106,ENSG00000227091,ENSG00000235526,ENSG00000224965,ENSG00000282852,ENSG00000200536,ENSG00000273373
chr1	110312725	110312816	1:110312725-110312816	ENSG00000197106,ENSG00000227091,ENSG00000235526,ENSG00000224965,ENSG00000116396,ENSG00000282852,ENSG00000168679,ENSG00000273373,ENSG00000143125,ENSG00000270380
chr1	110338234	110338607	1:110338234-110338607	ENSG00000197106,ENSG00000227963,ENSG00000162775,ENSG00000168679,ENSG00000273373,ENSG00000134248
chr1	110338726	110339471	1:110338726-110339471	ENSG00000197106,ENSG00000235526,ENSG00000224965,ENSG00000227963,ENSG00000162775,ENSG00000224699,ENSG00000168679,ENSG00000273373,ENSG00000134248
chr1	110407506	110407839	1:110407506-110407839	ENSG00000224699,ENSG00000168679,ENSG00000273373,ENSG00000134248,ENSG00000143125,ENSG00000270380
chr1	110412613	110412759	1:110412613-110412759	ENSG00000224699,ENSG00000168679,ENSG00000273373,ENSG00000134248,ENSG00000143125,ENSG00000270380
chr1	110421271	110421406	1:110421271-110421406	ENSG00000224699,ENSG00000168679,ENSG00000273373,ENSG00000143125,ENSG00000270380
chr1	110433885	110434214	1:110433885-110434214	ENSG00000197106,ENSG00000227091,ENSG00000235526,ENSG00000224699,ENSG00000168679,ENSG00000273373,ENSG00000143125,ENSG00000270380,ENSG00000282887,ENSG00000283999,ENSG00000240194
chr1	110460348	110460497	1:110460348-110460497	ENSG00000197106,ENSG00000227091,ENSG00000235526,ENSG00000224965,ENSG00000224699,ENSG00000168679,ENSG00000273373,ENSG00000134248,ENSG00000143125,ENSG00000270380,ENSG00000282887,ENSG00000283999,ENSG00000240194,ENSG00000235407
chr1	110502510	110502710	1:110502510-110502710	ENSG00000186150,ENSG00000197106,ENSG00000227091,ENSG00000235526,ENSG00000168679,ENSG00000273373,ENSG00000143125,ENSG00000282887,ENSG00000283999,ENSG00000240194,ENSG00000235407,ENSG00000143105
chr1	110508109	110508324	1:110508109-110508324	ENSG00000156150,ENSG00000258673,ENSG00000186150,ENSG00000197106,ENSG00000227091,ENSG00000235526,ENSG00000168679,ENSG00000273373,ENSG00000143125,ENSG00000270380,ENSG00000282887,ENSG00000283999,ENSG00000240194,ENSG00000235407,ENSG00000143105
chr1	110508408	110508499	1:110508408-110508499	ENSG00000186150,ENSG00000197106,ENSG00000227091,ENSG00000235526,ENSG00000143125,ENSG00000282887,ENSG00000283999,ENSG00000240194,ENSG00000235407,ENSG00000143105
chr1	110619538	110619665	1:110619538-110619665	ENSG00000177301,ENSG00000199710
chr1	110627902	110628043	1:110627902-110628043	ENSG00000177301,ENSG00000259834,ENSG00000199710
chr1	110644020	110644123	1:110644020-110644123	ENSG00000177301,ENSG00000259834,ENSG00000177272,ENSG00000199710
chr1	110646195	110646326	1:110646195-110646326	ENSG00000177301,ENSG00000259834,ENSG00000177272,ENSG00000199710,ENSG00000252760
chr1	110674365	110674627	1:110674365-110674627	ENSG00000259834,ENSG00000177272,ENSG00000199710
chr1	110707410	110707514	1:110707410-110707514	ENSG00000199710
chr1	110723003	110723100	1:110723003-110723100	ENSG00000199710,ENSG00000225672,ENSG00000252760
chr1	110872996	110873205	1:110872996-110873205	ENSG00000237415,ENSG00000232791,ENSG00000143119,ENSG00000261654,ENSG00000232811,ENSG00000225672,ENSG00000252760
chr1	110880078	110880286	1:110880078-110880286	ENSG00000237415,ENSG00000232791,ENSG00000143119,ENSG00000261654,ENSG00000232811,ENSG00000225672,ENSG00000252760
chr1	110963844	110964251	1:110963844-110964251	ENSG00000237415,ENSG00000232791,ENSG00000261654,ENSG00000232811,ENSG00000121931,ENSG00000273010,ENSG00000225672,ENSG00000252760,ENSG00000236040,ENSG00000203878,ENSG00000134216
chr1	111128181	111128531	1:111128181-111128531	ENSG00000225672,ENSG00000252760,ENSG00000156171,ENSG00000134255,ENSG00000272982,ENSG00000203878,ENSG00000134216,ENSG00000229283,ENSG00000232240,ENSG00000236012,ENSG00000227179
chr1	111133861	111134115	1:111133861-111134115	ENSG00000225672,ENSG00000252760,ENSG00000156171,ENSG00000134255
chr1	111139664	111139809	1:111139664-111139809	ENSG00000252760,ENSG00000156171,ENSG00000134255
chr1	111140034	111140261	1:111140034-111140261	ENSG00000252760,ENSG00000156171,ENSG00000134255,ENSG00000272982
chr1	111140354	111140454	1:111140354-111140454	ENSG00000252760,ENSG00000156171,ENSG00000134255,ENSG00000272982
chr1	111191052	111191224	1:111191052-111191224	ENSG00000252760,ENSG00000272982,ENSG00000273221,ENSG00000162777,ENSG00000236040,ENSG00000203878,ENSG00000134216,ENSG00000229283,ENSG00000232240,ENSG00000236012,ENSG00000227179,ENSG00000085465,ENSG00000260948
chr1	111193181	111193331	1:111193181-111193331	ENSG00000252760,ENSG00000272982,ENSG00000273221,ENSG00000162777,ENSG00000236040,ENSG00000203878,ENSG00000134216,ENSG00000229283,ENSG00000232240,ENSG00000236012,ENSG00000227179,ENSG00000085465,ENSG00000260948
chr1	111200140	111200428	1:111200140-111200428	ENSG00000272982,ENSG00000162777,ENSG00000064886,ENSG00000236040,ENSG00000203878,ENSG00000134216,ENSG00000229283,ENSG00000232240,ENSG00000236012,ENSG00000227179,ENSG00000085465
chr1	111200558	111200715	1:111200558-111200715	ENSG00000272982,ENSG00000162777,ENSG00000064886,ENSG00000236040,ENSG00000203878,ENSG00000134216,ENSG00000229283,ENSG00000232240,ENSG00000236012,ENSG00000227179,ENSG00000085465
chr1	111203927	111204061	1:111203927-111204061	ENSG00000272982,ENSG00000162777,ENSG00000064886,ENSG00000236040,ENSG00000203878,ENSG00000134216,ENSG00000229283,ENSG00000232240,ENSG00000236012,ENSG00000227179,ENSG00000085465
chr1	111219959	111220085	1:111219959-111220085	ENSG00000252760,ENSG00000272982,ENSG00000064886,ENSG00000236040,ENSG00000203878,ENSG00000134216,ENSG00000229283,ENSG00000232240,ENSG00000234020,ENSG00000236012,ENSG00000227179,ENSG00000085465,ENSG00000260948
chr1	111221789	111221880	1:111221789-111221880	ENSG00000064886,ENSG00000236040,ENSG00000203878,ENSG00000134216,ENSG00000229283,ENSG00000232240,ENSG00000234020,ENSG00000236012,ENSG00000227179,ENSG00000085465
chr1	111223064	111223155	1:111223064-111223155	ENSG00000064886,ENSG00000236040,ENSG00000203878,ENSG00000134216,ENSG00000229283,ENSG00000232240,ENSG00000234020,ENSG00000236012,ENSG00000227179,ENSG00000085465
chr1	111346488	111346664	1:111346488-111346664	ENSG00000225672,ENSG00000252760,ENSG00000236040,ENSG00000203878,ENSG00000134216,ENSG00000229283,ENSG00000232240,ENSG00000173947,ENSG00000234020,ENSG00000236012,ENSG00000227179,ENSG00000085465,ENSG00000260948
chr1	111448931	111449512	1:111448931-111449512	ENSG00000236012,ENSG00000085465,ENSG00000260948,ENSG00000233337,ENSG00000243960,ENSG00000116455,ENSG00000199890,ENSG00000116459
chr1	111471155	111471457	1:111471155-111471457	ENSG00000085465,ENSG00000260948,ENSG00000233337,ENSG00000116455,ENSG00000199890,ENSG00000116459,ENSG00000143110,ENSG00000215867
chr1	111473838	111473996	1:111473838-111473996	ENSG00000085465,ENSG00000260948,ENSG00000233337,ENSG00000116455,ENSG00000199890,ENSG00000116459,ENSG00000143110
chr1	111481728	111481869	1:111481728-111481869	ENSG00000085465,ENSG00000260948,ENSG00000143110,ENSG00000121933,ENSG00000200360,ENSG00000215867,ENSG00000201028,ENSG00000284830
chr1	111489755	111490013	1:111489755-111490013	ENSG00000085465,ENSG00000260948,ENSG00000233337,ENSG00000121933,ENSG00000200360,ENSG00000282608,ENSG00000215867,ENSG00000201028,ENSG00000171385,ENSG00000232558
chr1	111507451	111507935	1:111507451-111507935	ENSG00000121933,ENSG00000282608,ENSG00000215867,ENSG00000201028,ENSG00000284830,ENSG00000064703
chr1	111508250	111508475	1:111508250-111508475	ENSG00000121933,ENSG00000282608,ENSG00000215867,ENSG00000201028
chr1	111515274	111515484	1:111515274-111515484	ENSG00000215867,ENSG00000201028
chr1	111515687	111515902	1:111515687-111515902	ENSG00000215867,ENSG00000201028
chr1	111592983	111593120	1:111592983-111593120	ENSG00000116473,ENSG00000215867,ENSG00000201028
chr1	111602422	111602551	1:111602422-111602551	ENSG00000116473,ENSG00000231346,ENSG00000215867,ENSG00000201028
chr1	111604173	111604268	1:111604173-111604268	ENSG00000116473,ENSG00000231346,ENSG00000215867,ENSG00000201028
chr1	111616485	111616576	1:111616485-111616576	ENSG00000116473,ENSG00000231346,ENSG00000215867,ENSG00000201028
chr1	111619622	111619852	1:111619622-111619852	ENSG00000116473,ENSG00000231346,ENSG00000215867,ENSG00000201028
chr1	111733412	111733624	1:111733412-111733624	ENSG00000197852,ENSG00000227811,ENSG00000284830,ENSG00000064703,ENSG00000171385,ENSG00000232558,ENSG00000237556
chr1	111734050	111734180	1:111734050-111734180	ENSG00000197852,ENSG00000227811,ENSG00000284830,ENSG00000064703
chr1	111739303	111739613	1:111739303-111739613	ENSG00000197852,ENSG00000227811,ENSG00000284830,ENSG00000064703,ENSG00000232558,ENSG00000237556
chr1	111755430	111756033	1:111755430-111756033	ENSG00000197852,ENSG00000284830,ENSG00000064703,ENSG00000171385,ENSG00000232558,ENSG00000231437
chr1	112337314	112337423	1:112337314-112337423	ENSG00000171385,ENSG00000232558,ENSG00000237556,ENSG00000231437
chr1	112358911	112359002	1:112358911-112359002	ENSG00000171385,ENSG00000232558,ENSG00000237556,ENSG00000231437,ENSG00000231246,ENSG00000234388,ENSG00000238761
chr1	112369787	112369938	1:112369787-112369938	ENSG00000171385,ENSG00000232558,ENSG00000237556,ENSG00000231437,ENSG00000231246,ENSG00000234388,ENSG00000238761
chr1	112390946	112391115	1:112390946-112391115	ENSG00000143079,ENSG00000134245
chr1	112394191	112394420	1:112394191-112394420	ENSG00000143079,ENSG00000283296,ENSG00000134245
chr1	112396027	112396253	1:112396027-112396253	ENSG00000143079,ENSG00000283296,ENSG00000134245,ENSG00000273483,ENSG00000252750,ENSG00000225075
chr1	112431179	112431329	1:112431179-112431329	ENSG00000237556,ENSG00000143079,ENSG00000273483
chr1	112466148	112466626	1:112466148-112466626	ENSG00000171385,ENSG00000232558,ENSG00000237556,ENSG00000231437,ENSG00000143079,ENSG00000283296,ENSG00000134245,ENSG00000273483,ENSG00000225075
chr1	112501927	112502080	1:112501927-112502080	ENSG00000134245,ENSG00000273483
chr1	112502220	112502360	1:112502220-112502360	ENSG00000134245,ENSG00000273483
chr1	112599567	112599665	1:112599567-112599665	ENSG00000273483,ENSG00000007341,ENSG00000252750
chr1	112619605	112619911	1:112619605-112619911	ENSG00000007341,ENSG00000116489,ENSG00000235299,ENSG00000252750,ENSG00000225075
chr1	112620233	112620396	1:112620233-112620396	ENSG00000007341,ENSG00000116489,ENSG00000235299,ENSG00000252750,ENSG00000225075
chr1	112674392	112674597	1:112674392-112674597	ENSG00000116489,ENSG00000252750,ENSG00000155363,ENSG00000225075
chr1	112674840	112674951	1:112674840-112674951	ENSG00000116489,ENSG00000235299,ENSG00000252750,ENSG00000155363,ENSG00000225075
chr1	112675049	112675218	1:112675049-112675218	ENSG00000252750,ENSG00000155363,ENSG00000225075
chr1	112705032	112705277	1:112705032-112705277	ENSG00000155363,ENSG00000225075,ENSG00000155366,ENSG00000271810
chr1	112707117	112707518	1:112707117-112707518	ENSG00000155363,ENSG00000225075,ENSG00000155366,ENSG00000271810
chr1	112714045	112714153	1:112714045-112714153	ENSG00000225075,ENSG00000155366,ENSG00000271810
chr1	112715278	112715699	1:112715278-112715699	ENSG00000271810,ENSG00000155367,ENSG00000261595,ENSG00000184599,ENSG00000234790
chr1	112716349	112716524	1:112716349-112716524	ENSG00000271810,ENSG00000155367,ENSG00000261595,ENSG00000184599,ENSG00000234790
chr1	112722766	112722926	1:112722766-112722926	ENSG00000155367,ENSG00000261595,ENSG00000184599,ENSG00000234790
chr1	112723402	112723493	1:112723402-112723493	ENSG00000155367,ENSG00000261595,ENSG00000184599,ENSG00000234790
chr1	112804306	112804438	1:112804306-112804438	ENSG00000155367,ENSG00000261595,ENSG00000184599,ENSG00000234790
chr1	112809335	112809481	1:112809335-112809481	ENSG00000155367,ENSG00000261595,ENSG00000184599,ENSG00000234790,ENSG00000229020
chr1	112819180	112819467	1:112819180-112819467	ENSG00000171385,ENSG00000234790,ENSG00000215866,ENSG00000224167,ENSG00000228040,ENSG00000229020
chr1	112841887	112842156	1:112841887-112842156	ENSG00000234790,ENSG00000215866,ENSG00000224167,ENSG00000228040,ENSG00000229020
chr1	112874240	112874371	1:112874240-112874371	ENSG00000234790,ENSG00000224167,ENSG00000228040,ENSG00000229020
chr1	112881106	112881236	1:112881106-112881236	ENSG00000228040,ENSG00000229020
chr1	112882559	112882765	1:112882559-112882765	ENSG00000228040,ENSG00000229020
chr1	112955816	112955994	1:112955816-112955994	ENSG00000155380,ENSG00000229020,ENSG00000226419,ENSG00000287807
chr1	112956061	112956473	1:112956061-112956473	ENSG00000155380,ENSG00000229020,ENSG00000226419,ENSG00000287807
chr1	112956547	112956680	1:112956547-112956680	ENSG00000155380,ENSG00000229020,ENSG00000226419,ENSG00000287807
chr1	112981553	112981699	1:112981553-112981699	ENSG00000155380,ENSG00000229020,ENSG00000226419,ENSG00000287807
chr1	112983278	112983429	1:112983278-112983429	ENSG00000155380,ENSG00000229020,ENSG00000226419,ENSG00000287807
chr1	113042744	113043013	1:113042744-113043013	ENSG00000234790,ENSG00000228040,ENSG00000155380,ENSG00000229020,ENSG00000226419,ENSG00000287807
chr1	113072701	113073284	1:113072701-113073284	ENSG00000229020,ENSG00000238198,ENSG00000198799
chr1	113073343	113073466	1:113073343-113073466	ENSG00000238198,ENSG00000198799
chr1	113133132	113133228	1:113133132-113133228	ENSG00000237278,ENSG00000233839,ENSG00000232499,ENSG00000238256,ENSG00000232450
chr1	113140678	113140848	1:113140678-113140848	ENSG00000237278,ENSG00000233839,ENSG00000232499,ENSG00000238256,ENSG00000232450
chr1	113141052	113141189	1:113141052-113141189	ENSG00000237278,ENSG00000233839,ENSG00000232499,ENSG00000238256,ENSG00000232450
chr1	113192402	113192494	1:113192402-113192494	ENSG00000233839,ENSG00000236887,ENSG00000232499,ENSG00000238256
chr1	113390019	113390591	1:113390019-113390591	ENSG00000233839,ENSG00000081026,ENSG00000232499,ENSG00000238256
chr1	113663200	113663403	1:113663200-113663403	ENSG00000233839,ENSG00000232499,ENSG00000238256,ENSG00000232450
chr1	113683519	113683628	1:113683519-113683628	ENSG00000233839,ENSG00000232499,ENSG00000238256,ENSG00000232450
chr1	113758897	113759036	1:113758897-113759036	ENSG00000116793,ENSG00000081019
chr1	113759090	113759252	1:113759090-113759252	ENSG00000116793,ENSG00000232450,ENSG00000081019,ENSG00000231128
chr1	113759371	113759649	1:113759371-113759649	ENSG00000116793,ENSG00000232450,ENSG00000081019,ENSG00000231128
chr1	113759849	113760113	1:113759849-113760113	ENSG00000116793,ENSG00000232450,ENSG00000081019,ENSG00000231128
chr1	113783564	113783848	1:113783564-113783848	ENSG00000238256,ENSG00000116793,ENSG00000232450,ENSG00000081019,ENSG00000231128
chr1	113812222	113812664	1:113812222-113812664	ENSG00000116793,ENSG00000081019,ENSG00000231128,ENSG00000134242,ENSG00000226167,ENSG00000188761,ENSG00000134262,ENSG00000118655,ENSG00000163349
chr1	113871686	113871868	1:113871686-113871868	ENSG00000134242,ENSG00000226167,ENSG00000188761
chr1	113872307	113872422	1:113872307-113872422	ENSG00000134242,ENSG00000226167,ENSG00000188761
chr1	113872674	113872785	1:113872674-113872785	ENSG00000134242,ENSG00000226167,ENSG00000188761
chr1	113898397	113898488	1:113898397-113898488	ENSG00000226167,ENSG00000188761,ENSG00000134262
chr1	113904774	113905436	1:113904774-113905436	ENSG00000226167,ENSG00000188761,ENSG00000134262,ENSG00000118655,ENSG00000235527,ENSG00000163349
chr1	113929166	113929676	1:113929166-113929676	ENSG00000134262,ENSG00000118655,ENSG00000235527,ENSG00000163349
chr1	113975707	113975818	1:113975707-113975818	ENSG00000116774,ENSG00000270780
chr1	113976715	113976918	1:113976715-113976918	ENSG00000116774,ENSG00000270780
chr1	113978902	113979057	1:113978902-113979057	ENSG00000116774,ENSG00000270780
chr1	113979342	113979433	1:113979342-113979433	ENSG00000116774,ENSG00000270780
chr1	114040379	114040546	1:114040379-114040546	ENSG00000270780,ENSG00000282048,ENSG00000134207,ENSG00000232895
chr1	114081552	114081725	1:114081552-114081725	ENSG00000270780,ENSG00000282048,ENSG00000134207,ENSG00000232895
chr1	114108746	114108946	1:114108746-114108946	ENSG00000270780,ENSG00000282048,ENSG00000134207,ENSG00000232895
chr1	114113927	114114135	1:114113927-114114135	ENSG00000270780,ENSG00000282048,ENSG00000134207,ENSG00000232895
chr1	114126807	114126948	1:114126807-114126948	ENSG00000270780,ENSG00000134207,ENSG00000232895
chr1	114208885	114209056	1:114208885-114209056	ENSG00000270780,ENSG00000134207,ENSG00000232895
chr1	114234866	114235064	1:114234866-114235064	ENSG00000270780,ENSG00000134207,ENSG00000232895
chr1	114274977	114275234	1:114274977-114275234	ENSG00000270780,ENSG00000134207,ENSG00000232895,ENSG00000273698
chr1	114282902	114283090	1:114282902-114283090	ENSG00000116774,ENSG00000270780,ENSG00000282048,ENSG00000134207,ENSG00000232895,ENSG00000273698
chr1	114310958	114311049	1:114310958-114311049	ENSG00000232895
chr1	114346353	114346460	1:114346353-114346460	ENSG00000271419
chr1	114346588	114346794	1:114346588-114346794	ENSG00000271419,ENSG00000236480,ENSG00000242769,ENSG00000227970
chr1	114355329	114355504	1:114355329-114355504	ENSG00000271419,ENSG00000236480
chr1	114370032	114370196	1:114370032-114370196	ENSG00000236480,ENSG00000227970
chr1	114458252	114458483	1:114458252-114458483	ENSG00000197323,ENSG00000226984,ENSG00000225650,ENSG00000201114,ENSG00000236480
chr1	114482680	114482869	1:114482680-114482869	ENSG00000226984,ENSG00000225650,ENSG00000201114,ENSG00000236480,ENSG00000227970
chr1	114505442	114505540	1:114505442-114505540	ENSG00000197323,ENSG00000225650,ENSG00000201114,ENSG00000236480
chr1	114510821	114511033	1:114510821-114511033	ENSG00000197323,ENSG00000225650,ENSG00000201114,ENSG00000236480
chr1	114511092	114511593	1:114511092-114511593	ENSG00000197323,ENSG00000225650,ENSG00000201114,ENSG00000236480
chr1	114581572	114581856	1:114581572-114581856	ENSG00000236480,ENSG00000116752,ENSG00000175984,ENSG00000242769
chr1	114669752	114669949	1:114669752-114669949	ENSG00000175984,ENSG00000116748,ENSG00000242769
chr1	114670005	114670577	1:114670005-114670577	ENSG00000236480,ENSG00000175984,ENSG00000116748,ENSG00000242769,ENSG00000201900,ENSG00000227970,ENSG00000198765
chr1	114716398	114716501	1:114716398-114716501	ENSG00000242769,ENSG00000213281,ENSG00000009307,ENSG00000201900
chr1	114716663	114716914	1:114716663-114716914	ENSG00000242769,ENSG00000213281,ENSG00000009307,ENSG00000201900,ENSG00000052723
chr1	114757435	114757697	1:114757435-114757697	ENSG00000242769,ENSG00000009307,ENSG00000201900,ENSG00000052723,ENSG00000227970
chr1	114757878	114758229	1:114757878-114758229	ENSG00000242769,ENSG00000009307,ENSG00000201900,ENSG00000052723,ENSG00000227970
chr1	114780400	114780824	1:114780400-114780824	ENSG00000052723,ENSG00000227970,ENSG00000198765
chr1	115052631	115052740	1:115052631-115052740	ENSG00000227970,ENSG00000198765,ENSG00000134200,ENSG00000134198
chr1	115056387	115056637	1:115056387-115056637	ENSG00000227970,ENSG00000198765,ENSG00000134200,ENSG00000134198,ENSG00000233730,ENSG00000274468,ENSG00000232185,ENSG00000270631
chr1	115099414	115099575	1:115099414-115099575	ENSG00000198765,ENSG00000134200,ENSG00000134198,ENSG00000233730
chr1	115107954	115108212	1:115107954-115108212	ENSG00000227970,ENSG00000198765,ENSG00000134200,ENSG00000134198,ENSG00000233730,ENSG00000226973,ENSG00000274468,ENSG00000232185,ENSG00000270631
chr1	115139028	115139147	1:115139028-115139147	ENSG00000198765,ENSG00000134200,ENSG00000134259,ENSG00000226973,ENSG00000274468,ENSG00000229101,ENSG00000232185,ENSG00000270631
chr1	115183872	115183963	1:115183872-115183963	ENSG00000227970,ENSG00000226973,ENSG00000274468,ENSG00000229101,ENSG00000232185,ENSG00000270631
chr1	115282907	115283047	1:115282907-115283047	ENSG00000285698,ENSG00000228035,ENSG00000134259,ENSG00000226973,ENSG00000274468
chr1	115373413	115373591	1:115373413-115373591	ENSG00000227970,ENSG00000134259,ENSG00000287103,ENSG00000226973,ENSG00000274468,ENSG00000229101,ENSG00000232185,ENSG00000270631
chr1	115595944	115596082	1:115595944-115596082	ENSG00000198765,ENSG00000226973,ENSG00000274468,ENSG00000229101,ENSG00000232185,ENSG00000270631,ENSG00000239984,ENSG00000207502
chr1	115641887	115642015	1:115641887-115642015	ENSG00000229101,ENSG00000232185,ENSG00000270631,ENSG00000239984,ENSG00000207502,ENSG00000173218
chr1	115642177	115642300	1:115642177-115642300	ENSG00000239984,ENSG00000207502,ENSG00000173218
chr1	115727998	115728224	1:115727998-115728224	ENSG00000226973,ENSG00000274468,ENSG00000229101,ENSG00000232185,ENSG00000270631,ENSG00000239984,ENSG00000207502,ENSG00000118729
chr1	115732424	115732659	1:115732424-115732659	ENSG00000229101,ENSG00000232185,ENSG00000270631,ENSG00000239984,ENSG00000207502,ENSG00000118729
chr1	115771965	115772117	1:115771965-115772117	ENSG00000226973,ENSG00000274468,ENSG00000229101,ENSG00000232185,ENSG00000270631,ENSG00000239984,ENSG00000207502,ENSG00000118729
chr1	115781446	115781614	1:115781446-115781614	ENSG00000274468,ENSG00000229101,ENSG00000232185,ENSG00000270631,ENSG00000239984,ENSG00000207502,ENSG00000177551
chr1	115813873	115813999	1:115813873-115813999	ENSG00000229101,ENSG00000232185,ENSG00000207502,ENSG00000177551,ENSG00000214204,ENSG00000173212
chr1	115829310	115829548	1:115829310-115829548	ENSG00000229101,ENSG00000232185,ENSG00000270631,ENSG00000177551,ENSG00000214204,ENSG00000173212
chr1	115865812	115865984	1:115865812-115865984	ENSG00000177551,ENSG00000214204
chr1	115918255	115918351	1:115918255-115918351	ENSG00000228127,ENSG00000271143
chr1	115976183	115976610	1:115976183-115976610	ENSG00000177551,ENSG00000163393,ENSG00000173212
chr1	115977620	115977847	1:115977620-115977847	ENSG00000163393
chr1	115982540	115982637	1:115982540-115982637	ENSG00000163393
chr1	116020822	116020935	1:116020822-116020935	ENSG00000163393,ENSG00000237993,ENSG00000173212
chr1	116139103	116139265	1:116139103-116139265	ENSG00000173212,ENSG00000230381,ENSG00000200547,ENSG00000224950
chr1	116152111	116152335	1:116152111-116152335	ENSG00000173212,ENSG00000235933,ENSG00000230381,ENSG00000200547
chr1	116168435	116168602	1:116168435-116168602	ENSG00000173212,ENSG00000235933,ENSG00000221040,ENSG00000230381,ENSG00000200547
chr1	116288339	116288480	1:116288339-116288480	ENSG00000221040,ENSG00000287217,ENSG00000230381,ENSG00000200547
chr1	116372929	116373420	1:116372929-116373420	ENSG00000287217,ENSG00000163399,ENSG00000203865,ENSG00000212385,ENSG00000230381,ENSG00000200547
chr1	116373481	116373654	1:116373481-116373654	ENSG00000163399,ENSG00000230381
chr1	116373882	116373982	1:116373882-116373982	ENSG00000163399,ENSG00000230381
chr1	116377996	116378102	1:116377996-116378102	ENSG00000163399,ENSG00000203865,ENSG00000230381
chr1	116381086	116381206	1:116381086-116381206	ENSG00000163399,ENSG00000203865,ENSG00000212385,ENSG00000230381,ENSG00000200547
chr1	116418576	116418697	1:116418576-116418697	ENSG00000203865,ENSG00000212385,ENSG00000230381,ENSG00000200547
chr1	116470770	116470901	1:116470770-116470901	ENSG00000233154,ENSG00000230381,ENSG00000200547
chr1	116485370	116485569	1:116485370-116485569	ENSG00000173212,ENSG00000233154,ENSG00000230381,ENSG00000200547,ENSG00000224950,ENSG00000286276
chr1	116497798	116497925	1:116497798-116497925	ENSG00000173212,ENSG00000233154,ENSG00000230381,ENSG00000200547,ENSG00000224950,ENSG00000286276
chr1	116499171	116499262	1:116499171-116499262	ENSG00000230381,ENSG00000200547,ENSG00000224950,ENSG00000286276
chr1	116504373	116504790	1:116504373-116504790	ENSG00000173212,ENSG00000233154,ENSG00000230381,ENSG00000200547,ENSG00000224950,ENSG00000286276
chr1	116515822	116515933	1:116515822-116515933	ENSG00000173212,ENSG00000200547,ENSG00000177173
chr1	116533224	116533315	1:116533224-116533315	ENSG00000177173
chr1	116556718	116556868	1:116556718-116556868	ENSG00000116815,ENSG00000177173,ENSG00000264419
chr1	116570360	116570693	1:116570360-116570693	ENSG00000116815,ENSG00000264419
chr1	116570843	116571205	1:116570843-116571205	ENSG00000116815,ENSG00000264419
chr1	116596367	116596631	1:116596367-116596631	ENSG00000116815,ENSG00000231072
chr1	116606148	116606340	1:116606148-116606340	ENSG00000203864,ENSG00000231072
chr1	116667645	116667974	1:116667645-116667974	ENSG00000143061,ENSG00000211543,ENSG00000203864,ENSG00000231072
chr1	116680763	116680976	1:116680763-116680976	ENSG00000143061,ENSG00000211543,ENSG00000203864,ENSG00000231072
chr1	116727239	116727343	1:116727239-116727343	ENSG00000203864,ENSG00000231072,ENSG00000223489
chr1	116740914	116741069	1:116740914-116741069	ENSG00000231072,ENSG00000223489,ENSG00000116824,ENSG00000225079
chr1	116751232	116751406	1:116751232-116751406	ENSG00000231072,ENSG00000223489,ENSG00000116824,ENSG00000225079
chr1	116751736	116751903	1:116751736-116751903	ENSG00000231072,ENSG00000223489,ENSG00000116824,ENSG00000225079
chr1	116769809	116769900	1:116769809-116769900	ENSG00000231072,ENSG00000116824,ENSG00000225079
chr1	116794811	116795065	1:116794811-116795065	ENSG00000231072,ENSG00000225079
chr1	116853794	116853903	1:116853794-116853903	ENSG00000231072
chr1	116854066	116854169	1:116854066-116854169	-
chr1	116882296	116882454	1:116882296-116882454	ENSG00000272715
chr1	116889527	116889695	1:116889527-116889695	ENSG00000272715
chr1	116909922	116910020	1:116909922-116910020	ENSG00000272715,ENSG00000134247
chr1	116951614	116951843	1:116951614-116951843	ENSG00000134247,ENSG00000252510
chr1	116990649	116990835	1:116990649-116990835	ENSG00000134247,ENSG00000252510,ENSG00000134256
chr1	116991289	116991426	1:116991289-116991426	ENSG00000134247,ENSG00000252510,ENSG00000134256
chr1	117003242	117003338	1:117003242-117003338	ENSG00000134256
chr1	117003574	117003818	1:117003574-117003818	ENSG00000252510,ENSG00000134256
chr1	117007307	117007486	1:117007307-117007486	ENSG00000134256
chr1	117009223	117009428	1:117009223-117009428	ENSG00000252510,ENSG00000134256
chr1	117049040	117049131	1:117049040-117049131	ENSG00000236137
chr1	117049266	117049372	1:117049266-117049372	ENSG00000231072,ENSG00000236137,ENSG00000215930
chr1	117049918	117050099	1:117049918-117050099	ENSG00000231072,ENSG00000236137,ENSG00000215930,ENSG00000228453
chr1	117059783	117060371	1:117059783-117060371	ENSG00000231072,ENSG00000236137,ENSG00000116830,ENSG00000215930,ENSG00000228453,ENSG00000134258,ENSG00000235202,ENSG00000279513
chr1	117060777	117060913	1:117060777-117060913	ENSG00000236137,ENSG00000116830,ENSG00000215930,ENSG00000228453,ENSG00000235202
chr1	117067920	117068011	1:117067920-117068011	ENSG00000116830,ENSG00000215930,ENSG00000228453,ENSG00000235202
chr1	117121671	117122298	1:117121671-117122298	ENSG00000116830,ENSG00000215930,ENSG00000134253,ENSG00000228453,ENSG00000134258,ENSG00000235202,ENSG00000279513
chr1	117231837	117231940	1:117231837-117231940	ENSG00000228453,ENSG00000134258,ENSG00000277141,ENSG00000235202,ENSG00000279513
chr1	117366727	117367519	1:117366727-117367519	ENSG00000235202,ENSG00000271427,ENSG00000198162,ENSG00000279513
chr1	117572675	117572780	1:117572675-117572780	ENSG00000279513,ENSG00000226755,ENSG00000213262,ENSG00000212266,ENSG00000228217,ENSG00000222209
chr1	117605771	117606099	1:117605771-117606099	ENSG00000279513,ENSG00000226755,ENSG00000236866,ENSG00000183508,ENSG00000213262,ENSG00000212266,ENSG00000270719,ENSG00000228217,ENSG00000287980,ENSG00000226126,ENSG00000092607
chr1	117671936	117672200	1:117671936-117672200	ENSG00000235202,ENSG00000279513,ENSG00000226755,ENSG00000236866,ENSG00000183508,ENSG00000213262,ENSG00000212266,ENSG00000270719,ENSG00000228217,ENSG00000287980,ENSG00000226126,ENSG00000229911
chr1	117672256	117672388	1:117672256-117672388	ENSG00000279513,ENSG00000226755,ENSG00000213262,ENSG00000212266,ENSG00000270719,ENSG00000228217,ENSG00000229911
chr1	117713984	117714191	1:117713984-117714191	ENSG00000279513,ENSG00000226755,ENSG00000213262,ENSG00000212266,ENSG00000270719,ENSG00000228217,ENSG00000287980,ENSG00000222209,ENSG00000229911
chr1	117735169	117735282	1:117735169-117735282	ENSG00000235202,ENSG00000279513,ENSG00000226755,ENSG00000213262,ENSG00000212266,ENSG00000270719,ENSG00000228217,ENSG00000287980,ENSG00000222209,ENSG00000229911
chr1	117758964	117759078	1:117758964-117759078	ENSG00000235202,ENSG00000279513,ENSG00000226755,ENSG00000213262,ENSG00000212266,ENSG00000270719,ENSG00000228217,ENSG00000287980,ENSG00000222209,ENSG00000226126
chr1	117895627	117895758	1:117895627-117895758	ENSG00000279513,ENSG00000228217,ENSG00000196505,ENSG00000277313
chr1	117928908	117929127	1:117928908-117929127	ENSG00000196505,ENSG00000065183,ENSG00000287980,ENSG00000226172,ENSG00000239216
chr1	117929273	117929826	1:117929273-117929826	ENSG00000196505,ENSG00000065183,ENSG00000287980,ENSG00000226172,ENSG00000239216
chr1	118038995	118039089	1:118038995-118039089	ENSG00000155761,ENSG00000287980,ENSG00000222209,ENSG00000226126,ENSG00000229911,ENSG00000092607,ENSG00000226172,ENSG00000239216,ENSG00000224238,ENSG00000270231
chr1	118039190	118039503	1:118039190-118039503	ENSG00000155761,ENSG00000287980,ENSG00000222209,ENSG00000226126,ENSG00000229911,ENSG00000092607,ENSG00000226172,ENSG00000239216,ENSG00000224238,ENSG00000270231
chr1	119140236	119140513	1:119140236-119140513	ENSG00000287980,ENSG00000222209,ENSG00000229911,ENSG00000092607,ENSG00000226172,ENSG00000239216,ENSG00000116874,ENSG00000224238,ENSG00000223575,ENSG00000236804,ENSG00000231365,ENSG00000227056,ENSG00000227712,ENSG00000232650,ENSG00000194297,ENSG00000198019
chr1	119140570	119140850	1:119140570-119140850	ENSG00000287980,ENSG00000222209,ENSG00000226126,ENSG00000229911,ENSG00000092607,ENSG00000226172,ENSG00000239216,ENSG00000116874,ENSG00000224238,ENSG00000223575,ENSG00000236804,ENSG00000231365,ENSG00000227056,ENSG00000227712,ENSG00000232650,ENSG00000194297,ENSG00000198019
chr1	119141020	119141218	1:119141020-119141218	ENSG00000092607,ENSG00000226172,ENSG00000239216,ENSG00000116874,ENSG00000224238,ENSG00000223575,ENSG00000236804,ENSG00000231365,ENSG00000227712,ENSG00000232650
chr1	119392974	119393079	1:119392974-119393079	ENSG00000222209,ENSG00000226126,ENSG00000229911,ENSG00000092607,ENSG00000227712,ENSG00000232650,ENSG00000194297,ENSG00000116882,ENSG00000230921,ENSG00000203859,ENSG00000232780,ENSG00000203858,ENSG00000235595,ENSG00000187481,ENSG00000229570,ENSG00000203857,ENSG00000226443,ENSG00000275296
chr1	119552766	119552901	1:119552766-119552901	ENSG00000226126,ENSG00000229911,ENSG00000092607,ENSG00000226172,ENSG00000239216,ENSG00000227712,ENSG00000232650,ENSG00000194297,ENSG00000203859,ENSG00000232780,ENSG00000203858,ENSG00000235595,ENSG00000187481,ENSG00000229570,ENSG00000203857,ENSG00000226443,ENSG00000249798,ENSG00000239873,ENSG00000203855,ENSG00000198857,ENSG00000286106,ENSG00000275296
chr1	119582964	119583085	1:119582964-119583085	ENSG00000226126,ENSG00000229911,ENSG00000227712,ENSG00000232650,ENSG00000194297,ENSG00000203859,ENSG00000232780,ENSG00000203858,ENSG00000235595,ENSG00000187481,ENSG00000229570,ENSG00000203857,ENSG00000226443,ENSG00000249798,ENSG00000203855,ENSG00000240244,ENSG00000260941,ENSG00000198857,ENSG00000134240
chr1	119585921	119586025	1:119585921-119586025	ENSG00000226172,ENSG00000239216,ENSG00000227712,ENSG00000232650,ENSG00000194297,ENSG00000203859,ENSG00000232780,ENSG00000203858,ENSG00000235595,ENSG00000187481,ENSG00000229570,ENSG00000203857,ENSG00000226443,ENSG00000249798,ENSG00000203855,ENSG00000240244,ENSG00000260941,ENSG00000198857,ENSG00000285215,ENSG00000275296
chr1	119590526	119590682	1:119590526-119590682	ENSG00000194297,ENSG00000203859,ENSG00000232780,ENSG00000203858,ENSG00000187481,ENSG00000229570,ENSG00000203857,ENSG00000226443,ENSG00000249798,ENSG00000203855,ENSG00000240244,ENSG00000260941,ENSG00000198857,ENSG00000274642,ENSG00000275131,ENSG00000275585
chr1	119613893	119614004	1:119613893-119614004	ENSG00000227712,ENSG00000232650,ENSG00000232780,ENSG00000203858,ENSG00000187481,ENSG00000229570,ENSG00000203857,ENSG00000226443,ENSG00000203855,ENSG00000198857,ENSG00000134240,ENSG00000274642,ENSG00000188610,ENSG00000171943
chr1	119616905	119616996	1:119616905-119616996	ENSG00000232780,ENSG00000187481,ENSG00000229570,ENSG00000203857,ENSG00000226443,ENSG00000198857,ENSG00000234998,ENSG00000223345,ENSG00000227193,ENSG00000213244
chr1	119631631	119631815	1:119631631-119631815	ENSG00000227712,ENSG00000232650,ENSG00000203858,ENSG00000229570,ENSG00000203857,ENSG00000226443,ENSG00000198857,ENSG00000143067,ENSG00000270231,ENSG00000285215,ENSG00000275296
chr1	119646027	119646148	1:119646027-119646148	ENSG00000187481,ENSG00000229570,ENSG00000143067,ENSG00000092621
chr1	119648094	119648566	1:119648094-119648566	ENSG00000222209,ENSG00000226126,ENSG00000229911,ENSG00000226172,ENSG00000239216,ENSG00000224238,ENSG00000227712,ENSG00000232650,ENSG00000194297,ENSG00000203859,ENSG00000232780,ENSG00000203858,ENSG00000187481,ENSG00000229570,ENSG00000203857,ENSG00000226443,ENSG00000198857,ENSG00000143067,ENSG00000092621,ENSG00000134240,ENSG00000270392
chr1	119674969	119675066	1:119674969-119675066	ENSG00000232780,ENSG00000203858,ENSG00000187481,ENSG00000229570,ENSG00000203857,ENSG00000198857,ENSG00000134240,ENSG00000277313,ENSG00000286106
chr1	119702466	119702712	1:119702466-119702712	ENSG00000092621,ENSG00000134240,ENSG00000270231,ENSG00000275129
chr1	119711810	119711930	1:119711810-119711930	ENSG00000092621,ENSG00000273727
chr1	119744214	119744321	1:119744214-119744321	ENSG00000092621,ENSG00000134240,ENSG00000275131
chr1	119809056	119809190	1:119809056-119809190	ENSG00000134240,ENSG00000134193,ENSG00000215864,ENSG00000134249,ENSG00000274642,ENSG00000285215
chr1	119858841	119859051	1:119858841-119859051	ENSG00000226172,ENSG00000239216,ENSG00000227712,ENSG00000232650,ENSG00000232780,ENSG00000203858,ENSG00000187481,ENSG00000229570,ENSG00000203857,ENSG00000134240,ENSG00000134193,ENSG00000215864,ENSG00000227205,ENSG00000226446,ENSG00000134249,ENSG00000274642,ENSG00000285215,ENSG00000275585,ENSG00000273516,ENSG00000275296,ENSG00000268993
chr1	119859733	119859842	1:119859733-119859842	ENSG00000134240,ENSG00000215864,ENSG00000227205,ENSG00000226446,ENSG00000134249,ENSG00000274642
chr1	119871056	119871207	1:119871056-119871207	ENSG00000134240,ENSG00000215864,ENSG00000226446,ENSG00000134249,ENSG00000273406,ENSG00000274642,ENSG00000273727,ENSG00000275131,ENSG00000273694,ENSG00000273136,ENSG00000275585,ENSG00000275296
chr1	119988768	119988893	1:119988768-119988893	ENSG00000134249,ENSG00000134250,ENSG00000277313,ENSG00000273136,ENSG00000285215
chr1	120015851	120015954	1:120015851-120015954	ENSG00000235595,ENSG00000215864,ENSG00000134250,ENSG00000268993
chr1	120069597	120069883	1:120069597-120069883	ENSG00000134249,ENSG00000134250,ENSG00000275585
chr1	120081329	120081420	1:120081329-120081420	ENSG00000092607,ENSG00000227712,ENSG00000232650,ENSG00000235595,ENSG00000249798,ENSG00000134240
chr1	120117543	120117740	1:120117543-120117740	ENSG00000226126,ENSG00000134249,ENSG00000273406,ENSG00000207149,ENSG00000275131
chr1	120123903	120124105	1:120123903-120124105	ENSG00000226126,ENSG00000224238,ENSG00000194297,ENSG00000203857,ENSG00000134240,ENSG00000215864,ENSG00000134249,ENSG00000134250,ENSG00000207149,ENSG00000233029,ENSG00000268993
chr1	120132035	120132286	1:120132035-120132286	ENSG00000226446,ENSG00000134249,ENSG00000273406,ENSG00000207149,ENSG00000274642,ENSG00000273694,ENSG00000286106,ENSG00000273136,ENSG00000234998,ENSG00000223345,ENSG00000227193,ENSG00000213244,ENSG00000268993
chr1	120142869	120143005	1:120142869-120143005	ENSG00000194297,ENSG00000226446,ENSG00000134249,ENSG00000274642,ENSG00000275131,ENSG00000273694,ENSG00000281741,ENSG00000226067
chr1	120144727	120144818	1:120144727-120144818	ENSG00000194297,ENSG00000226446,ENSG00000134249,ENSG00000274642,ENSG00000275131,ENSG00000273694,ENSG00000281741,ENSG00000226067
chr1	121271253	121271497	1:121271253-121271497	ENSG00000194297,ENSG00000268993,ENSG00000188610,ENSG00000171943,ENSG00000224857
chr1	144012462	144012672	1:144012462-144012672	ENSG00000276118,ENSG00000277095,ENSG00000277702,ENSG00000264145,ENSG00000274927,ENSG00000223495,ENSG00000202167,ENSG00000270962,ENSG00000263590,ENSG00000252105,ENSG00000263513,ENSG00000270872,ENSG00000276674,ENSG00000275075,ENSG00000275767,ENSG00000232527,ENSG00000276442,ENSG00000175658,ENSG00000276756,ENSG00000271567,ENSG00000279782,ENSG00000277199,ENSG00000224363,ENSG00000278273,ENSG00000222854,ENSG00000273825,ENSG00000287607,ENSG00000271644,ENSG00000277678,ENSG00000256374,ENSG00000117281,ENSG00000198483,ENSG00000201789,ENSG00000271121
chr1	144009623	144009714	1:144009623-144009714	ENSG00000276118,ENSG00000277095,ENSG00000277702,ENSG00000264145,ENSG00000270962,ENSG00000263590,ENSG00000252105,ENSG00000263513,ENSG00000270872,ENSG00000276674,ENSG00000275075,ENSG00000275767,ENSG00000232527,ENSG00000276442,ENSG00000175658,ENSG00000276756,ENSG00000271567,ENSG00000279782,ENSG00000277199,ENSG00000224363,ENSG00000278273,ENSG00000222854,ENSG00000273825,ENSG00000287607,ENSG00000272031,ENSG00000278431,ENSG00000121851
chr1	144002270	144002393	1:144002270-144002393	ENSG00000276118,ENSG00000277095,ENSG00000277702,ENSG00000264145,ENSG00000207349,ENSG00000270962,ENSG00000263590,ENSG00000252105,ENSG00000263513,ENSG00000270872,ENSG00000276674,ENSG00000275075,ENSG00000275767,ENSG00000232527,ENSG00000276442,ENSG00000175658,ENSG00000276756,ENSG00000271567,ENSG00000277918,ENSG00000279782,ENSG00000277199,ENSG00000224363,ENSG00000278273,ENSG00000222854,ENSG00000273825,ENSG00000287607,ENSG00000271644,ENSG00000277678,ENSG00000256374,ENSG00000174827
chr1	143988039	143988157	1:143988039-143988157	ENSG00000276118,ENSG00000277095,ENSG00000277702,ENSG00000264145,ENSG00000235887,ENSG00000226028,ENSG00000270962,ENSG00000263590,ENSG00000252105,ENSG00000263513,ENSG00000270872,ENSG00000276674,ENSG00000275075,ENSG00000275767,ENSG00000232527,ENSG00000276442,ENSG00000175658,ENSG00000276756,ENSG00000271567,ENSG00000279782,ENSG00000277199,ENSG00000224363,ENSG00000278273,ENSG00000222854,ENSG00000273825,ENSG00000287607,ENSG00000271644,ENSG00000277678,ENSG00000256374
chr1	143971985	143972679	1:143971985-143972679	ENSG00000276118,ENSG00000277095,ENSG00000277702,ENSG00000264145,ENSG00000274927,ENSG00000223495,ENSG00000223779,ENSG00000270962,ENSG00000263590,ENSG00000252105,ENSG00000263513,ENSG00000270872,ENSG00000276674,ENSG00000275075,ENSG00000275767,ENSG00000232527,ENSG00000276442,ENSG00000175658,ENSG00000276756,ENSG00000271567,ENSG00000279782,ENSG00000277199,ENSG00000224363,ENSG00000278273,ENSG00000222854,ENSG00000273825,ENSG00000287607,ENSG00000271644,ENSG00000277678,ENSG00000256374,ENSG00000143127,ENSG00000201789,ENSG00000271121,ENSG00000276975
chr1	143880020	143880401	1:143880020-143880401	ENSG00000276118,ENSG00000277095,ENSG00000277702,ENSG00000264145,ENSG00000274927,ENSG00000223495,ENSG00000202167,ENSG00000207349,ENSG00000232721,ENSG00000270962,ENSG00000263590,ENSG00000252105,ENSG00000273213,ENSG00000230186,ENSG00000263513,ENSG00000270872,ENSG00000276674,ENSG00000275075,ENSG00000275767,ENSG00000232527,ENSG00000276442,ENSG00000175658,ENSG00000276756,ENSG00000271567,ENSG00000279782,ENSG00000277199,ENSG00000224363,ENSG00000278273,ENSG00000222854,ENSG00000273825,ENSG00000287607,ENSG00000271644,ENSG00000283752,ENSG00000277678,ENSG00000256374,ENSG00000201789,ENSG00000271121
chr1	143875426	143875570	1:143875426-143875570	ENSG00000276118,ENSG00000277095,ENSG00000277702,ENSG00000264145,ENSG00000207349,ENSG00000242352,ENSG00000270962,ENSG00000263590,ENSG00000252105,ENSG00000265531,ENSG00000263513,ENSG00000270872,ENSG00000276674,ENSG00000275075,ENSG00000275767,ENSG00000232527,ENSG00000276442,ENSG00000175658,ENSG00000276756,ENSG00000271567,ENSG00000229002,ENSG00000279782,ENSG00000277199,ENSG00000224363,ENSG00000278273,ENSG00000222854,ENSG00000273825,ENSG00000287607
chr1	121356073	121356350	1:121356073-121356350	ENSG00000235595,ENSG00000275933,ENSG00000275296,ENSG00000268993,ENSG00000227082,ENSG00000224857
chr1	121361532	121361812	1:121361532-121361812	ENSG00000227056,ENSG00000215864,ENSG00000275933,ENSG00000275296,ENSG00000268993,ENSG00000230806,ENSG00000227082
chr1	121362546	121362784	1:121362546-121362784	ENSG00000227056,ENSG00000215864,ENSG00000275933,ENSG00000275296,ENSG00000268993,ENSG00000230806,ENSG00000227082
chr1	121369029	121369141	1:121369029-121369141	ENSG00000215864,ENSG00000275933,ENSG00000233029,ENSG00000268993,ENSG00000233432,ENSG00000224857
chr1	121408526	121408643	1:121408526-121408643	ENSG00000273694,ENSG00000275585,ENSG00000233029,ENSG00000188610,ENSG00000171943,ENSG00000275129,ENSG00000230806,ENSG00000227082
chr1	121458758	121458871	1:121458758-121458871	ENSG00000275131,ENSG00000273136,ENSG00000285215,ENSG00000275585,ENSG00000275296,ENSG00000268993,ENSG00000188610,ENSG00000171943
chr1	121511635	121511791	1:121511635-121511791	ENSG00000275296,ENSG00000171943,ENSG00000228826,ENSG00000233432,ENSG00000272583,ENSG00000231752,ENSG00000224857
chr1	121512065	121512172	1:121512065-121512172	ENSG00000275585,ENSG00000275296,ENSG00000171943,ENSG00000228826,ENSG00000233432,ENSG00000272583,ENSG00000231752,ENSG00000224857
chr1	121516724	121516957	1:121516724-121516957	ENSG00000274642,ENSG00000198019,ENSG00000268993,ENSG00000228826,ENSG00000233432,ENSG00000272583,ENSG00000231752,ENSG00000224857
chr1	121519562	121519730	1:121519562-121519730	ENSG00000274642,ENSG00000198019,ENSG00000268993,ENSG00000228826,ENSG00000233432,ENSG00000272583,ENSG00000231752,ENSG00000224857
chr1	121529066	121529180	1:121529066-121529180	ENSG00000275296,ENSG00000234998,ENSG00000223345,ENSG00000227193,ENSG00000213244,ENSG00000268993,ENSG00000171943,ENSG00000230806,ENSG00000233432,ENSG00000272583,ENSG00000231752,ENSG00000224857
chr1	121610450	121610597	1:121610450-121610597	-
chr1	121610739	121610830	1:121610739-121610830	-
chr1	121612436	121612581	1:121612436-121612581	-
chr1	121613908	121614001	1:121613908-121614001	-
chr1	121614266	121614358	1:121614266-121614358	-
chr1	121616017	121616279	1:121616017-121616279	-
chr1	121618240	121618345	1:121618240-121618345	-
chr1	121632066	121632174	1:121632066-121632174	-
chr1	121644455	121644564	1:121644455-121644564	-
chr1	121716977	121717099	1:121716977-121717099	-
chr1	121720709	121720835	1:121720709-121720835	-
chr1	121726302	121726422	1:121726302-121726422	-
chr1	121728163	121728272	1:121728163-121728272	-
chr1	121729939	121730047	1:121729939-121730047	-
chr1	121736811	121736942	1:121736811-121736942	-
chr1	121737033	121737164	1:121737033-121737164	-
chr1	121742255	121742405	1:121742255-121742405	-
chr1	148402354	148402510	1:148402354-148402510	ENSG00000277406,ENSG00000274428,ENSG00000225080,ENSG00000224335,ENSG00000274020,ENSG00000272824,ENSG00000207340,ENSG00000252135,ENSG00000278596,ENSG00000238825,ENSG00000231551,ENSG00000201183,ENSG00000225871,ENSG00000285062,ENSG00000280649,ENSG00000236334,ENSG00000274210,ENSG00000222788,ENSG00000254539,ENSG00000269713,ENSG00000234232
chr1	143826243	143826385	1:143826243-143826385	ENSG00000233430,ENSG00000131779,ENSG00000211451
chr1	143952190	143952281	1:143952190-143952281	ENSG00000276118,ENSG00000277095,ENSG00000277702,ENSG00000264145,ENSG00000274927,ENSG00000223495,ENSG00000270962,ENSG00000263590,ENSG00000252105,ENSG00000263513,ENSG00000270872,ENSG00000276674,ENSG00000275075,ENSG00000275767,ENSG00000232527,ENSG00000276442,ENSG00000175658,ENSG00000276756,ENSG00000271567,ENSG00000279782,ENSG00000277199,ENSG00000224363,ENSG00000278273,ENSG00000222854,ENSG00000273825,ENSG00000287607,ENSG00000271644,ENSG00000277678,ENSG00000256374,ENSG00000201789,ENSG00000271121
chr1	143971970	143972702	1:143971970-143972702	ENSG00000276118,ENSG00000277095,ENSG00000277702,ENSG00000264145,ENSG00000274927,ENSG00000223495,ENSG00000223779,ENSG00000270962,ENSG00000263590,ENSG00000252105,ENSG00000263513,ENSG00000270872,ENSG00000276674,ENSG00000275075,ENSG00000275767,ENSG00000232527,ENSG00000276442,ENSG00000175658,ENSG00000276756,ENSG00000271567,ENSG00000279782,ENSG00000277199,ENSG00000224363,ENSG00000278273,ENSG00000222854,ENSG00000273825,ENSG00000287607,ENSG00000271644,ENSG00000277678,ENSG00000256374,ENSG00000143127,ENSG00000201789,ENSG00000271121,ENSG00000276975
chr1	144002274	144002365	1:144002274-144002365	ENSG00000276118,ENSG00000277095,ENSG00000277702,ENSG00000264145,ENSG00000207349,ENSG00000270962,ENSG00000263590,ENSG00000252105,ENSG00000263513,ENSG00000270872,ENSG00000276674,ENSG00000275075,ENSG00000275767,ENSG00000232527,ENSG00000276442,ENSG00000175658,ENSG00000276756,ENSG00000271567,ENSG00000277918,ENSG00000279782,ENSG00000277199,ENSG00000224363,ENSG00000278273,ENSG00000222854,ENSG00000273825,ENSG00000287607,ENSG00000277678,ENSG00000256374,ENSG00000174827
chr1	144009486	144009673	1:144009486-144009673	ENSG00000276118,ENSG00000277095,ENSG00000277702,ENSG00000264145,ENSG00000270962,ENSG00000263590,ENSG00000252105,ENSG00000263513,ENSG00000270872,ENSG00000276674,ENSG00000275075,ENSG00000275767,ENSG00000232527,ENSG00000276442,ENSG00000175658,ENSG00000276756,ENSG00000271567,ENSG00000279782,ENSG00000277199,ENSG00000224363,ENSG00000278273,ENSG00000222854,ENSG00000273825,ENSG00000287607,ENSG00000271644,ENSG00000277678,ENSG00000256374,ENSG00000272031,ENSG00000278431,ENSG00000121851
chr1	144012462	144012675	1:144012462-144012675	ENSG00000276118,ENSG00000277095,ENSG00000277702,ENSG00000264145,ENSG00000202167,ENSG00000270962,ENSG00000263590,ENSG00000252105,ENSG00000263513,ENSG00000270872,ENSG00000276674,ENSG00000275075,ENSG00000275767,ENSG00000232527,ENSG00000276442,ENSG00000175658,ENSG00000276756,ENSG00000271567,ENSG00000279782,ENSG00000277199,ENSG00000224363,ENSG00000278273,ENSG00000222854,ENSG00000273825,ENSG00000287607,ENSG00000271644,ENSG00000277678,ENSG00000256374,ENSG00000117281,ENSG00000198483
chr1	145008472	145008744	1:145008472-145008744	ENSG00000276118,ENSG00000277095,ENSG00000277702,ENSG00000264145,ENSG00000270962,ENSG00000263590,ENSG00000252105,ENSG00000263513,ENSG00000270872,ENSG00000276674,ENSG00000275075,ENSG00000275767,ENSG00000232527,ENSG00000276442,ENSG00000175658,ENSG00000276756,ENSG00000271567,ENSG00000207205,ENSG00000278099,ENSG00000279782,ENSG00000277199,ENSG00000224363,ENSG00000278273,ENSG00000222854,ENSG00000273825,ENSG00000287607,ENSG00000271644,ENSG00000277678,ENSG00000256374,ENSG00000201789,ENSG00000271121,ENSG00000274408,ENSG00000226015,ENSG00000207209
chr1	144923736	144923906	1:144923736-144923906	ENSG00000196369,ENSG00000207501,ENSG00000276216,ENSG00000162825,ENSG00000226015
chr1	144918295	144918570	1:144918295-144918570	ENSG00000270962,ENSG00000263590,ENSG00000252105,ENSG00000268074,ENSG00000263513,ENSG00000270872,ENSG00000276674,ENSG00000275075,ENSG00000275767,ENSG00000232527,ENSG00000276442,ENSG00000175658,ENSG00000276756,ENSG00000271567,ENSG00000229002,ENSG00000279782,ENSG00000277199,ENSG00000224363,ENSG00000278273,ENSG00000222854,ENSG00000273825,ENSG00000287607,ENSG00000277678,ENSG00000256374,ENSG00000265491,ENSG00000186141,ENSG00000201789,ENSG00000271121,ENSG00000274408
chr1	144917279	144917501	1:144917279-144917501	ENSG00000270962,ENSG00000263590,ENSG00000252105,ENSG00000268074,ENSG00000263513,ENSG00000270872,ENSG00000276674,ENSG00000275075,ENSG00000275767,ENSG00000232527,ENSG00000276442,ENSG00000175658,ENSG00000276756,ENSG00000271567,ENSG00000229002,ENSG00000279782,ENSG00000277199,ENSG00000224363,ENSG00000278273,ENSG00000222854,ENSG00000273825,ENSG00000287607,ENSG00000277678,ENSG00000256374,ENSG00000265491,ENSG00000186141,ENSG00000201789,ENSG00000271121,ENSG00000274408
chr1	149129145	149129251	1:149129145-149129251	ENSG00000223728,ENSG00000228626,ENSG00000207340,ENSG00000269713,ENSG00000274019,ENSG00000223945
chr1	148952230	148952415	1:148952230-148952415	ENSG00000238765,ENSG00000286019,ENSG00000178104,ENSG00000255148,ENSG00000269713
chr1	148952028	148952133	1:148952028-148952133	ENSG00000238765,ENSG00000286019,ENSG00000178104,ENSG00000255148,ENSG00000269713
chr1	148894733	148894864	1:148894733-148894864	ENSG00000252515,ENSG00000177144,ENSG00000275140,ENSG00000271546,ENSG00000252656,ENSG00000273591,ENSG00000274423,ENSG00000270882,ENSG00000270276,ENSG00000264207,ENSG00000276110,ENSG00000118298,ENSG00000143374
chr1	148854233	148854324	1:148854233-148854324	ENSG00000252515,ENSG00000177144,ENSG00000275140,ENSG00000271546,ENSG00000252656,ENSG00000273591,ENSG00000274423,ENSG00000270882,ENSG00000270276,ENSG00000264207
chr1	148844300	148844529	1:148844300-148844529	ENSG00000234190,ENSG00000252515,ENSG00000177144,ENSG00000275140,ENSG00000271546,ENSG00000252656,ENSG00000254913,ENSG00000254539,ENSG00000273591,ENSG00000274423,ENSG00000270882,ENSG00000270276,ENSG00000264207,ENSG00000228126
chr1	120176397	120176662	1:120176397-120176662	ENSG00000265808,ENSG00000274642,ENSG00000277313,ENSG00000223804,ENSG00000273727,ENSG00000270392,ENSG00000275131,ENSG00000275933,ENSG00000286106,ENSG00000273136,ENSG00000198019
chr1	148773790	148773991	1:148773790-148773991	ENSG00000252515,ENSG00000177144,ENSG00000275140,ENSG00000271546,ENSG00000252656,ENSG00000254913,ENSG00000254539,ENSG00000273591,ENSG00000274423,ENSG00000270882,ENSG00000270276,ENSG00000264207
chr1	148760326	148760480	1:148760326-148760480	ENSG00000252515,ENSG00000177144,ENSG00000275140,ENSG00000271546,ENSG00000252656,ENSG00000273591,ENSG00000274423,ENSG00000270882,ENSG00000270276,ENSG00000264207
chr1	148758463	148758658	1:148758463-148758658	ENSG00000252515,ENSG00000177144,ENSG00000275140,ENSG00000271546,ENSG00000252656,ENSG00000254913,ENSG00000254539,ENSG00000273591,ENSG00000274423,ENSG00000270882,ENSG00000270276,ENSG00000264207
chr1	148749428	148749525	1:148749428-148749525	ENSG00000252515,ENSG00000177144,ENSG00000275140,ENSG00000271546,ENSG00000252656,ENSG00000254539,ENSG00000273591,ENSG00000274423,ENSG00000270882,ENSG00000270276,ENSG00000264207
chr1	148748880	148749092	1:148748880-148749092	ENSG00000252515,ENSG00000177144,ENSG00000275140,ENSG00000271546,ENSG00000252656,ENSG00000254539,ENSG00000273591,ENSG00000274423,ENSG00000270882,ENSG00000270276,ENSG00000264207
chr1	148748589	148748758	1:148748589-148748758	ENSG00000252515,ENSG00000177144,ENSG00000275140,ENSG00000271546,ENSG00000252656,ENSG00000254913,ENSG00000254539,ENSG00000273591,ENSG00000274423,ENSG00000270882,ENSG00000270276,ENSG00000264207
chr1	148744470	148744664	1:148744470-148744664	ENSG00000252515,ENSG00000177144,ENSG00000275140,ENSG00000271546,ENSG00000252656,ENSG00000222788,ENSG00000254913,ENSG00000254539,ENSG00000272755,ENSG00000273591,ENSG00000274423,ENSG00000270882,ENSG00000270276,ENSG00000264207
chr1	148735661	148735851	1:148735661-148735851	ENSG00000252515,ENSG00000177144,ENSG00000275140,ENSG00000271546,ENSG00000252656,ENSG00000254913,ENSG00000254539,ENSG00000272755,ENSG00000273591,ENSG00000274423,ENSG00000270882,ENSG00000270276,ENSG00000264207
chr1	148729162	148729396	1:148729162-148729396	ENSG00000252515,ENSG00000177144,ENSG00000275140,ENSG00000271546,ENSG00000252656,ENSG00000254539,ENSG00000273591,ENSG00000274423,ENSG00000270882,ENSG00000270276,ENSG00000264207
chr1	148715716	148715809	1:148715716-148715809	ENSG00000236806,ENSG00000235988,ENSG00000252744,ENSG00000283676,ENSG00000202408,ENSG00000252515,ENSG00000177144,ENSG00000275140,ENSG00000271546,ENSG00000252656,ENSG00000273591,ENSG00000274423
chr1	146228961	146229241	1:146228961-146229241	ENSG00000277678,ENSG00000256374,ENSG00000131788,ENSG00000201789,ENSG00000271121,ENSG00000277406,ENSG00000270339,ENSG00000274408,ENSG00000227242,ENSG00000225603,ENSG00000236806,ENSG00000213226,ENSG00000227139,ENSG00000199879
chr1	146228667	146228786	1:146228667-146228786	ENSG00000201789,ENSG00000271121,ENSG00000274408,ENSG00000227139,ENSG00000199879
chr1	146210372	146210509	1:146210372-146210509	ENSG00000277678,ENSG00000256374,ENSG00000201789,ENSG00000271121,ENSG00000277406,ENSG00000270339,ENSG00000274408,ENSG00000227242
chr1	146175269	146175409	1:146175269-146175409	ENSG00000277678,ENSG00000256374,ENSG00000168509,ENSG00000201789,ENSG00000271121,ENSG00000277406,ENSG00000270339,ENSG00000274408,ENSG00000227242
chr1	146052429	146052554	1:146052429-146052554	ENSG00000275291,ENSG00000283752,ENSG00000168509,ENSG00000287190,ENSG00000201558,ENSG00000233396
chr1	146052014	146052227	1:146052014-146052227	ENSG00000283752,ENSG00000168509,ENSG00000287190,ENSG00000201558,ENSG00000233396
chr1	146037038	146037206	1:146037038-146037206	ENSG00000281571,ENSG00000168509,ENSG00000287190,ENSG00000201558,ENSG00000233396,ENSG00000271425,ENSG00000264343,ENSG00000274408
chr1	145996571	145996812	1:145996571-145996812	ENSG00000271644,ENSG00000265972,ENSG00000168509,ENSG00000273768,ENSG00000274428
chr1	145985815	145985958	1:145985815-145985958	ENSG00000265972,ENSG00000277655
chr1	145985540	145985631	1:145985540-145985631	ENSG00000265972,ENSG00000277655
chr1	145979441	145979783	1:145979441-145979783	ENSG00000196369,ENSG00000186364,ENSG00000244619,ENSG00000272031,ENSG00000278431,ENSG00000121851,ENSG00000265972,ENSG00000168509,ENSG00000271425,ENSG00000264343
chr1	145964496	145964696	1:145964496-145964696	ENSG00000236140,ENSG00000265241,ENSG00000234222,ENSG00000280778,ENSG00000271601,ENSG00000272031,ENSG00000278431,ENSG00000121851
chr1	145957919	145958230	1:145957919-145958230	ENSG00000265241,ENSG00000234222,ENSG00000280778,ENSG00000271601,ENSG00000272031,ENSG00000278431,ENSG00000121851,ENSG00000271425,ENSG00000264343,ENSG00000276509
chr1	145957725	145957816	1:145957725-145957816	ENSG00000271601,ENSG00000272031,ENSG00000278431,ENSG00000121851,ENSG00000264343,ENSG00000276509
chr1	145957505	145957664	1:145957505-145957664	ENSG00000265241,ENSG00000234222,ENSG00000280778,ENSG00000271601,ENSG00000272031,ENSG00000278431,ENSG00000121851,ENSG00000264343,ENSG00000276509
chr1	145927409	145927675	1:145927409-145927675	ENSG00000271644,ENSG00000272419,ENSG00000143127,ENSG00000131779,ENSG00000265241,ENSG00000211451,ENSG00000234222,ENSG00000280778,ENSG00000271425
chr1	145927167	145927287	1:145927167-145927287	ENSG00000271644,ENSG00000272419,ENSG00000131779,ENSG00000265241,ENSG00000211451,ENSG00000234222,ENSG00000280778,ENSG00000271425
chr1	145918642	145919030	1:145918642-145919030	ENSG00000233430,ENSG00000186364,ENSG00000143127,ENSG00000244619,ENSG00000131779,ENSG00000265241,ENSG00000211451,ENSG00000234222,ENSG00000280778
chr1	145885880	145885998	1:145885880-145885998	ENSG00000252830,ENSG00000272419,ENSG00000186364,ENSG00000198483,ENSG00000143127,ENSG00000244619,ENSG00000131779
chr1	145872258	145872349	1:145872258-145872349	ENSG00000271644,ENSG00000186364,ENSG00000198483,ENSG00000244619,ENSG00000227700
chr1	145859764	145859971	1:145859764-145859971	ENSG00000215784,ENSG00000271291,ENSG00000186364,ENSG00000131788,ENSG00000278549,ENSG00000271425,ENSG00000264343
chr1	145858997	145859259	1:145858997-145859259	ENSG00000215784,ENSG00000271291,ENSG00000186364,ENSG00000131788,ENSG00000278549,ENSG00000198483,ENSG00000244619,ENSG00000271425,ENSG00000264343
chr1	145824358	145824449	1:145824358-145824449	ENSG00000273213,ENSG00000230186,ENSG00000265491,ENSG00000186141,ENSG00000186364,ENSG00000277655
chr1	145823934	145824206	1:145823934-145824206	ENSG00000273213,ENSG00000230186,ENSG00000286620,ENSG00000265491,ENSG00000186141,ENSG00000186364,ENSG00000277655
chr1	145607830	145608076	1:145607830-145608076	ENSG00000281571,ENSG00000236140,ENSG00000162825,ENSG00000234367,ENSG00000270384,ENSG00000272150,ENSG00000117262,ENSG00000174827
chr1	145465437	145465812	1:145465437-145465812	ENSG00000279782,ENSG00000277199,ENSG00000224363,ENSG00000278273,ENSG00000222854,ENSG00000273825,ENSG00000287607,ENSG00000277678,ENSG00000223612,ENSG00000256374,ENSG00000207501,ENSG00000276216,ENSG00000236140,ENSG00000162825,ENSG00000234367,ENSG00000270384,ENSG00000286620,ENSG00000270722,ENSG00000287374,ENSG00000201789,ENSG00000271121,ENSG00000274408
chr1	145484323	145484414	1:145484323-145484414	ENSG00000229002,ENSG00000207501,ENSG00000276216,ENSG00000270384,ENSG00000286620,ENSG00000287374,ENSG00000174827,ENSG00000274415
chr1	146938251	146938456	1:146938251-146938456	ENSG00000273768,ENSG00000274450,ENSG00000268043,ENSG00000244371,ENSG00000234225,ENSG00000227242,ENSG00000225603,ENSG00000201142,ENSG00000230832,ENSG00000286172,ENSG00000283342,ENSG00000226015,ENSG00000213226,ENSG00000226653,ENSG00000274415,ENSG00000227733,ENSG00000236334
chr1	147172253	147172366	1:147172253-147172366	ENSG00000234225,ENSG00000227242,ENSG00000225603,ENSG00000201142,ENSG00000230832,ENSG00000286172,ENSG00000283342,ENSG00000131791,ENSG00000180867,ENSG00000237188,ENSG00000131781,ENSG00000226015,ENSG00000131778
chr1	147172447	147172813	1:147172447-147172813	ENSG00000273768,ENSG00000277655,ENSG00000274450,ENSG00000244371,ENSG00000234225,ENSG00000227242,ENSG00000225603,ENSG00000201142,ENSG00000230832,ENSG00000286172,ENSG00000283342,ENSG00000131791,ENSG00000180867,ENSG00000237188,ENSG00000131781,ENSG00000226015,ENSG00000236806,ENSG00000131778,ENSG00000213226
chr1	147225242	147225500	1:147225242-147225500	ENSG00000271291,ENSG00000274450,ENSG00000234225,ENSG00000227242,ENSG00000225603,ENSG00000201142,ENSG00000230832,ENSG00000286172,ENSG00000283342,ENSG00000131781,ENSG00000226015,ENSG00000236806,ENSG00000131778,ENSG00000213226,ENSG00000270629
chr1	147242471	147242753	1:147242471-147242753	ENSG00000277406,ENSG00000273768,ENSG00000274450,ENSG00000234225,ENSG00000227242,ENSG00000225603,ENSG00000201142,ENSG00000230832,ENSG00000286172,ENSG00000283342,ENSG00000131791,ENSG00000180867,ENSG00000237188,ENSG00000131781,ENSG00000226015,ENSG00000131778,ENSG00000213226,ENSG00000254539,ENSG00000286219
chr1	147242980	147243166	1:147242980-147243166	ENSG00000277406,ENSG00000273768,ENSG00000234225,ENSG00000227242,ENSG00000225603,ENSG00000201142,ENSG00000230832,ENSG00000286172,ENSG00000283342,ENSG00000131791,ENSG00000180867,ENSG00000237188,ENSG00000131781,ENSG00000226015,ENSG00000131778,ENSG00000213226,ENSG00000254539,ENSG00000286219
chr1	147599617	147600216	1:147599617-147600216	ENSG00000272419,ENSG00000270339,ENSG00000274408,ENSG00000274450,ENSG00000227242,ENSG00000225603,ENSG00000201142,ENSG00000283342,ENSG00000278811,ENSG00000213226,ENSG00000226653,ENSG00000207209,ENSG00000272443,ENSG00000272480,ENSG00000116128,ENSG00000288626,ENSG00000277762,ENSG00000265107,ENSG00000274415,ENSG00000223728,ENSG00000121634,ENSG00000274372,ENSG00000238765,ENSG00000224335
chr1	147634806	147634927	1:147634806-147634927	ENSG00000277406,ENSG00000277655,ENSG00000274450,ENSG00000234225,ENSG00000227242,ENSG00000283342,ENSG00000278811,ENSG00000213226,ENSG00000226653,ENSG00000207209,ENSG00000272443,ENSG00000272480,ENSG00000116128,ENSG00000288626,ENSG00000277762,ENSG00000265107,ENSG00000274415,ENSG00000223728,ENSG00000121634,ENSG00000225080,ENSG00000254913
chr1	147635490	147635634	1:147635490-147635634	ENSG00000278182,ENSG00000275064,ENSG00000277406,ENSG00000274450,ENSG00000234225,ENSG00000227242,ENSG00000225603,ENSG00000278811,ENSG00000213226,ENSG00000226653,ENSG00000207209,ENSG00000272443,ENSG00000272480,ENSG00000116128,ENSG00000288626,ENSG00000277762,ENSG00000227139,ENSG00000265107,ENSG00000274415,ENSG00000223728,ENSG00000121634,ENSG00000229828,ENSG00000227733,ENSG00000227700,ENSG00000201699
chr1	147640922	147641034	1:147640922-147641034	ENSG00000274450,ENSG00000227242,ENSG00000225603,ENSG00000278811,ENSG00000213226,ENSG00000226653,ENSG00000207209,ENSG00000272443,ENSG00000272480,ENSG00000116128,ENSG00000288626,ENSG00000277762,ENSG00000227139,ENSG00000265107,ENSG00000274415,ENSG00000223728,ENSG00000121634,ENSG00000229828,ENSG00000225080,ENSG00000227733,ENSG00000227700,ENSG00000274265
chr1	147670427	147670723	1:147670427-147670723	ENSG00000277406,ENSG00000270339,ENSG00000227242,ENSG00000283342,ENSG00000278811,ENSG00000213226,ENSG00000226653,ENSG00000207209,ENSG00000272443,ENSG00000272480,ENSG00000288626,ENSG00000162836,ENSG00000277762,ENSG00000227139,ENSG00000265107,ENSG00000274415,ENSG00000223728,ENSG00000121634,ENSG00000255148,ENSG00000201699
chr1	147928244	147928473	1:147928244-147928473	ENSG00000274450,ENSG00000213226,ENSG00000207209,ENSG00000272443,ENSG00000272480,ENSG00000265107,ENSG00000274415,ENSG00000223728,ENSG00000121634,ENSG00000188092,ENSG00000273059,ENSG00000274372,ENSG00000206791,ENSG00000238765
chr1	148038462	148038929	1:148038462-148038929	ENSG00000273768,ENSG00000227242,ENSG00000230832,ENSG00000286172,ENSG00000226653,ENSG00000207209,ENSG00000272443,ENSG00000272480,ENSG00000265107,ENSG00000274415,ENSG00000223728,ENSG00000121634,ENSG00000188092,ENSG00000215859,ENSG00000273059,ENSG00000274372,ENSG00000206791,ENSG00000206585,ENSG00000229828,ENSG00000263956,ENSG00000225080,ENSG00000227733,ENSG00000224335,ENSG00000199879,ENSG00000234283,ENSG00000274020,ENSG00000225871,ENSG00000285062,ENSG00000280649,ENSG00000284964,ENSG00000275557
chr1	148039045	148039208	1:148039045-148039208	ENSG00000273768,ENSG00000230832,ENSG00000286172,ENSG00000226653,ENSG00000265107,ENSG00000215859,ENSG00000273059,ENSG00000274372,ENSG00000206791,ENSG00000206585,ENSG00000229828,ENSG00000224335,ENSG00000199879,ENSG00000234283
chr1	148057464	148057564	1:148057464-148057564	ENSG00000287978,ENSG00000201142,ENSG00000283342,ENSG00000226015,ENSG00000207209,ENSG00000272443,ENSG00000272480,ENSG00000265107,ENSG00000121634,ENSG00000215859,ENSG00000273059,ENSG00000274372,ENSG00000206791,ENSG00000263956,ENSG00000232265
chr1	148152274	148152399	1:148152274-148152399	ENSG00000277406,ENSG00000274450,ENSG00000226653,ENSG00000274415,ENSG00000274372,ENSG00000263956,ENSG00000225080,ENSG00000198658,ENSG00000232265,ENSG00000227733,ENSG00000238765,ENSG00000227700,ENSG00000199879,ENSG00000234283
chr1	148307701	148307879	1:148307701-148307879	ENSG00000274450,ENSG00000227242,ENSG00000227733,ENSG00000238765,ENSG00000224335,ENSG00000227700,ENSG00000199879,ENSG00000234283,ENSG00000228626,ENSG00000274020,ENSG00000238107,ENSG00000224481,ENSG00000235988,ENSG00000252744,ENSG00000283676,ENSG00000202408,ENSG00000272824,ENSG00000207340,ENSG00000222788,ENSG00000255148,ENSG00000254539,ENSG00000284842
chr1	148334454	148334658	1:148334454-148334658	ENSG00000229828,ENSG00000238765,ENSG00000224335,ENSG00000199879,ENSG00000234283,ENSG00000228626,ENSG00000274020,ENSG00000238107,ENSG00000224481,ENSG00000235988,ENSG00000252744,ENSG00000283676,ENSG00000202408,ENSG00000272824,ENSG00000207340,ENSG00000236334,ENSG00000254539
chr1	148402348	148402510	1:148402348-148402510	ENSG00000277406,ENSG00000274428,ENSG00000225080,ENSG00000227733,ENSG00000238765,ENSG00000224335,ENSG00000199879,ENSG00000274020,ENSG00000272824,ENSG00000207340,ENSG00000252135,ENSG00000278596,ENSG00000238825,ENSG00000231551,ENSG00000201183,ENSG00000225871,ENSG00000285062,ENSG00000280649,ENSG00000236334,ENSG00000274210,ENSG00000222788,ENSG00000254539,ENSG00000269713,ENSG00000234232
chr1	148459157	148459283	1:148459157-148459283	ENSG00000198658,ENSG00000234283,ENSG00000274020,ENSG00000272824,ENSG00000207340,ENSG00000252135,ENSG00000278596,ENSG00000238825,ENSG00000225871,ENSG00000285062,ENSG00000280649,ENSG00000274210,ENSG00000284964,ENSG00000275557,ENSG00000264522
chr1	120851139	120851340	1:120851139-120851340	ENSG00000223804,ENSG00000270231,ENSG00000270392,ENSG00000273136,ENSG00000287979,ENSG00000275538,ENSG00000263353,ENSG00000281741,ENSG00000226067,ENSG00000277610,ENSG00000285215,ENSG00000275585,ENSG00000275296,ENSG00000233029,ENSG00000171943
chr1	120850517	120851015	1:120850517-120851015	ENSG00000223804,ENSG00000270231,ENSG00000270392,ENSG00000273136,ENSG00000287979,ENSG00000275538,ENSG00000263353,ENSG00000281741,ENSG00000226067,ENSG00000277610,ENSG00000285215,ENSG00000275585,ENSG00000275296,ENSG00000233029,ENSG00000171943
chr1	120844702	120844859	1:120844702-120844859	ENSG00000116882,ENSG00000230921,ENSG00000270231,ENSG00000270392,ENSG00000273694,ENSG00000273136,ENSG00000263353,ENSG00000281741,ENSG00000226067,ENSG00000277610,ENSG00000285215,ENSG00000273516,ENSG00000198019,ENSG00000234998,ENSG00000233029,ENSG00000223345,ENSG00000227193,ENSG00000213244
chr1	148459931	148460059	1:148459931-148460059	ENSG00000198658,ENSG00000234283,ENSG00000274020,ENSG00000272824,ENSG00000207340,ENSG00000252135,ENSG00000278596,ENSG00000238825,ENSG00000225871,ENSG00000285062,ENSG00000280649,ENSG00000274210,ENSG00000284964,ENSG00000275557,ENSG00000264522
chr1	148522206	148522386	1:148522206-148522386	ENSG00000277406,ENSG00000276975,ENSG00000199879,ENSG00000228626,ENSG00000274020,ENSG00000272824,ENSG00000207340,ENSG00000252135,ENSG00000278596,ENSG00000238825,ENSG00000225871,ENSG00000285062,ENSG00000280649,ENSG00000274210,ENSG00000270629,ENSG00000286019,ENSG00000277147,ENSG00000284964,ENSG00000275557
chr1	148522610	148523217	1:148522610-148523217	ENSG00000277406,ENSG00000276975,ENSG00000199879,ENSG00000234283,ENSG00000228626,ENSG00000274020,ENSG00000272824,ENSG00000207340,ENSG00000252135,ENSG00000278596,ENSG00000238825,ENSG00000225871,ENSG00000285062,ENSG00000280649,ENSG00000274210,ENSG00000270629,ENSG00000286019,ENSG00000277147,ENSG00000284964,ENSG00000275557
chr1	144490231	144490337	1:144490231-144490337	ENSG00000203825,ENSG00000271439,ENSG00000229002,ENSG00000278099,ENSG00000277918,ENSG00000162825,ENSG00000234367
chr1	144461652	144461768	1:144461652-144461768	ENSG00000234571,ENSG00000266338,ENSG00000227212,ENSG00000229002,ENSG00000278099,ENSG00000287978
chr1	144418795	144418914	1:144418795-144418914	ENSG00000271439,ENSG00000207205,ENSG00000237343,ENSG00000233586,ENSG00000229002,ENSG00000278099,ENSG00000223612
chr1	144412627	144413068	1:144412627-144413068	ENSG00000274927,ENSG00000223495,ENSG00000179571,ENSG00000271439,ENSG00000207205,ENSG00000237343,ENSG00000233586,ENSG00000266338,ENSG00000227212,ENSG00000229002,ENSG00000275291,ENSG00000278099,ENSG00000272419,ENSG00000207501,ENSG00000276216,ENSG00000273768
chr1	144412201	144412400	1:144412201-144412400	ENSG00000274927,ENSG00000223495,ENSG00000179571,ENSG00000271439,ENSG00000207205,ENSG00000237343,ENSG00000233586,ENSG00000266338,ENSG00000227212,ENSG00000229002,ENSG00000275291,ENSG00000278099,ENSG00000272419,ENSG00000207501,ENSG00000276216,ENSG00000273768
chr1	149558774	149558947	1:149558774-149558947	ENSG00000213226,ENSG00000269713,ENSG00000277147,ENSG00000284964,ENSG00000275557,ENSG00000206828,ENSG00000234232,ENSG00000275229,ENSG00000150337,ENSG00000233030
chr1	120851124	120851357	1:120851124-120851357	ENSG00000223804,ENSG00000270231,ENSG00000270392,ENSG00000273136,ENSG00000287979,ENSG00000275538,ENSG00000263353,ENSG00000281741,ENSG00000226067,ENSG00000277610,ENSG00000285215,ENSG00000275585,ENSG00000233029,ENSG00000171943
chr1	143424634	143424832	1:143424634-143424832	-
chr1	143729403	143729618	1:143729403-143729618	ENSG00000276118,ENSG00000277095,ENSG00000277702,ENSG00000264145,ENSG00000274927,ENSG00000242943,ENSG00000223495,ENSG00000179571,ENSG00000202167,ENSG00000207349,ENSG00000252826,ENSG00000206737,ENSG00000232721,ENSG00000223779,ENSG00000242352,ENSG00000270962,ENSG00000263590,ENSG00000252105,ENSG00000237503,ENSG00000265531,ENSG00000273213,ENSG00000230186,ENSG00000268074,ENSG00000263513,ENSG00000270872,ENSG00000276674,ENSG00000275075,ENSG00000275767,ENSG00000232527,ENSG00000276442,ENSG00000175658,ENSG00000276756,ENSG00000271567,ENSG00000275291,ENSG00000279782,ENSG00000277199,ENSG00000224363,ENSG00000278273,ENSG00000222854
chr1	143729791	143729921	1:143729791-143729921	ENSG00000242943,ENSG00000179571,ENSG00000207349,ENSG00000252826,ENSG00000206737,ENSG00000232721,ENSG00000223779,ENSG00000242352,ENSG00000265531,ENSG00000273213,ENSG00000230186,ENSG00000268074,ENSG00000275291
chr1	143842964	143843059	1:143842964-143843059	ENSG00000276118,ENSG00000277095,ENSG00000277702,ENSG00000264145,ENSG00000235887,ENSG00000203825,ENSG00000179571,ENSG00000226028,ENSG00000202167,ENSG00000207349,ENSG00000232721,ENSG00000223779,ENSG00000270962,ENSG00000263590,ENSG00000252105,ENSG00000237503,ENSG00000263513,ENSG00000270872,ENSG00000276674,ENSG00000275075,ENSG00000275767,ENSG00000232527,ENSG00000276442,ENSG00000175658,ENSG00000276756,ENSG00000271567,ENSG00000279782,ENSG00000277199,ENSG00000224363,ENSG00000278273,ENSG00000222854,ENSG00000273825,ENSG00000287607,ENSG00000277678,ENSG00000256374
chr1	143880009	143880390	1:143880009-143880390	ENSG00000276118,ENSG00000277095,ENSG00000277702,ENSG00000264145,ENSG00000274927,ENSG00000223495,ENSG00000202167,ENSG00000207349,ENSG00000232721,ENSG00000270962,ENSG00000263590,ENSG00000252105,ENSG00000273213,ENSG00000230186,ENSG00000263513,ENSG00000270872,ENSG00000276674,ENSG00000275075,ENSG00000275767,ENSG00000232527,ENSG00000276442,ENSG00000175658,ENSG00000276756,ENSG00000271567,ENSG00000279782,ENSG00000277199,ENSG00000224363,ENSG00000278273,ENSG00000222854,ENSG00000273825,ENSG00000287607,ENSG00000271644,ENSG00000277678,ENSG00000256374,ENSG00000201789,ENSG00000271121
chr1	143904728	143904849	1:143904728-143904849	ENSG00000276118,ENSG00000277095,ENSG00000277702,ENSG00000264145,ENSG00000203825,ENSG00000270962,ENSG00000263590,ENSG00000252105,ENSG00000234571,ENSG00000174827
chr1	120850526	120850736	1:120850526-120850736	ENSG00000223804,ENSG00000270231,ENSG00000270392,ENSG00000273136,ENSG00000287979,ENSG00000275538,ENSG00000263353,ENSG00000281741,ENSG00000226067,ENSG00000277610,ENSG00000285215,ENSG00000275585,ENSG00000233029,ENSG00000171943
chr1	120851174	120851304	1:120851174-120851304	ENSG00000223804,ENSG00000270231,ENSG00000270392,ENSG00000273136,ENSG00000287979,ENSG00000275538,ENSG00000263353,ENSG00000281741,ENSG00000226067,ENSG00000277610,ENSG00000285215,ENSG00000275585,ENSG00000275296,ENSG00000233029,ENSG00000171943
chr1	149636354	149636604	1:149636354-149636604	ENSG00000227733,ENSG00000286019,ENSG00000286219,ENSG00000286185,ENSG00000271383,ENSG00000277147,ENSG00000284964,ENSG00000275557,ENSG00000206828,ENSG00000284842,ENSG00000226500
chr1	149787936	149788275	1:149787936-149788275	ENSG00000226653,ENSG00000238765,ENSG00000263464,ENSG00000226500,ENSG00000150337,ENSG00000233030,ENSG00000223945
chr1	149792926	149793051	1:149792926-149793051	ENSG00000277147,ENSG00000284964,ENSG00000275557,ENSG00000234232,ENSG00000226500,ENSG00000150337,ENSG00000203814,ENSG00000233030,ENSG00000183598
chr1	149812360	149812568	1:149812360-149812568	ENSG00000286219,ENSG00000286185,ENSG00000284842,ENSG00000234232,ENSG00000226500,ENSG00000150337,ENSG00000203814,ENSG00000233030,ENSG00000183598,ENSG00000184678,ENSG00000184260,ENSG00000184270,ENSG00000264522
chr1	149832400	149832744	1:149832400-149832744	ENSG00000252515,ENSG00000177144,ENSG00000275140,ENSG00000271546,ENSG00000252656,ENSG00000254539,ENSG00000273591,ENSG00000274423,ENSG00000270882,ENSG00000270276,ENSG00000264207
chr1	149841229	149841496	1:149841229-149841496	ENSG00000271383,ENSG00000203811,ENSG00000203812,ENSG00000220323,ENSG00000261716,ENSG00000272196,ENSG00000203852
chr1	149841590	149841903	1:149841590-149841903	ENSG00000271383,ENSG00000203811,ENSG00000203812,ENSG00000220323,ENSG00000261716,ENSG00000272196,ENSG00000203852
chr1	149842841	149842994	1:149842841-149842994	ENSG00000271383,ENSG00000203811,ENSG00000203812,ENSG00000220323,ENSG00000261716,ENSG00000272196,ENSG00000203852
chr1	149850855	149851090	1:149850855-149851090	ENSG00000203811,ENSG00000203812,ENSG00000220323,ENSG00000261716,ENSG00000272196,ENSG00000203852
chr1	149851718	149851814	1:149851718-149851814	ENSG00000203811,ENSG00000203812,ENSG00000220323,ENSG00000261716,ENSG00000272196,ENSG00000203852
chr1	149851885	149851976	1:149851885-149851976	ENSG00000203811,ENSG00000203812,ENSG00000220323,ENSG00000261716,ENSG00000272196,ENSG00000203852
chr1	149852184	149852485	1:149852184-149852485	ENSG00000203811,ENSG00000203812,ENSG00000220323,ENSG00000261716,ENSG00000272196,ENSG00000203852,ENSG00000184678,ENSG00000184260,ENSG00000184270
chr1	149860862	149860999	1:149860862-149860999	ENSG00000252515,ENSG00000177144,ENSG00000275140,ENSG00000271546,ENSG00000252656,ENSG00000254539,ENSG00000273591,ENSG00000274423,ENSG00000270882,ENSG00000270276,ENSG00000264207
chr1	149861080	149861366	1:149861080-149861366	ENSG00000252515,ENSG00000177144,ENSG00000275140,ENSG00000271546,ENSG00000252656,ENSG00000273591,ENSG00000274423,ENSG00000270882,ENSG00000270276,ENSG00000264207
chr1	149885675	149885957	1:149885675-149885957	ENSG00000254913,ENSG00000203814,ENSG00000183598,ENSG00000184678,ENSG00000184260,ENSG00000184270,ENSG00000178096,ENSG00000159164,ENSG00000143368,ENSG00000014914,ENSG00000264522,ENSG00000223945
chr1	149886601	149886991	1:149886601-149886991	ENSG00000254913,ENSG00000286219,ENSG00000203814,ENSG00000183598,ENSG00000184678,ENSG00000184260,ENSG00000184270,ENSG00000178096,ENSG00000159164,ENSG00000143368,ENSG00000014914,ENSG00000264522,ENSG00000223945
chr1	149888063	149888169	1:149888063-149888169	ENSG00000254913,ENSG00000203814,ENSG00000183598,ENSG00000184678,ENSG00000184260,ENSG00000184270,ENSG00000178096,ENSG00000159164,ENSG00000143368,ENSG00000014914,ENSG00000264522,ENSG00000223945
chr1	149899496	149899628	1:149899496-149899628	ENSG00000184678,ENSG00000184260,ENSG00000184270,ENSG00000178096,ENSG00000159164,ENSG00000143368,ENSG00000014914,ENSG00000264522,ENSG00000223945
chr1	149927757	149927930	1:149927757-149927930	ENSG00000254539,ENSG00000159164,ENSG00000143368,ENSG00000014914,ENSG00000264522,ENSG00000223945
chr1	150067639	150067761	1:150067639-150067761	ENSG00000264522,ENSG00000285184,ENSG00000223945,ENSG00000136631
chr1	150149815	150149991	1:150149815-150149991	ENSG00000254539,ENSG00000201699,ENSG00000234232,ENSG00000264522,ENSG00000285184,ENSG00000223945,ENSG00000136631,ENSG00000023902
chr1	150160520	150160698	1:150160520-150160698	ENSG00000263464,ENSG00000264522,ENSG00000285184,ENSG00000223945,ENSG00000136631,ENSG00000023902,ENSG00000285554
chr1	150163103	150163504	1:150163103-150163504	ENSG00000254539,ENSG00000263464,ENSG00000264522,ENSG00000285184,ENSG00000223945,ENSG00000136631,ENSG00000023902,ENSG00000285554
chr1	150176731	150176870	1:150176731-150176870	ENSG00000263464,ENSG00000264522,ENSG00000285184,ENSG00000223945,ENSG00000136631,ENSG00000285554
chr1	150186927	150187094	1:150186927-150187094	ENSG00000229828,ENSG00000234232,ENSG00000264522,ENSG00000285184,ENSG00000223945,ENSG00000136631,ENSG00000285554
chr1	150213610	150213833	1:150213610-150213833	ENSG00000254913,ENSG00000264522,ENSG00000266187
chr1	150236020	150236353	1:150236020-150236353	ENSG00000201699,ENSG00000143401,ENSG00000222222,ENSG00000276110,ENSG00000118298,ENSG00000159208,ENSG00000117360
chr1	150268938	150269310	1:150268938-150269310	ENSG00000276110,ENSG00000118298,ENSG00000117362,ENSG00000118292,ENSG00000159208,ENSG00000266472,ENSG00000117360
chr1	150293743	150293883	1:150293743-150293883	ENSG00000254539,ENSG00000276110,ENSG00000118298,ENSG00000117362,ENSG00000118292,ENSG00000159208,ENSG00000266472,ENSG00000117360
chr1	150363899	150364172	1:150363899-150364172	ENSG00000159208,ENSG00000117360,ENSG00000163125
chr1	150487222	150487473	1:150487222-150487473	ENSG00000117360,ENSG00000143374,ENSG00000283933,ENSG00000143369,ENSG00000228126
chr1	150507940	150508104	1:150507940-150508104	ENSG00000215861,ENSG00000143374,ENSG00000283933,ENSG00000143369,ENSG00000228126
chr1	150515524	150515799	1:150515524-150515799	ENSG00000178104,ENSG00000254913,ENSG00000271383,ENSG00000117360,ENSG00000143374,ENSG00000283933,ENSG00000143369,ENSG00000228126
chr1	150548965	150549151	1:150548965-150549151	ENSG00000237781,ENSG00000143382,ENSG00000264553
chr1	150549303	150549394	1:150549303-150549394	ENSG00000237781,ENSG00000143382,ENSG00000264553
chr1	150552334	150552612	1:150552334-150552612	ENSG00000237781,ENSG00000143382,ENSG00000264553
chr1	150560047	150560147	1:150560047-150560147	ENSG00000222788,ENSG00000201699,ENSG00000237781,ENSG00000203804,ENSG00000143384,ENSG00000277452,ENSG00000274963,ENSG00000143420
chr1	150561046	150561537	1:150561046-150561537	ENSG00000222788,ENSG00000201699,ENSG00000237781,ENSG00000143382,ENSG00000264553,ENSG00000203804,ENSG00000143384,ENSG00000277452,ENSG00000274963,ENSG00000143420
chr1	150562138	150562243	1:150562138-150562243	ENSG00000222788,ENSG00000201699,ENSG00000237781,ENSG00000203804,ENSG00000143384,ENSG00000277452,ENSG00000274963
chr1	150579518	150579915	1:150579518-150579915	ENSG00000286219,ENSG00000203804,ENSG00000143384,ENSG00000277452,ENSG00000274963,ENSG00000253047,ENSG00000143420
chr1	150604849	150604969	1:150604849-150604969	ENSG00000271383,ENSG00000253047,ENSG00000276103
chr1	150611536	150611860	1:150611536-150611860	ENSG00000203804,ENSG00000143384,ENSG00000253047,ENSG00000143420,ENSG00000276103
chr1	150613587	150613807	1:150613587-150613807	ENSG00000203804,ENSG00000143384,ENSG00000253047,ENSG00000143420,ENSG00000276103
chr1	150629099	150629806	1:150629099-150629806	ENSG00000203804,ENSG00000143384,ENSG00000143420
chr1	150697112	150697471	1:150697112-150697471	ENSG00000143457,ENSG00000143452,ENSG00000206931,ENSG00000224690,ENSG00000200175
chr1	150765815	150765913	1:150765815-150765913	ENSG00000254539,ENSG00000163131,ENSG00000224690
chr1	150789462	150789729	1:150789462-150789729	ENSG00000271383,ENSG00000143452,ENSG00000163131,ENSG00000236713,ENSG00000143387,ENSG00000224690,ENSG00000200175,ENSG00000229357
chr1	150791677	150791899	1:150791677-150791899	ENSG00000143452,ENSG00000163131,ENSG00000236713,ENSG00000143387,ENSG00000224690,ENSG00000200175,ENSG00000229357
chr1	150813252	150813343	1:150813252-150813343	ENSG00000143387,ENSG00000224690,ENSG00000200175
chr1	150852846	150852975	1:150852846-150852975	ENSG00000283324,ENSG00000229357
chr1	150876215	150876339	1:150876215-150876339	ENSG00000272755,ENSG00000143437,ENSG00000224800,ENSG00000283324,ENSG00000229357
chr1	150876589	150876983	1:150876589-150876983	ENSG00000272755,ENSG00000143437,ENSG00000224800,ENSG00000283324,ENSG00000229357,ENSG00000143379,ENSG00000259357
chr1	150926119	150926400	1:150926119-150926400	ENSG00000283324,ENSG00000229357,ENSG00000143379,ENSG00000143418,ENSG00000259357
chr1	150926494	150926677	1:150926494-150926677	ENSG00000229357,ENSG00000143379,ENSG00000259357
chr1	150977367	150977610	1:150977367-150977610	ENSG00000274265,ENSG00000229357,ENSG00000143418,ENSG00000259357,ENSG00000231073,ENSG00000143412,ENSG00000143409,ENSG00000143363
chr1	150979170	150979274	1:150979170-150979274	ENSG00000274265,ENSG00000143418,ENSG00000259357,ENSG00000231073,ENSG00000143412
chr1	150979555	150979669	1:150979555-150979669	ENSG00000274265,ENSG00000143418,ENSG00000259357,ENSG00000231073,ENSG00000143412
chr1	151006813	151006964	1:151006813-151006964	ENSG00000143409,ENSG00000143363,ENSG00000200759
chr1	151008238	151008481	1:151008238-151008481	ENSG00000259357,ENSG00000143412,ENSG00000143409,ENSG00000143363,ENSG00000200759,ENSG00000143443
chr1	151024653	151024798	1:151024653-151024798	ENSG00000234232,ENSG00000143409,ENSG00000143363,ENSG00000200759,ENSG00000163141,ENSG00000143443
chr1	151033659	151033816	1:151033659-151033816	ENSG00000271383,ENSG00000200759,ENSG00000163141,ENSG00000143443
chr1	151057798	151058026	1:151057798-151058026	ENSG00000200759,ENSG00000163141,ENSG00000143443,ENSG00000197622,ENSG00000213190,ENSG00000143458
chr1	151059536	151059731	1:151059536-151059731	ENSG00000200759,ENSG00000163141,ENSG00000143443,ENSG00000197622,ENSG00000213190,ENSG00000143458
chr1	151070437	151070610	1:151070437-151070610	ENSG00000200759,ENSG00000143443,ENSG00000197622,ENSG00000213190,ENSG00000143458,ENSG00000233717,ENSG00000261168
chr1	151071089	151071297	1:151071089-151071297	ENSG00000200759,ENSG00000143443,ENSG00000197622,ENSG00000213190,ENSG00000143458,ENSG00000233717,ENSG00000261168
chr1	151146592	151146883	1:151146592-151146883	ENSG00000274265,ENSG00000143458,ENSG00000233717,ENSG00000261168,ENSG00000143434,ENSG00000163154,ENSG00000163156,ENSG00000163155,ENSG00000163157
chr1	151156132	151156262	1:151156132-151156262	ENSG00000200759,ENSG00000233717,ENSG00000261168,ENSG00000143434,ENSG00000163154,ENSG00000163156,ENSG00000163155,ENSG00000163157
chr1	151156551	151156731	1:151156551-151156731	ENSG00000200759,ENSG00000233717,ENSG00000261168,ENSG00000143434,ENSG00000163154,ENSG00000163156,ENSG00000163155,ENSG00000163157
chr1	151157211	151157444	1:151157211-151157444	ENSG00000233717,ENSG00000261168,ENSG00000143434,ENSG00000163154,ENSG00000163156,ENSG00000163155,ENSG00000163157
chr1	151165873	151166184	1:151165873-151166184	ENSG00000286019,ENSG00000233717,ENSG00000261168,ENSG00000163154,ENSG00000163156,ENSG00000163155,ENSG00000163157
chr1	151190152	151190334	1:151190152-151190334	ENSG00000163156,ENSG00000163155,ENSG00000163157,ENSG00000163159,ENSG00000143398,ENSG00000159352
chr1	151198326	151198601	1:151198326-151198601	ENSG00000163157,ENSG00000163159,ENSG00000143398,ENSG00000159352
chr1	151198875	151198966	1:151198875-151198966	ENSG00000163159,ENSG00000143398,ENSG00000159352
chr1	151254453	151255028	1:151254453-151255028	ENSG00000163157,ENSG00000163159,ENSG00000143398,ENSG00000159352
chr1	151281285	151281593	1:151281285-151281593	ENSG00000159352,ENSG00000232671,ENSG00000143373,ENSG00000265753,ENSG00000143416
chr1	151281645	151282466	1:151281645-151282466	ENSG00000159352,ENSG00000232671,ENSG00000143373,ENSG00000265753,ENSG00000143416
chr1	151311663	151311853	1:151311663-151311853	ENSG00000215861,ENSG00000143393,ENSG00000265753,ENSG00000273481,ENSG00000224645,ENSG00000143416
chr1	151326980	151327209	1:151326980-151327209	ENSG00000143393,ENSG00000265753,ENSG00000273481,ENSG00000224645,ENSG00000143416
chr1	151327380	151327499	1:151327380-151327499	ENSG00000143393,ENSG00000265753,ENSG00000273481,ENSG00000224645,ENSG00000143416
chr1	151327580	151327885	1:151327580-151327885	ENSG00000263464,ENSG00000143393,ENSG00000265753,ENSG00000273481,ENSG00000143390,ENSG00000224645,ENSG00000237976,ENSG00000143416
chr1	151340973	151341104	1:151340973-151341104	ENSG00000265753,ENSG00000143390,ENSG00000224645,ENSG00000237976,ENSG00000143416
chr1	151346874	151347080	1:151346874-151347080	ENSG00000265753,ENSG00000143390,ENSG00000224645,ENSG00000237976,ENSG00000143416
chr1	151347188	151347576	1:151347188-151347576	ENSG00000265753,ENSG00000143390,ENSG00000224645,ENSG00000237976,ENSG00000143416,ENSG00000159377
chr1	151399371	151399562	1:151399371-151399562	ENSG00000222788,ENSG00000263464,ENSG00000265753,ENSG00000143416,ENSG00000159377
chr1	151443994	151444109	1:151443994-151444109	ENSG00000143442,ENSG00000238711,ENSG00000252840,ENSG00000223861,ENSG00000159409,ENSG00000227045,ENSG00000178796,ENSG00000206980
chr1	151458619	151458786	1:151458619-151458786	ENSG00000143442
chr1	151459392	151459594	1:151459392-151459594	ENSG00000143442,ENSG00000238711,ENSG00000252840,ENSG00000223861
chr1	151511262	151511422	1:151511262-151511422	ENSG00000143375,ENSG00000252840,ENSG00000223861
chr1	151539697	151539832	1:151539697-151539832	ENSG00000143375,ENSG00000252840,ENSG00000143367,ENSG00000232536,ENSG00000207606,ENSG00000223861,ENSG00000227045,ENSG00000178796
chr1	151540111	151540357	1:151540111-151540357	ENSG00000286219,ENSG00000234232,ENSG00000143375,ENSG00000252840,ENSG00000143367,ENSG00000232536,ENSG00000207606,ENSG00000223861,ENSG00000159409,ENSG00000227045,ENSG00000178796,ENSG00000206980,ENSG00000143365
chr1	151608451	151608565	1:151608451-151608565	ENSG00000223861,ENSG00000143376,ENSG00000250734,ENSG00000159409,ENSG00000227045,ENSG00000178796
chr1	151611473	151611706	1:151611473-151611706	ENSG00000271383,ENSG00000223861,ENSG00000143376,ENSG00000250734,ENSG00000206635,ENSG00000159409,ENSG00000227045,ENSG00000178796
chr1	151611815	151612053	1:151611815-151612053	ENSG00000271383,ENSG00000223861,ENSG00000143376,ENSG00000250734,ENSG00000206635,ENSG00000159409,ENSG00000227045,ENSG00000178796
chr1	151619812	151619903	1:151619812-151619903	ENSG00000143376,ENSG00000250734,ENSG00000206635,ENSG00000159409,ENSG00000227045
chr1	151620461	151620576	1:151620461-151620576	ENSG00000143376,ENSG00000250734,ENSG00000206635,ENSG00000159409,ENSG00000227045,ENSG00000178796
chr1	151653546	151653724	1:151653546-151653724	ENSG00000223861,ENSG00000143376,ENSG00000206635,ENSG00000159409,ENSG00000227045,ENSG00000178796,ENSG00000206980
chr1	151654327	151654533	1:151654327-151654533	ENSG00000223861,ENSG00000143376,ENSG00000206635,ENSG00000159409,ENSG00000227045,ENSG00000178796,ENSG00000206980,ENSG00000196407
chr1	151735118	151735308	1:151735118-151735308	ENSG00000252840,ENSG00000223861,ENSG00000159409,ENSG00000227045,ENSG00000178796,ENSG00000206980,ENSG00000269621,ENSG00000236940,ENSG00000143365,ENSG00000225556,ENSG00000201134,ENSG00000234614,ENSG00000196407
chr1	151763404	151763590	1:151763404-151763590	ENSG00000159409,ENSG00000227045,ENSG00000178796,ENSG00000206980,ENSG00000269621,ENSG00000236940,ENSG00000143436,ENSG00000143450,ENSG00000249602,ENSG00000232937,ENSG00000268288,ENSG00000213171,ENSG00000143365,ENSG00000225556,ENSG00000201134,ENSG00000234614,ENSG00000196407
chr1	151780837	151781035	1:151780837-151781035	ENSG00000159409,ENSG00000227045,ENSG00000178796,ENSG00000206980,ENSG00000143436,ENSG00000143450,ENSG00000249602,ENSG00000232937,ENSG00000268288,ENSG00000182134,ENSG00000203288,ENSG00000269489,ENSG00000213171,ENSG00000143365,ENSG00000225556,ENSG00000201134,ENSG00000234614,ENSG00000196407
chr1	151783893	151784053	1:151783893-151784053	ENSG00000159409,ENSG00000227045,ENSG00000178796,ENSG00000206980,ENSG00000143436,ENSG00000143450,ENSG00000249602,ENSG00000232937,ENSG00000268288,ENSG00000182134,ENSG00000203288,ENSG00000269489,ENSG00000213171,ENSG00000143365,ENSG00000225556,ENSG00000201134,ENSG00000234614,ENSG00000196407
chr1	151790391	151790884	1:151790391-151790884	ENSG00000271383,ENSG00000159409,ENSG00000227045,ENSG00000178796,ENSG00000206980,ENSG00000269621,ENSG00000236940,ENSG00000143436,ENSG00000143450,ENSG00000249602,ENSG00000232937,ENSG00000268288,ENSG00000182134,ENSG00000203288,ENSG00000269489,ENSG00000213171,ENSG00000143365,ENSG00000225556,ENSG00000201134,ENSG00000234614,ENSG00000196407
chr1	151791406	151791497	1:151791406-151791497	ENSG00000143436,ENSG00000182134,ENSG00000203288,ENSG00000269489,ENSG00000213171,ENSG00000143365,ENSG00000225556,ENSG00000201134,ENSG00000234614,ENSG00000196407
chr1	151909397	151909889	1:151909397-151909889	ENSG00000271383,ENSG00000213171,ENSG00000143365,ENSG00000225556,ENSG00000201134,ENSG00000234614,ENSG00000196407,ENSG00000159445,ENSG00000285651,ENSG00000240667
chr1	151945856	151946036	1:151945856-151946036	ENSG00000196407,ENSG00000286581,ENSG00000223810,ENSG00000240667
chr1	151973076	151973186	1:151973076-151973186	ENSG00000285651,ENSG00000286581,ENSG00000223810,ENSG00000197747,ENSG00000229021,ENSG00000240667
chr1	151989617	151989741	1:151989617-151989741	ENSG00000197747,ENSG00000229021
chr1	151992540	151992825	1:151992540-151992825	ENSG00000225556,ENSG00000201134,ENSG00000234614,ENSG00000196407,ENSG00000285651,ENSG00000286581,ENSG00000197747,ENSG00000229021,ENSG00000240667
chr1	151993189	151993294	1:151993189-151993294	ENSG00000285651,ENSG00000286581,ENSG00000197747,ENSG00000229021,ENSG00000240667
chr1	151993800	151994015	1:151993800-151994015	ENSG00000225556,ENSG00000201134,ENSG00000234614,ENSG00000196407,ENSG00000285651,ENSG00000286581,ENSG00000197747,ENSG00000229021,ENSG00000240667
chr1	152001023	152001371	1:152001023-152001371	ENSG00000143365,ENSG00000225556,ENSG00000201134,ENSG00000234614,ENSG00000196407,ENSG00000285651,ENSG00000286581,ENSG00000197747,ENSG00000229021,ENSG00000240667,ENSG00000232678,ENSG00000285818,ENSG00000182898
chr1	152001736	152001952	1:152001736-152001952	ENSG00000225556,ENSG00000201134,ENSG00000234614,ENSG00000196407,ENSG00000285651,ENSG00000240667
chr1	152036310	152036442	1:152036310-152036442	ENSG00000240667,ENSG00000163191,ENSG00000232678,ENSG00000285818,ENSG00000182898,ENSG00000159450,ENSG00000226716
chr1	152036617	152036753	1:152036617-152036753	ENSG00000240667,ENSG00000163191,ENSG00000232678,ENSG00000285818,ENSG00000182898,ENSG00000159450,ENSG00000226716
chr1	152036932	152037127	1:152036932-152037127	ENSG00000240667,ENSG00000163191,ENSG00000232678,ENSG00000285818,ENSG00000182898,ENSG00000159450,ENSG00000226716,ENSG00000233792,ENSG00000197915
chr1	152037297	152037425	1:152037297-152037425	ENSG00000240667,ENSG00000163191,ENSG00000232678,ENSG00000285818,ENSG00000182898,ENSG00000159450,ENSG00000226716
chr1	152038339	152038469	1:152038339-152038469	ENSG00000240667,ENSG00000163191,ENSG00000232678,ENSG00000285818,ENSG00000182898,ENSG00000159450,ENSG00000226716
chr1	152047977	152048647	1:152047977-152048647	ENSG00000240667,ENSG00000163191,ENSG00000232678,ENSG00000285818,ENSG00000182898,ENSG00000159450,ENSG00000226716,ENSG00000233792,ENSG00000237975,ENSG00000236427,ENSG00000197915,ENSG00000143631,ENSG00000143520,ENSG00000244057,ENSG00000159455,ENSG00000198854,ENSG00000229713,ENSG00000186226,ENSG00000169469,ENSG00000241794
chr1	152160617	152160874	1:152160617-152160874	ENSG00000232678,ENSG00000285818,ENSG00000182898,ENSG00000159450,ENSG00000226716,ENSG00000233792,ENSG00000215853,ENSG00000237975,ENSG00000236427,ENSG00000197915,ENSG00000143631,ENSG00000143520,ENSG00000183586,ENSG00000143536,ENSG00000185966,ENSG00000244057,ENSG00000187238,ENSG00000185962,ENSG00000226947,ENSG00000187223,ENSG00000187180,ENSG00000159455,ENSG00000187173,ENSG00000187170,ENSG00000229713,ENSG00000203786,ENSG00000197084,ENSG00000169474,ENSG00000252920,ENSG00000244094
chr1	152182510	152182668	1:152182510-152182668	ENSG00000232678,ENSG00000285818,ENSG00000182898,ENSG00000159450,ENSG00000226716,ENSG00000233792,ENSG00000237975,ENSG00000236427,ENSG00000197915,ENSG00000143631
chr1	152440963	152441117	1:152440963-152441117	ENSG00000232678,ENSG00000285818,ENSG00000182898,ENSG00000159450,ENSG00000226716,ENSG00000233792,ENSG00000237975,ENSG00000236427,ENSG00000197915,ENSG00000143631,ENSG00000143520,ENSG00000183586,ENSG00000143536,ENSG00000185966,ENSG00000163202,ENSG00000244057,ENSG00000187238,ENSG00000185962,ENSG00000226947,ENSG00000285753,ENSG00000187223,ENSG00000187180,ENSG00000159455,ENSG00000187173,ENSG00000187170,ENSG00000198854,ENSG00000229713,ENSG00000233819,ENSG00000203786,ENSG00000240386,ENSG00000186226,ENSG00000172155,ENSG00000197084,ENSG00000196734,ENSG00000186844,ENSG00000184148,ENSG00000163209,ENSG00000252920,ENSG00000169469,ENSG00000163216,ENSG00000241794,ENSG00000196805,ENSG00000203785,ENSG00000244094,ENSG00000229035
chr1	152458507	152458632	1:152458507-152458632	ENSG00000232678,ENSG00000285818,ENSG00000182898,ENSG00000159450,ENSG00000226716,ENSG00000233792,ENSG00000237975,ENSG00000236427,ENSG00000197915,ENSG00000143631,ENSG00000143520,ENSG00000183586,ENSG00000143536,ENSG00000185966,ENSG00000163202,ENSG00000244057,ENSG00000187238,ENSG00000185962,ENSG00000226947,ENSG00000285753,ENSG00000187223,ENSG00000187180,ENSG00000159455,ENSG00000187173,ENSG00000187170,ENSG00000198854,ENSG00000229713,ENSG00000233819,ENSG00000203786,ENSG00000240386,ENSG00000184148,ENSG00000252920,ENSG00000234262
chr1	152460351	152460497	1:152460351-152460497	ENSG00000232678,ENSG00000285818,ENSG00000182898,ENSG00000159450,ENSG00000226716,ENSG00000233792,ENSG00000237975,ENSG00000236427,ENSG00000197915,ENSG00000143631,ENSG00000143520,ENSG00000183586,ENSG00000143536,ENSG00000185966,ENSG00000163202,ENSG00000244057,ENSG00000187238,ENSG00000185962,ENSG00000226947,ENSG00000285753,ENSG00000187223,ENSG00000187180,ENSG00000159455,ENSG00000187173,ENSG00000187170,ENSG00000198854,ENSG00000229713,ENSG00000233819,ENSG00000203786,ENSG00000240386,ENSG00000186226,ENSG00000172155,ENSG00000184148,ENSG00000169469,ENSG00000163216,ENSG00000203785,ENSG00000229035
chr1	152461652	152461773	1:152461652-152461773	ENSG00000232678,ENSG00000285818,ENSG00000182898,ENSG00000159450,ENSG00000226716,ENSG00000233792,ENSG00000237975,ENSG00000236427,ENSG00000197915,ENSG00000143631,ENSG00000143520,ENSG00000183586,ENSG00000143536,ENSG00000185966,ENSG00000163202,ENSG00000244057,ENSG00000187238,ENSG00000185962,ENSG00000226947,ENSG00000285753,ENSG00000187223,ENSG00000187180,ENSG00000159455,ENSG00000187173,ENSG00000187170,ENSG00000198854,ENSG00000229713,ENSG00000233819,ENSG00000203786,ENSG00000240386,ENSG00000186226,ENSG00000172155,ENSG00000197084,ENSG00000184148,ENSG00000163209,ENSG00000252920,ENSG00000169469,ENSG00000163216,ENSG00000241794,ENSG00000196805,ENSG00000203785,ENSG00000229035
chr1	152519992	152520176	1:152519992-152520176	ENSG00000182898,ENSG00000226716,ENSG00000236427,ENSG00000197915,ENSG00000143631,ENSG00000143520,ENSG00000183586,ENSG00000143536,ENSG00000186207,ENSG00000169509,ENSG00000185966,ENSG00000163202,ENSG00000244057,ENSG00000187238,ENSG00000185962,ENSG00000226947,ENSG00000285753,ENSG00000187223,ENSG00000187180,ENSG00000159455,ENSG00000187173,ENSG00000187170,ENSG00000198854,ENSG00000229713,ENSG00000233819,ENSG00000203786,ENSG00000240386,ENSG00000186226,ENSG00000172155,ENSG00000197084,ENSG00000196734,ENSG00000186844,ENSG00000235942,ENSG00000163207,ENSG00000224308,ENSG00000283227,ENSG00000184148,ENSG00000169474,ENSG00000163209,ENSG00000252920,ENSG00000234262,ENSG00000169469,ENSG00000163216,ENSG00000241794,ENSG00000196805,ENSG00000203785,ENSG00000244094,ENSG00000229035,ENSG00000159516,ENSG00000229699,ENSG00000159527
chr1	152869933	152870064	1:152869933-152870064	ENSG00000185966,ENSG00000163202,ENSG00000244057,ENSG00000187238,ENSG00000185962,ENSG00000226947,ENSG00000285753,ENSG00000187223,ENSG00000187180,ENSG00000159455,ENSG00000187173,ENSG00000187170,ENSG00000198854,ENSG00000229713,ENSG00000233819,ENSG00000203786,ENSG00000240386,ENSG00000186226,ENSG00000172155,ENSG00000197084,ENSG00000196734,ENSG00000186844,ENSG00000235942,ENSG00000285946,ENSG00000163206,ENSG00000163207,ENSG00000224308,ENSG00000283227,ENSG00000184148,ENSG00000169474,ENSG00000163209,ENSG00000252920,ENSG00000234262,ENSG00000169469,ENSG00000163216,ENSG00000241794,ENSG00000196805,ENSG00000203785,ENSG00000244094,ENSG00000229035,ENSG00000159516,ENSG00000229699,ENSG00000203784
chr1	153223194	153223342	1:153223194-153223342	ENSG00000244057,ENSG00000187238,ENSG00000185962,ENSG00000226947,ENSG00000285753,ENSG00000187223,ENSG00000187180,ENSG00000159455,ENSG00000187173,ENSG00000187170,ENSG00000198854,ENSG00000229713,ENSG00000233819,ENSG00000203786,ENSG00000240386,ENSG00000186226,ENSG00000172155,ENSG00000197084,ENSG00000196734,ENSG00000186844,ENSG00000235942,ENSG00000163206,ENSG00000163207,ENSG00000224308,ENSG00000283227,ENSG00000184148,ENSG00000169474,ENSG00000163209,ENSG00000252920,ENSG00000234262,ENSG00000169469,ENSG00000163216,ENSG00000241794,ENSG00000196805,ENSG00000203785,ENSG00000244094,ENSG00000229035,ENSG00000159516,ENSG00000229699,ENSG00000203784,ENSG00000203783,ENSG00000230779,ENSG00000203782,ENSG00000159527,ENSG00000207321
chr1	153231788	153232079	1:153231788-153232079	ENSG00000185966,ENSG00000244057,ENSG00000187238,ENSG00000185962,ENSG00000226947,ENSG00000285753,ENSG00000187223,ENSG00000187180,ENSG00000159455,ENSG00000187173,ENSG00000187170,ENSG00000198854,ENSG00000229713,ENSG00000233819,ENSG00000203786,ENSG00000240386,ENSG00000186226,ENSG00000172155,ENSG00000197084,ENSG00000196734,ENSG00000186844,ENSG00000235942,ENSG00000163206,ENSG00000163207,ENSG00000224308,ENSG00000283227,ENSG00000184148,ENSG00000169474,ENSG00000163209,ENSG00000252920,ENSG00000234262,ENSG00000169469,ENSG00000163216,ENSG00000241794,ENSG00000196805,ENSG00000203785,ENSG00000244094,ENSG00000229035,ENSG00000159516,ENSG00000229699,ENSG00000203784,ENSG00000203783,ENSG00000230779,ENSG00000203782,ENSG00000159527,ENSG00000207321
chr1	153357642	153357854	1:153357642-153357854	ENSG00000169474,ENSG00000252920,ENSG00000234262,ENSG00000196805,ENSG00000159527,ENSG00000163218,ENSG00000207321,ENSG00000163220,ENSG00000163221,ENSG00000184330,ENSG00000203781,ENSG00000197364,ENSG00000143556,ENSG00000263841
chr1	153386572	153386835	1:153386572-153386835	ENSG00000244057,ENSG00000187238,ENSG00000159455,ENSG00000187173,ENSG00000203786,ENSG00000186226,ENSG00000172155,ENSG00000197084,ENSG00000163209,ENSG00000234262,ENSG00000169469,ENSG00000163216,ENSG00000241794,ENSG00000203785,ENSG00000159516,ENSG00000229699,ENSG00000203782,ENSG00000159527,ENSG00000163218,ENSG00000207321,ENSG00000163220,ENSG00000163221,ENSG00000237008,ENSG00000143546,ENSG00000224784,ENSG00000184330,ENSG00000203781,ENSG00000197364,ENSG00000143556,ENSG00000263841
chr1	153404891	153404982	1:153404891-153404982	ENSG00000244094,ENSG00000159527,ENSG00000163218,ENSG00000207321,ENSG00000163220,ENSG00000163221,ENSG00000143546,ENSG00000224784,ENSG00000184330,ENSG00000203781,ENSG00000197364,ENSG00000143556,ENSG00000263841
chr1	153535400	153535491	1:153535400-153535491	ENSG00000263841,ENSG00000238279,ENSG00000197956,ENSG00000196420,ENSG00000196154,ENSG00000188015,ENSG00000196754
chr1	153535975	153536248	1:153535975-153536248	ENSG00000263841,ENSG00000238279,ENSG00000197956,ENSG00000196420,ENSG00000196154,ENSG00000188015,ENSG00000196754
chr1	153536849	153536960	1:153536849-153536960	ENSG00000263841,ENSG00000238279,ENSG00000197956,ENSG00000196420,ENSG00000196154,ENSG00000188015
chr1	153545103	153545333	1:153545103-153545333	ENSG00000263841,ENSG00000238279,ENSG00000197956,ENSG00000196420,ENSG00000196154,ENSG00000188015,ENSG00000196754
chr1	153545743	153545916	1:153545743-153545916	ENSG00000263841,ENSG00000238279,ENSG00000197956,ENSG00000196420,ENSG00000196154,ENSG00000188015,ENSG00000196754
chr1	153551197	153551324	1:153551197-153551324	ENSG00000263841,ENSG00000196420,ENSG00000196154,ENSG00000188015,ENSG00000196754
chr1	153566251	153566384	1:153566251-153566384	ENSG00000263841,ENSG00000238279,ENSG00000196754
chr1	153566518	153566836	1:153566518-153566836	ENSG00000143556,ENSG00000263841,ENSG00000238279,ENSG00000197956,ENSG00000196154,ENSG00000188015,ENSG00000196754,ENSG00000285867,ENSG00000188643
chr1	153572658	153572799	1:153572658-153572799	ENSG00000263841,ENSG00000238279,ENSG00000196754,ENSG00000285867,ENSG00000188643,ENSG00000189334
chr1	153598916	153599127	1:153598916-153599127	ENSG00000263841,ENSG00000285867,ENSG00000188643,ENSG00000189334
chr1	153617715	153617831	1:153617715-153617831	ENSG00000285867,ENSG00000188643,ENSG00000189334,ENSG00000160678
chr1	153623267	153623405	1:153623267-153623405	ENSG00000285867,ENSG00000188643,ENSG00000189334,ENSG00000189171,ENSG00000271853,ENSG00000160678,ENSG00000272030
chr1	153633828	153634150	1:153633828-153634150	ENSG00000285867,ENSG00000188643,ENSG00000189334,ENSG00000189171,ENSG00000271853,ENSG00000160678,ENSG00000272030,ENSG00000160679
chr1	153634299	153634532	1:153634299-153634532	ENSG00000285867,ENSG00000188643,ENSG00000189171,ENSG00000271853,ENSG00000160678,ENSG00000272030,ENSG00000160679
chr1	153646811	153646967	1:153646811-153646967	ENSG00000160679,ENSG00000143553,ENSG00000274940
chr1	153653176	153653300	1:153653176-153653300	ENSG00000160679,ENSG00000143553,ENSG00000274940
chr1	153658550	153658950	1:153658550-153658950	ENSG00000263841,ENSG00000285867,ENSG00000271853,ENSG00000272030,ENSG00000160679,ENSG00000143553,ENSG00000143621,ENSG00000274940,ENSG00000242565
chr1	153670951	153671363	1:153670951-153671363	ENSG00000143553,ENSG00000143621,ENSG00000169418,ENSG00000274940,ENSG00000242565,ENSG00000235015,ENSG00000143624,ENSG00000243613,ENSG00000233222
chr1	153671856	153672008	1:153671856-153672008	ENSG00000143621,ENSG00000169418,ENSG00000274940,ENSG00000242565
chr1	153727750	153728074	1:153727750-153728074	ENSG00000169418,ENSG00000274940,ENSG00000242565,ENSG00000235015,ENSG00000199565,ENSG00000143624,ENSG00000243613,ENSG00000233222,ENSG00000200220
chr1	153749527	153749730	1:153749527-153749730	ENSG00000169418,ENSG00000274940,ENSG00000242565,ENSG00000235015,ENSG00000143624,ENSG00000243613,ENSG00000233222
chr1	153783483	153783605	1:153783483-153783605	ENSG00000143554,ENSG00000207039
chr1	153783713	153783880	1:153783713-153783880	ENSG00000143554,ENSG00000207039
chr1	153790781	153790875	1:153790781-153790875	ENSG00000207039,ENSG00000231827,ENSG00000223599
chr1	153791105	153791391	1:153791105-153791391	ENSG00000207039,ENSG00000231827,ENSG00000223599,ENSG00000285641,ENSG00000143545,ENSG00000231837
chr1	153805468	153805622	1:153805468-153805622	ENSG00000143614,ENSG00000231827,ENSG00000223599
chr1	153881039	153881233	1:153881039-153881233	ENSG00000143614,ENSG00000223599,ENSG00000236327,ENSG00000200220,ENSG00000263987
chr1	153922892	153923334	1:153922892-153923334	ENSG00000143614,ENSG00000223599,ENSG00000236327,ENSG00000284738,ENSG00000198837,ENSG00000200220
chr1	153945243	153945391	1:153945243-153945391	ENSG00000223599,ENSG00000198837,ENSG00000160741
chr1	153945864	153946426	1:153945864-153946426	ENSG00000143614,ENSG00000223599,ENSG00000236327,ENSG00000284738,ENSG00000198837,ENSG00000160741
chr1	153946624	153946796	1:153946624-153946796	ENSG00000223599,ENSG00000198837,ENSG00000160741
chr1	153958537	153958840	1:153958537-153958840	ENSG00000223599,ENSG00000198837,ENSG00000160741,ENSG00000143570,ENSG00000285779,ENSG00000276584,ENSG00000282386,ENSG00000273026,ENSG00000143578,ENSG00000143543,ENSG00000272654
chr1	153962750	153962908	1:153962750-153962908	ENSG00000160741,ENSG00000143570,ENSG00000276584,ENSG00000282386,ENSG00000273026,ENSG00000143578
chr1	153963323	153963414	1:153963323-153963414	ENSG00000160741,ENSG00000143570,ENSG00000276584,ENSG00000282386,ENSG00000273026,ENSG00000143578
chr1	153963556	153963711	1:153963556-153963711	ENSG00000160741,ENSG00000143570,ENSG00000276584,ENSG00000282386,ENSG00000273026,ENSG00000143578
chr1	153967254	153967397	1:153967254-153967397	ENSG00000143570,ENSG00000285779,ENSG00000276584,ENSG00000282386,ENSG00000273026,ENSG00000143578,ENSG00000143543,ENSG00000272654
chr1	153967669	153967859	1:153967669-153967859	ENSG00000143570,ENSG00000285779,ENSG00000276584,ENSG00000282386,ENSG00000273026,ENSG00000143578,ENSG00000143543,ENSG00000272654
chr1	153977630	153977901	1:153977630-153977901	ENSG00000223599,ENSG00000143570,ENSG00000285779,ENSG00000273026,ENSG00000143578,ENSG00000143543,ENSG00000285641,ENSG00000272654,ENSG00000143545
chr1	153986224	153986524	1:153986224-153986524	ENSG00000231827,ENSG00000285779,ENSG00000143543,ENSG00000285641,ENSG00000272654,ENSG00000143545,ENSG00000177954,ENSG00000200220
chr1	153986794	153986984	1:153986794-153986984	ENSG00000231827,ENSG00000285779,ENSG00000143543,ENSG00000285641,ENSG00000272654,ENSG00000143545,ENSG00000177954
chr1	153990641	153990769	1:153990641-153990769	ENSG00000285641,ENSG00000143545,ENSG00000177954,ENSG00000231416,ENSG00000200220,ENSG00000231837,ENSG00000263987
chr1	154158487	154158664	1:154158487-154158664	ENSG00000143552,ENSG00000200220,ENSG00000231837,ENSG00000263987,ENSG00000264384,ENSG00000215938,ENSG00000163263
chr1	154180549	154180646	1:154180549-154180646	ENSG00000231837,ENSG00000263987,ENSG00000143549,ENSG00000264384,ENSG00000215938,ENSG00000163263,ENSG00000201129
chr1	154182275	154182793	1:154182275-154182793	ENSG00000200220,ENSG00000231837,ENSG00000263987,ENSG00000143549,ENSG00000264384,ENSG00000215938,ENSG00000163263,ENSG00000201129,ENSG00000212292,ENSG00000222457
chr1	154183107	154183393	1:154183107-154183393	ENSG00000200220,ENSG00000231837,ENSG00000263987,ENSG00000143549,ENSG00000264384,ENSG00000215938,ENSG00000163263,ENSG00000201129,ENSG00000212292,ENSG00000222457
chr1	154220529	154220982	1:154220529-154220982	ENSG00000264384,ENSG00000215938,ENSG00000163263,ENSG00000143612,ENSG00000143569,ENSG00000201129,ENSG00000143575,ENSG00000252682,ENSG00000212292,ENSG00000222457
chr1	154272279	154272650	1:154272279-154272650	ENSG00000200220,ENSG00000231837,ENSG00000263987,ENSG00000215938,ENSG00000163263,ENSG00000143612,ENSG00000143569,ENSG00000201129,ENSG00000143575,ENSG00000252682,ENSG00000212292,ENSG00000222457,ENSG00000278694,ENSG00000143595
chr1	154328616	154328707	1:154328616-154328707	ENSG00000252682,ENSG00000212292,ENSG00000222457,ENSG00000278694,ENSG00000143595,ENSG00000143515,ENSG00000238365
chr1	154343010	154343104	1:154343010-154343104	ENSG00000201129,ENSG00000252682,ENSG00000212292,ENSG00000222457,ENSG00000278694,ENSG00000143595,ENSG00000143515,ENSG00000238365,ENSG00000237920,ENSG00000226855
chr1	154353704	154353822	1:154353704-154353822	ENSG00000200220,ENSG00000231837,ENSG00000263987,ENSG00000163263,ENSG00000252682,ENSG00000212292,ENSG00000222457,ENSG00000278694,ENSG00000143595,ENSG00000143515,ENSG00000238365,ENSG00000237920,ENSG00000226855
chr1	154405242	154405595	1:154405242-154405595	ENSG00000237920,ENSG00000226855,ENSG00000228013,ENSG00000160712,ENSG00000228264
chr1	154406435	154406644	1:154406435-154406644	ENSG00000237920,ENSG00000226855,ENSG00000228013,ENSG00000160712,ENSG00000228264
chr1	154407463	154407654	1:154407463-154407654	ENSG00000237920,ENSG00000226855,ENSG00000228013,ENSG00000160712,ENSG00000228264
chr1	154420309	154420488	1:154420309-154420488	ENSG00000212292,ENSG00000222457,ENSG00000278694,ENSG00000237920,ENSG00000226855,ENSG00000228013,ENSG00000160712,ENSG00000228264
chr1	154431603	154431865	1:154431603-154431865	ENSG00000237920,ENSG00000226855,ENSG00000160712,ENSG00000228264
chr1	154432694	154432917	1:154432694-154432917	ENSG00000237920,ENSG00000226855,ENSG00000160712,ENSG00000228264
chr1	154463278	154463407	1:154463278-154463407	ENSG00000212292,ENSG00000222457,ENSG00000278694,ENSG00000237920,ENSG00000226855,ENSG00000163239
chr1	154485220	154485350	1:154485220-154485350	ENSG00000212292,ENSG00000222457,ENSG00000237920,ENSG00000226855,ENSG00000169291,ENSG00000273110,ENSG00000163239
chr1	154493383	154493529	1:154493383-154493529	ENSG00000169291,ENSG00000273110,ENSG00000163239
chr1	154558609	154559127	1:154558609-154559127	ENSG00000273110,ENSG00000163239,ENSG00000160714,ENSG00000229780,ENSG00000286391,ENSG00000160716,ENSG00000233875
chr1	154559565	154559721	1:154559565-154559721	ENSG00000163239,ENSG00000160714,ENSG00000229780,ENSG00000286391,ENSG00000160716,ENSG00000233875
chr1	154608057	154608386	1:154608057-154608386	ENSG00000286391,ENSG00000160716,ENSG00000233875,ENSG00000160710
chr1	154623418	154623674	1:154623418-154623674	ENSG00000286391,ENSG00000160716,ENSG00000233875,ENSG00000160710
chr1	154657676	154657808	1:154657676-154657808	ENSG00000163239,ENSG00000286391,ENSG00000160716,ENSG00000233875,ENSG00000287064
chr1	154678611	154678750	1:154678611-154678750	ENSG00000287064
chr1	154714727	154714910	1:154714727-154714910	ENSG00000233875,ENSG00000143603
chr1	154716019	154716129	1:154716019-154716129	-
chr1	154720994	154721147	1:154720994-154721147	ENSG00000160716,ENSG00000233875,ENSG00000287064,ENSG00000143603
chr1	154870299	154870463	1:154870299-154870463	ENSG00000286391,ENSG00000160716,ENSG00000233875,ENSG00000287064,ENSG00000143603
chr1	154936643	154936809	1:154936643-154936809	ENSG00000163344,ENSG00000270361,ENSG00000163346,ENSG00000268154
chr1	154936909	154937083	1:154936909-154937083	ENSG00000163344,ENSG00000270361,ENSG00000163346,ENSG00000268154
chr1	154937174	154937376	1:154937174-154937376	ENSG00000163344,ENSG00000270361,ENSG00000163346,ENSG00000268154
chr1	154956123	154956297	1:154956123-154956297	ENSG00000163346,ENSG00000268154,ENSG00000163348,ENSG00000271380,ENSG00000160691,ENSG00000163352
chr1	154961497	154961614	1:154961497-154961614	ENSG00000163346,ENSG00000268154,ENSG00000163348,ENSG00000271380,ENSG00000160691,ENSG00000173207,ENSG00000163352
chr1	154961698	154961829	1:154961698-154961829	ENSG00000163346,ENSG00000268154,ENSG00000163348,ENSG00000271380,ENSG00000160691,ENSG00000173207,ENSG00000163352
chr1	154973773	154973934	1:154973773-154973934	ENSG00000163346,ENSG00000163348,ENSG00000271380,ENSG00000160691,ENSG00000173207,ENSG00000264349,ENSG00000160688,ENSG00000163352
chr1	154974295	154974693	1:154974295-154974693	ENSG00000163346,ENSG00000268154,ENSG00000163348,ENSG00000271380,ENSG00000160691,ENSG00000173207,ENSG00000264349,ENSG00000160688,ENSG00000163352,ENSG00000160685,ENSG00000163354,ENSG00000163357
chr1	154974835	154975023	1:154974835-154975023	ENSG00000163348,ENSG00000271380,ENSG00000160691,ENSG00000173207,ENSG00000264349,ENSG00000160688,ENSG00000163352
chr1	154983103	154983359	1:154983103-154983359	ENSG00000160691,ENSG00000173207,ENSG00000264349,ENSG00000160688,ENSG00000163352,ENSG00000160685,ENSG00000163354,ENSG00000163357
chr1	155001058	155001150	1:155001058-155001150	ENSG00000163352,ENSG00000160685,ENSG00000163354
chr1	155001746	155001863	1:155001746-155001863	ENSG00000163352,ENSG00000160685
chr1	155002048	155002339	1:155002048-155002339	ENSG00000173207,ENSG00000264349,ENSG00000160688,ENSG00000163352,ENSG00000160685,ENSG00000163354,ENSG00000163357
chr1	155012128	155012297	1:155012128-155012297	ENSG00000163352,ENSG00000160685,ENSG00000163354,ENSG00000163357
chr1	155017536	155017741	1:155017536-155017741	ENSG00000163352,ENSG00000160685,ENSG00000163354,ENSG00000163357
chr1	155044946	155045141	1:155044946-155045141	ENSG00000163354,ENSG00000163357,ENSG00000232093,ENSG00000143537,ENSG00000243364,ENSG00000251246,ENSG00000143590
chr1	155050551	155050769	1:155050551-155050769	ENSG00000163354,ENSG00000163357,ENSG00000232093,ENSG00000143537,ENSG00000243364,ENSG00000251246
chr1	155051048	155051358	1:155051048-155051358	ENSG00000163354,ENSG00000163357,ENSG00000232093,ENSG00000143537,ENSG00000243364,ENSG00000251246
chr1	155052028	155052165	1:155052028-155052165	ENSG00000163354,ENSG00000163357,ENSG00000232093,ENSG00000143537,ENSG00000243364,ENSG00000251246
chr1	155063615	155063774	1:155063615-155063774	ENSG00000163354,ENSG00000163357,ENSG00000232093,ENSG00000143537,ENSG00000243364,ENSG00000251246,ENSG00000143590
chr1	155084814	155085297	1:155084814-155085297	ENSG00000243364,ENSG00000251246,ENSG00000143590,ENSG00000202027,ENSG00000169242,ENSG00000163463,ENSG00000163462
chr1	155085352	155085548	1:155085352-155085548	ENSG00000243364,ENSG00000251246,ENSG00000143590,ENSG00000202027,ENSG00000169242,ENSG00000163463,ENSG00000163462
chr1	155102402	155102549	1:155102402-155102549	ENSG00000143590,ENSG00000202027,ENSG00000169242,ENSG00000163463,ENSG00000163462
chr1	155135198	155135404	1:155135198-155135404	ENSG00000202027,ENSG00000169242,ENSG00000169241,ENSG00000179085,ENSG00000223452,ENSG00000163463,ENSG00000163462
chr1	155135644	155135920	1:155135644-155135920	ENSG00000202027,ENSG00000169242,ENSG00000169241,ENSG00000179085,ENSG00000223452,ENSG00000163463,ENSG00000163462
chr1	155136195	155136418	1:155136195-155136418	ENSG00000202027,ENSG00000169242,ENSG00000169241,ENSG00000179085,ENSG00000223452
chr1	155140454	155140616	1:155140454-155140616	ENSG00000202027,ENSG00000169242,ENSG00000169241,ENSG00000179085,ENSG00000223452,ENSG00000163463,ENSG00000163462
chr1	155173241	155173443	1:155173241-155173443	ENSG00000202027,ENSG00000163463,ENSG00000163462,ENSG00000185499
chr1	155185559	155185668	1:155185559-155185668	ENSG00000163463,ENSG00000273088,ENSG00000163462,ENSG00000185499,ENSG00000231064,ENSG00000284586
chr1	155193588	155193773	1:155193588-155193773	ENSG00000163463,ENSG00000273088,ENSG00000163462,ENSG00000185499,ENSG00000231064,ENSG00000284586,ENSG00000169231
chr1	155208480	155208685	1:155208480-155208685	ENSG00000185499,ENSG00000231064,ENSG00000284586,ENSG00000169231,ENSG00000173171,ENSG00000236263,ENSG00000160766,ENSG00000223503
chr1	155209081	155209275	1:155209081-155209275	ENSG00000185499,ENSG00000231064,ENSG00000284586,ENSG00000169231,ENSG00000173171,ENSG00000236263,ENSG00000160766
chr1	155227466	155227715	1:155227466-155227715	ENSG00000163463,ENSG00000163462,ENSG00000185499,ENSG00000231064,ENSG00000284586,ENSG00000169231,ENSG00000173171,ENSG00000236263,ENSG00000160766,ENSG00000236675,ENSG00000177628
chr1	155241928	155242019	1:155241928-155242019	ENSG00000160766,ENSG00000236675,ENSG00000177628
chr1	155244620	155244928	1:155244620-155244928	ENSG00000160766,ENSG00000236675,ENSG00000177628
chr1	155250792	155250953	1:155250792-155250953	ENSG00000160767,ENSG00000116521,ENSG00000225855,ENSG00000160753,ENSG00000283701,ENSG00000207134,ENSG00000225082,ENSG00000223503
chr1	155255470	155255589	1:155255470-155255589	ENSG00000160767,ENSG00000116521
chr1	155255702	155255876	1:155255702-155255876	ENSG00000160767,ENSG00000116521
chr1	155262214	155262498	1:155262214-155262498	ENSG00000160767,ENSG00000116521,ENSG00000176444,ENSG00000143630,ENSG00000207134,ENSG00000225082,ENSG00000223503
chr1	155273369	155273742	1:155273369-155273742	ENSG00000160767,ENSG00000116521,ENSG00000176444,ENSG00000143630,ENSG00000225855,ENSG00000160753,ENSG00000283701,ENSG00000207134,ENSG00000225082,ENSG00000223503
chr1	155277227	155277420	1:155277227-155277420	ENSG00000176444,ENSG00000143630,ENSG00000143627,ENSG00000160752,ENSG00000225855,ENSG00000160753,ENSG00000283701,ENSG00000207134,ENSG00000225082,ENSG00000223503
chr1	155308533	155308886	1:155308533-155308886	ENSG00000176444,ENSG00000143630,ENSG00000143627,ENSG00000160752,ENSG00000225855,ENSG00000160753,ENSG00000283701,ENSG00000207134,ENSG00000227773,ENSG00000207144,ENSG00000225082,ENSG00000223503
chr1	155323152	155323494	1:155323152-155323494	ENSG00000160752,ENSG00000225855,ENSG00000160753,ENSG00000283701,ENSG00000207134
chr1	155323826	155323990	1:155323826-155323990	ENSG00000160752,ENSG00000225855,ENSG00000160753,ENSG00000283701,ENSG00000207134
chr1	155324152	155324538	1:155324152-155324538	ENSG00000160767,ENSG00000143630,ENSG00000160752,ENSG00000225855,ENSG00000160753,ENSG00000283701,ENSG00000207134,ENSG00000227773,ENSG00000225082,ENSG00000223503
chr1	155486083	155486273	1:155486083-155486273	ENSG00000283701,ENSG00000207134,ENSG00000227773,ENSG00000207144,ENSG00000237872,ENSG00000225082
chr1	155513672	155513763	1:155513672-155513763	ENSG00000116539,ENSG00000283701,ENSG00000207134,ENSG00000227773,ENSG00000207144,ENSG00000237872,ENSG00000225082,ENSG00000223503
chr1	155527761	155528034	1:155527761-155528034	ENSG00000116539,ENSG00000283701,ENSG00000207134,ENSG00000227773,ENSG00000207144,ENSG00000237872,ENSG00000225082,ENSG00000223503
chr1	155562726	155563042	1:155562726-155563042	ENSG00000116539,ENSG00000283701,ENSG00000207134,ENSG00000227773,ENSG00000207144,ENSG00000237872,ENSG00000235919,ENSG00000271267,ENSG00000225082,ENSG00000223503
chr1	155563094	155563295	1:155563094-155563295	ENSG00000116539,ENSG00000283701,ENSG00000207134,ENSG00000227773,ENSG00000207144,ENSG00000237872,ENSG00000235919,ENSG00000271267,ENSG00000225082,ENSG00000223503
chr1	155609943	155610305	1:155609943-155610305	ENSG00000283701,ENSG00000207134,ENSG00000227773,ENSG00000207144,ENSG00000237872,ENSG00000225082,ENSG00000223503,ENSG00000232519,ENSG00000125459,ENSG00000246203
chr1	155637578	155637744	1:155637578-155637744	ENSG00000237872,ENSG00000225082,ENSG00000223503,ENSG00000246203,ENSG00000287839,ENSG00000227673
chr1	155648659	155648906	1:155648659-155648906	ENSG00000283701,ENSG00000207134,ENSG00000227773,ENSG00000207144,ENSG00000237872,ENSG00000225082,ENSG00000223503,ENSG00000246203,ENSG00000287839,ENSG00000227673
chr1	155688333	155688852	1:155688333-155688852	ENSG00000246203,ENSG00000163374,ENSG00000132676,ENSG00000227673
chr1	155688950	155689119	1:155688950-155689119	ENSG00000246203,ENSG00000163374,ENSG00000132676,ENSG00000227673
chr1	155701894	155701985	1:155701894-155701985	ENSG00000246203,ENSG00000163374,ENSG00000132676,ENSG00000227673
chr1	155745547	155745857	1:155745547-155745857	ENSG00000283701,ENSG00000207134,ENSG00000227773,ENSG00000237872,ENSG00000246203,ENSG00000163374,ENSG00000132676,ENSG00000227673,ENSG00000203761,ENSG00000116580,ENSG00000234937
chr1	155763484	155763587	1:155763484-155763587	ENSG00000227773,ENSG00000246203,ENSG00000227673,ENSG00000116580
chr1	155857182	155857376	1:155857182-155857376	ENSG00000116580,ENSG00000234937,ENSG00000132718
chr1	155859335	155859549	1:155859335-155859549	ENSG00000116580,ENSG00000234937,ENSG00000132718
chr1	155860378	155860681	1:155860378-155860681	ENSG00000116580,ENSG00000234937,ENSG00000132718
chr1	155893728	155893855	1:155893728-155893855	ENSG00000234937,ENSG00000283442,ENSG00000207475
chr1	155909958	155910151	1:155909958-155910151	ENSG00000234937,ENSG00000143622,ENSG00000132680,ENSG00000207475,ENSG00000280466,ENSG00000281394
chr1	155910723	155910824	1:155910723-155910824	ENSG00000143622,ENSG00000132680,ENSG00000207475
chr1	155911290	155911513	1:155911290-155911513	ENSG00000234937,ENSG00000143622,ENSG00000132680,ENSG00000207475,ENSG00000280466,ENSG00000281394
chr1	155934306	155934652	1:155934306-155934652	ENSG00000143622,ENSG00000132680,ENSG00000207475,ENSG00000280466,ENSG00000281394,ENSG00000173080,ENSG00000132698
chr1	155940782	155940887	1:155940782-155940887	ENSG00000132680,ENSG00000173080,ENSG00000116584,ENSG00000277817
chr1	155946333	155946459	1:155946333-155946459	ENSG00000132680,ENSG00000207475,ENSG00000173080,ENSG00000116584,ENSG00000277817
chr1	155970563	155970818	1:155970563-155970818	ENSG00000116584,ENSG00000277817,ENSG00000273002
chr1	155970939	155971112	1:155970939-155971112	ENSG00000116584,ENSG00000273002
chr1	155978503	155978658	1:155978503-155978658	ENSG00000116584,ENSG00000273002
chr1	155989500	155989681	1:155989500-155989681	ENSG00000173080,ENSG00000116584,ENSG00000273002,ENSG00000224276
chr1	155990100	155990272	1:155990100-155990272	ENSG00000116584,ENSG00000224276,ENSG00000285677,ENSG00000132698
chr1	156020800	156021048	1:156020800-156021048	ENSG00000285677,ENSG00000163479,ENSG00000132698
chr1	156052969	156053069	1:156052969-156053069	ENSG00000285677,ENSG00000163479,ENSG00000160803,ENSG00000116586,ENSG00000132698
chr1	156053719	156053979	1:156053719-156053979	ENSG00000285677,ENSG00000163479,ENSG00000160803,ENSG00000116586,ENSG00000132698
chr1	156054630	156054867	1:156054630-156054867	ENSG00000285677,ENSG00000163479,ENSG00000160803,ENSG00000116586,ENSG00000132698
chr1	156082478	156082577	1:156082478-156082577	ENSG00000132698,ENSG00000254726,ENSG00000160789,ENSG00000242252,ENSG00000160781
chr1	156090330	156090492	1:156090330-156090492	ENSG00000132698,ENSG00000254726,ENSG00000160789,ENSG00000242252,ENSG00000160781
chr1	156090791	156090882	1:156090791-156090882	ENSG00000254726,ENSG00000242252,ENSG00000160781
chr1	156096746	156096874	1:156096746-156096874	ENSG00000160789,ENSG00000242252,ENSG00000160781
chr1	156097202	156097293	1:156097202-156097293	ENSG00000160789
chr1	156104233	156104345	1:156104233-156104345	ENSG00000160789
chr1	156106330	156106601	1:156106330-156106601	ENSG00000160789
chr1	156114180	156114385	1:156114180-156114385	ENSG00000160789
chr1	156114449	156114799	1:156114449-156114799	ENSG00000160789
chr1	156120026	156120147	1:156120026-156120147	ENSG00000160789
chr1	156123816	156123910	1:156123816-156123910	ENSG00000160789
chr1	156126260	156126585	1:156126260-156126585	ENSG00000160789
chr1	156127200	156127364	1:156127200-156127364	ENSG00000160789
chr1	156146045	156146169	1:156146045-156146169	ENSG00000196189,ENSG00000242252,ENSG00000160781
chr1	156148417	156148576	1:156148417-156148576	ENSG00000196189,ENSG00000242252,ENSG00000160781
chr1	156151511	156151608	1:156151511-156151608	ENSG00000196189,ENSG00000242252
chr1	156154377	156154570	1:156154377-156154570	ENSG00000196189,ENSG00000242252,ENSG00000160781
chr1	156161016	156161194	1:156161016-156161194	ENSG00000196189,ENSG00000252236,ENSG00000160785,ENSG00000242252,ENSG00000160781
chr1	156161401	156161640	1:156161401-156161640	ENSG00000196189,ENSG00000252236,ENSG00000160785,ENSG00000242252,ENSG00000160781
chr1	156193832	156194175	1:156193832-156194175	ENSG00000252236,ENSG00000160785,ENSG00000260238,ENSG00000160783,ENSG00000242252,ENSG00000160781
chr1	156212832	156213062	1:156212832-156213062	ENSG00000252236,ENSG00000160785,ENSG00000260238,ENSG00000160783,ENSG00000242252,ENSG00000160781
chr1	156213169	156213320	1:156213169-156213320	ENSG00000252236,ENSG00000160785,ENSG00000260238,ENSG00000160783,ENSG00000242252,ENSG00000160781
chr1	156216538	156216729	1:156216538-156216729	ENSG00000252236,ENSG00000160785,ENSG00000260238,ENSG00000160783,ENSG00000242252,ENSG00000160781
chr1	156276643	156276769	1:156276643-156276769	ENSG00000242252,ENSG00000160781,ENSG00000198952,ENSG00000163472
chr1	156282441	156283032	1:156282441-156283032	ENSG00000242252,ENSG00000160781,ENSG00000198952,ENSG00000163472,ENSG00000198715,ENSG00000189030
chr1	156291468	156291594	1:156291468-156291594	ENSG00000160781,ENSG00000198952,ENSG00000163472,ENSG00000198715,ENSG00000189030
chr1	156295627	156295719	1:156295627-156295719	ENSG00000160781,ENSG00000198952,ENSG00000163472,ENSG00000198715,ENSG00000189030
chr1	156338193	156338924	1:156338193-156338924	ENSG00000163468,ENSG00000163467,ENSG00000237390,ENSG00000207933
chr1	156371640	156371793	1:156371640-156371793	ENSG00000163468,ENSG00000132677,ENSG00000237390,ENSG00000207933
chr1	156456526	156456877	1:156456526-156456877	ENSG00000237390,ENSG00000125462,ENSG00000207933,ENSG00000116604,ENSG00000206651,ENSG00000187862,ENSG00000160818,ENSG00000272971,ENSG00000132702,ENSG00000272068,ENSG00000272405
chr1	156457200	156457523	1:156457200-156457523	ENSG00000237390,ENSG00000125462,ENSG00000207933,ENSG00000116604,ENSG00000206651,ENSG00000187862,ENSG00000163382,ENSG00000160818,ENSG00000272971,ENSG00000132702,ENSG00000272068,ENSG00000132692,ENSG00000272405
chr1	156500685	156501118	1:156500685-156501118	ENSG00000237390,ENSG00000125462,ENSG00000116604,ENSG00000206651,ENSG00000260460,ENSG00000272971,ENSG00000132702
chr1	156501425	156501516	1:156501425-156501516	ENSG00000116604,ENSG00000206651,ENSG00000260460
chr1	156502933	156503051	1:156502933-156503051	ENSG00000116604,ENSG00000206651,ENSG00000260460
chr1	156504965	156505202	1:156504965-156505202	ENSG00000207933,ENSG00000116604,ENSG00000206651,ENSG00000260460
chr1	156505262	156505515	1:156505262-156505515	ENSG00000207933,ENSG00000116604,ENSG00000206651,ENSG00000260460,ENSG00000187862,ENSG00000272971,ENSG00000132702
chr1	156516122	156516247	1:156516122-156516247	ENSG00000237390,ENSG00000207933,ENSG00000206651,ENSG00000260460,ENSG00000187862,ENSG00000272971,ENSG00000132702,ENSG00000272068,ENSG00000272405
chr1	156539975	156540087	1:156539975-156540087	ENSG00000237390,ENSG00000207933,ENSG00000206651,ENSG00000183856,ENSG00000272971,ENSG00000132702,ENSG00000272068,ENSG00000272405
chr1	156541036	156541193	1:156541036-156541193	ENSG00000237390,ENSG00000207933,ENSG00000206651,ENSG00000183856,ENSG00000187862,ENSG00000272971,ENSG00000132702,ENSG00000272068,ENSG00000132692,ENSG00000272405
chr1	156553025	156553298	1:156553025-156553298	ENSG00000237390,ENSG00000207933,ENSG00000206651,ENSG00000183856,ENSG00000187862,ENSG00000272971,ENSG00000132702,ENSG00000272068,ENSG00000132692,ENSG00000272405
chr1	156572523	156572651	1:156572523-156572651	ENSG00000237390,ENSG00000207933,ENSG00000206651,ENSG00000183856,ENSG00000187862,ENSG00000163382,ENSG00000160818,ENSG00000272971,ENSG00000132702,ENSG00000272068,ENSG00000132692,ENSG00000272405
chr1	156591657	156591748	1:156591657-156591748	ENSG00000187862,ENSG00000163382,ENSG00000160818,ENSG00000272971,ENSG00000132702
chr1	156608241	156608332	1:156608241-156608332	ENSG00000237390,ENSG00000207933,ENSG00000206651,ENSG00000187862,ENSG00000163382,ENSG00000160818,ENSG00000272971,ENSG00000132702,ENSG00000272068,ENSG00000132692,ENSG00000272405
chr1	156660102	156660484	1:156660102-156660484	ENSG00000272971,ENSG00000132702,ENSG00000272068,ENSG00000132692,ENSG00000272405,ENSG00000229953,ENSG00000132688,ENSG00000285570,ENSG00000143320,ENSG00000223356,ENSG00000027869,ENSG00000198400
chr1	156691974	156692065	1:156691974-156692065	ENSG00000272971,ENSG00000132702,ENSG00000272068,ENSG00000132692,ENSG00000272405,ENSG00000132688,ENSG00000237588,ENSG00000285570,ENSG00000143320,ENSG00000223356,ENSG00000143319,ENSG00000143303,ENSG00000027869,ENSG00000198400,ENSG00000027644
chr1	156725978	156726088	1:156725978-156726088	ENSG00000272068,ENSG00000132692,ENSG00000272405,ENSG00000132688,ENSG00000237588,ENSG00000285570,ENSG00000143320,ENSG00000223356,ENSG00000143319,ENSG00000143303,ENSG00000143314,ENSG00000143294,ENSG00000287624,ENSG00000027869,ENSG00000198400,ENSG00000027644
chr1	156728478	156728583	1:156728478-156728583	ENSG00000272068,ENSG00000272405,ENSG00000237588,ENSG00000285570,ENSG00000143320,ENSG00000223356,ENSG00000143319,ENSG00000143303,ENSG00000027869,ENSG00000198400,ENSG00000027644
chr1	156728669	156728927	1:156728669-156728927	ENSG00000272971,ENSG00000132702,ENSG00000272068,ENSG00000132692,ENSG00000272405,ENSG00000132688,ENSG00000237588,ENSG00000285570,ENSG00000143320,ENSG00000223356,ENSG00000143319,ENSG00000143303,ENSG00000143314,ENSG00000143321,ENSG00000143294,ENSG00000287624,ENSG00000027869,ENSG00000198400,ENSG00000027644
chr1	156741065	156741412	1:156741065-156741412	ENSG00000143320,ENSG00000143319,ENSG00000143303,ENSG00000143314,ENSG00000143321,ENSG00000143294,ENSG00000287624,ENSG00000027869,ENSG00000198400,ENSG00000027644
chr1	156751697	156752017	1:156751697-156752017	ENSG00000223356,ENSG00000143319,ENSG00000143303,ENSG00000143314,ENSG00000143321,ENSG00000143294,ENSG00000287624,ENSG00000027869,ENSG00000198400,ENSG00000027644
chr1	156767103	156767626	1:156767103-156767626	ENSG00000272068,ENSG00000272405,ENSG00000143320,ENSG00000223356,ENSG00000143319,ENSG00000143303,ENSG00000143314,ENSG00000143321,ENSG00000143294,ENSG00000287624,ENSG00000027869,ENSG00000198400,ENSG00000027644
chr1	156907518	156907672	1:156907518-156907672	ENSG00000027869,ENSG00000198400,ENSG00000027644,ENSG00000187800,ENSG00000160838,ENSG00000211581,ENSG00000266160,ENSG00000224520
chr1	156920445	156920646	1:156920445-156920646	ENSG00000027869,ENSG00000198400,ENSG00000027644,ENSG00000187800,ENSG00000160838,ENSG00000211581,ENSG00000266160
chr1	156963741	156963894	1:156963741-156963894	ENSG00000027869,ENSG00000198400,ENSG00000027644,ENSG00000132694,ENSG00000211581,ENSG00000266160,ENSG00000224520
chr1	157045615	157046027	1:157045615-157046027	ENSG00000027869,ENSG00000198400,ENSG00000027644,ENSG00000132694,ENSG00000211581,ENSG00000266160,ENSG00000237842,ENSG00000224520,ENSG00000229961,ENSG00000228239,ENSG00000271736
chr1	157055786	157055912	1:157055786-157055912	ENSG00000132694,ENSG00000211581,ENSG00000266160,ENSG00000237842,ENSG00000224520
chr1	157085548	157085641	1:157085548-157085641	ENSG00000211581,ENSG00000266160,ENSG00000224520,ENSG00000235700,ENSG00000229961,ENSG00000284592,ENSG00000228239
chr1	157106529	157106751	1:157106529-157106751	ENSG00000224520,ENSG00000253831,ENSG00000235700,ENSG00000229961,ENSG00000284592,ENSG00000228239,ENSG00000271736
chr1	157113135	157113263	1:157113135-157113263	ENSG00000224520,ENSG00000253831,ENSG00000235700,ENSG00000229961,ENSG00000284592,ENSG00000228239
chr1	157138347	157138754	1:157138347-157138754	ENSG00000027869,ENSG00000211581,ENSG00000266160,ENSG00000224520,ENSG00000117036,ENSG00000235700,ENSG00000229961,ENSG00000284592,ENSG00000228239,ENSG00000271736
chr1	157155020	157155143	1:157155020-157155143	ENSG00000224520,ENSG00000117036,ENSG00000235700,ENSG00000229961,ENSG00000284592,ENSG00000228239,ENSG00000271736
chr1	157156141	157156232	1:157156141-157156232	ENSG00000224520,ENSG00000117036,ENSG00000235700,ENSG00000229961,ENSG00000284592,ENSG00000228239,ENSG00000271736
chr1	157403303	157403481	1:157403303-157403481	ENSG00000229961,ENSG00000284592,ENSG00000228239,ENSG00000271736,ENSG00000286073,ENSG00000286151,ENSG00000143297
chr1	157437307	157437576	1:157437307-157437576	ENSG00000229961,ENSG00000284592,ENSG00000228239,ENSG00000271736,ENSG00000286073,ENSG00000286151,ENSG00000286005,ENSG00000143297,ENSG00000163518
chr1	157470293	157470447	1:157470293-157470447	ENSG00000229961,ENSG00000284592,ENSG00000228239,ENSG00000271736,ENSG00000286073,ENSG00000143297,ENSG00000163518
chr1	157489483	157489579	1:157489483-157489579	ENSG00000229961,ENSG00000284592,ENSG00000228239,ENSG00000271736,ENSG00000286073,ENSG00000143297,ENSG00000163518
chr1	157646244	157646347	1:157646244-157646347	ENSG00000143297,ENSG00000163518,ENSG00000236731,ENSG00000233712,ENSG00000160856,ENSG00000227217,ENSG00000231700
chr1	157653193	157653385	1:157653193-157653385	ENSG00000271736,ENSG00000286073,ENSG00000143297,ENSG00000163518,ENSG00000236731,ENSG00000233712,ENSG00000160856,ENSG00000227217,ENSG00000231700,ENSG00000227425
chr1	157734410	157734642	1:157734410-157734642	ENSG00000271736,ENSG00000143297,ENSG00000163518,ENSG00000236731,ENSG00000160856,ENSG00000227217,ENSG00000231700,ENSG00000232366,ENSG00000227425
chr1	157771798	157771889	1:157771798-157771889	ENSG00000163518,ENSG00000160856,ENSG00000227217,ENSG00000231700,ENSG00000132704,ENSG00000227425
chr1	157783039	157783130	1:157783039-157783130	ENSG00000163518,ENSG00000160856,ENSG00000227217,ENSG00000231700,ENSG00000132704,ENSG00000163534,ENSG00000227425
chr1	157803971	157804062	1:157803971-157804062	ENSG00000160856,ENSG00000231700,ENSG00000163534,ENSG00000227425
chr1	157844275	157844384	1:157844275-157844384	ENSG00000160856,ENSG00000227217,ENSG00000231700,ENSG00000163534,ENSG00000073754,ENSG00000227425
chr1	157937857	157938047	1:157937857-157938047	ENSG00000228239,ENSG00000143297,ENSG00000163518,ENSG00000227217,ENSG00000227425,ENSG00000236957,ENSG00000183853,ENSG00000226520,ENSG00000186306,ENSG00000203758,ENSG00000173285,ENSG00000198965,ENSG00000236656,ENSG00000198703
chr1	157944761	157944933	1:157944761-157944933	ENSG00000163518,ENSG00000227425,ENSG00000236957,ENSG00000183853,ENSG00000226520,ENSG00000203758
chr1	157955978	157956168	1:157955978-157956168	ENSG00000143297,ENSG00000163518,ENSG00000227425,ENSG00000236957,ENSG00000183853,ENSG00000226520,ENSG00000203758,ENSG00000173285,ENSG00000236656,ENSG00000198703,ENSG00000227445
chr1	158125098	158125213	1:158125098-158125213	ENSG00000163518,ENSG00000227425,ENSG00000183853,ENSG00000226520,ENSG00000288460,ENSG00000231666,ENSG00000229914,ENSG00000176320,ENSG00000203758
chr1	158149734	158150008	1:158149734-158150008	ENSG00000183853,ENSG00000226520,ENSG00000231666,ENSG00000176320
chr1	158150588	158150764	1:158150588-158150764	ENSG00000183853,ENSG00000226520,ENSG00000231666,ENSG00000227295,ENSG00000229914,ENSG00000176320,ENSG00000227445
chr1	158177865	158178043	1:158177865-158178043	ENSG00000183853,ENSG00000226520,ENSG00000227295,ENSG00000158473,ENSG00000229914,ENSG00000176320,ENSG00000186306,ENSG00000236257,ENSG00000198965
chr1	158185861	158186043	1:158185861-158186043	ENSG00000227295,ENSG00000158473,ENSG00000229914,ENSG00000176320,ENSG00000227445
chr1	158248144	158248367	1:158248144-158248367	ENSG00000229914,ENSG00000176320,ENSG00000158477,ENSG00000230942,ENSG00000158485,ENSG00000186306,ENSG00000180708,ENSG00000203758,ENSG00000236257,ENSG00000173285,ENSG00000198965,ENSG00000236656,ENSG00000198703,ENSG00000227445,ENSG00000231434,ENSG00000197532,ENSG00000186440,ENSG00000279111,ENSG00000203757,ENSG00000180437,ENSG00000226949
chr1	158248869	158249042	1:158248869-158249042	ENSG00000229914,ENSG00000176320,ENSG00000158477,ENSG00000230942,ENSG00000158485,ENSG00000186306,ENSG00000180708,ENSG00000203758,ENSG00000236257,ENSG00000173285,ENSG00000198965,ENSG00000236656,ENSG00000198703,ENSG00000227445,ENSG00000231434,ENSG00000197532,ENSG00000186440,ENSG00000279111
chr1	158285778	158286247	1:158285778-158286247	ENSG00000229914,ENSG00000176320,ENSG00000230942,ENSG00000158481,ENSG00000158485,ENSG00000186306,ENSG00000180708,ENSG00000203758,ENSG00000236257,ENSG00000173285,ENSG00000198965,ENSG00000236656,ENSG00000198703,ENSG00000227445,ENSG00000231434,ENSG00000197532,ENSG00000186440,ENSG00000279111,ENSG00000198967,ENSG00000231237,ENSG00000196171,ENSG00000203757,ENSG00000180437,ENSG00000229849,ENSG00000163564
chr1	158354374	158354536	1:158354374-158354536	ENSG00000158485,ENSG00000158488,ENSG00000186306,ENSG00000180708,ENSG00000203758,ENSG00000236257,ENSG00000173285,ENSG00000198965,ENSG00000236656,ENSG00000198703,ENSG00000227445,ENSG00000231434
chr1	158644627	158644719	1:158644627-158644719	ENSG00000186306,ENSG00000180708,ENSG00000203758,ENSG00000236257,ENSG00000173285,ENSG00000198965,ENSG00000236656,ENSG00000198703,ENSG00000227445,ENSG00000231434,ENSG00000197532,ENSG00000186440,ENSG00000279111,ENSG00000198967,ENSG00000163554,ENSG00000231237,ENSG00000196171,ENSG00000203757,ENSG00000180437,ENSG00000226949,ENSG00000197403,ENSG00000180433,ENSG00000163564
chr1	158654717	158654864	1:158654717-158654864	ENSG00000186306,ENSG00000180708,ENSG00000203758,ENSG00000236257,ENSG00000173285,ENSG00000198965,ENSG00000236656,ENSG00000198703,ENSG00000227445,ENSG00000231434,ENSG00000197532,ENSG00000186440,ENSG00000279111,ENSG00000198967,ENSG00000163554,ENSG00000231237,ENSG00000196171,ENSG00000203757,ENSG00000180437,ENSG00000226949,ENSG00000197403,ENSG00000180433,ENSG00000188340,ENSG00000229849,ENSG00000163564
chr1	158809329	158809420	1:158809329-158809420	ENSG00000180708,ENSG00000203758,ENSG00000236656,ENSG00000198703,ENSG00000227445,ENSG00000197532,ENSG00000186440,ENSG00000279111,ENSG00000231237,ENSG00000196171,ENSG00000203757,ENSG00000180437,ENSG00000226949,ENSG00000197403,ENSG00000180433,ENSG00000188340,ENSG00000229724,ENSG00000180409,ENSG00000229849,ENSG00000163564
chr1	158809928	158810146	1:158809928-158810146	ENSG00000180708,ENSG00000203758,ENSG00000236257,ENSG00000173285,ENSG00000198965,ENSG00000236656,ENSG00000198703,ENSG00000227445,ENSG00000231434,ENSG00000197532,ENSG00000186440,ENSG00000279111,ENSG00000198967,ENSG00000231237,ENSG00000196171,ENSG00000203757,ENSG00000180437,ENSG00000226949,ENSG00000197403,ENSG00000180433,ENSG00000188340,ENSG00000229724,ENSG00000180409,ENSG00000229849,ENSG00000163564
chr1	158810467	158810580	1:158810467-158810580	ENSG00000180708,ENSG00000203758,ENSG00000236257,ENSG00000173285,ENSG00000198965,ENSG00000236656,ENSG00000198703,ENSG00000227445,ENSG00000231434,ENSG00000197532,ENSG00000186440,ENSG00000279111,ENSG00000198967,ENSG00000231237,ENSG00000196171,ENSG00000203757,ENSG00000180437,ENSG00000226949,ENSG00000197403,ENSG00000180433,ENSG00000188340,ENSG00000229724,ENSG00000180409,ENSG00000229849,ENSG00000163564
chr1	158818760	158818859	1:158818760-158818859	ENSG00000180708,ENSG00000203758,ENSG00000236257,ENSG00000173285,ENSG00000198965,ENSG00000236656,ENSG00000198703,ENSG00000231434,ENSG00000197532,ENSG00000186440,ENSG00000279111,ENSG00000198967,ENSG00000231237,ENSG00000196171,ENSG00000203757,ENSG00000180437,ENSG00000226949,ENSG00000197403,ENSG00000180433,ENSG00000188340,ENSG00000229724,ENSG00000180409,ENSG00000163563,ENSG00000229849,ENSG00000163564
chr1	158819001	158819095	1:158819001-158819095	ENSG00000180708,ENSG00000203758,ENSG00000236257,ENSG00000173285,ENSG00000198965,ENSG00000236656,ENSG00000198703,ENSG00000231434,ENSG00000197532,ENSG00000186440,ENSG00000279111,ENSG00000198967,ENSG00000231237,ENSG00000196171,ENSG00000203757,ENSG00000180437,ENSG00000226949,ENSG00000197403,ENSG00000180433,ENSG00000188340,ENSG00000229724,ENSG00000180409,ENSG00000163563,ENSG00000229849,ENSG00000163564
chr1	158819656	158819818	1:158819656-158819818	ENSG00000186306,ENSG00000180708,ENSG00000203758,ENSG00000236257,ENSG00000173285,ENSG00000198965,ENSG00000236656,ENSG00000198703,ENSG00000231434,ENSG00000197532,ENSG00000186440,ENSG00000279111,ENSG00000198967,ENSG00000231237,ENSG00000196171,ENSG00000203757,ENSG00000180437,ENSG00000226949,ENSG00000197403,ENSG00000180433,ENSG00000188340,ENSG00000229724,ENSG00000180409,ENSG00000163563,ENSG00000229849,ENSG00000163564
chr1	158831235	158831390	1:158831235-158831390	ENSG00000236257,ENSG00000198965,ENSG00000227445,ENSG00000231434,ENSG00000197532,ENSG00000186440,ENSG00000198967,ENSG00000231237,ENSG00000196171,ENSG00000203757,ENSG00000180437,ENSG00000226949,ENSG00000197403,ENSG00000180433,ENSG00000188340,ENSG00000229724,ENSG00000163563,ENSG00000229849,ENSG00000163564
chr1	159000208	159000299	1:159000208-159000299	ENSG00000163564,ENSG00000163565
chr1	159009859	159010049	1:159009859-159010049	ENSG00000227445,ENSG00000163564,ENSG00000163565
chr1	159012644	159012763	1:159012644-159012763	ENSG00000163564,ENSG00000163565
chr1	159015583	159015823	1:159015583-159015823	ENSG00000226520,ENSG00000176320,ENSG00000236257,ENSG00000236656,ENSG00000198703,ENSG00000227445,ENSG00000231434,ENSG00000197532,ENSG00000229849,ENSG00000163564,ENSG00000163565
chr1	159068142	159068273	1:159068142-159068273	ENSG00000229914,ENSG00000176320,ENSG00000203758,ENSG00000173285,ENSG00000236656,ENSG00000198703,ENSG00000227445,ENSG00000231434,ENSG00000197532,ENSG00000163564,ENSG00000163568
chr1	159076860	159077049	1:159076860-159077049	ENSG00000229914,ENSG00000176320,ENSG00000236656,ENSG00000198703,ENSG00000227445,ENSG00000231434,ENSG00000163564,ENSG00000163568,ENSG00000233473
chr1	159084939	159085213	1:159084939-159085213	ENSG00000176320,ENSG00000186306,ENSG00000180708,ENSG00000203758,ENSG00000236257,ENSG00000173285,ENSG00000198965,ENSG00000236656,ENSG00000198703,ENSG00000227445,ENSG00000231434,ENSG00000197532,ENSG00000186440,ENSG00000279111,ENSG00000196171,ENSG00000163564,ENSG00000163568,ENSG00000233473
chr1	159161144	159161266	1:159161144-159161266	ENSG00000163568,ENSG00000162706,ENSG00000222552,ENSG00000225670,ENSG00000213088,ENSG00000215846,ENSG00000248642,ENSG00000179639,ENSG00000196266
chr1	159214330	159214421	1:159214330-159214421	ENSG00000162706,ENSG00000222552,ENSG00000225670,ENSG00000213088,ENSG00000215846,ENSG00000248642,ENSG00000179639
chr1	159339625	159339779	1:159339625-159339779	ENSG00000215846,ENSG00000248642,ENSG00000179639,ENSG00000196266,ENSG00000228560,ENSG00000248442,ENSG00000251686,ENSG00000249197,ENSG00000224943,ENSG00000271890,ENSG00000223603
chr1	159431103	159431264	1:159431103-159431264	ENSG00000215846,ENSG00000248642,ENSG00000179639,ENSG00000196266,ENSG00000228560,ENSG00000248442,ENSG00000251686,ENSG00000249197,ENSG00000249730,ENSG00000196184,ENSG00000224943,ENSG00000271890,ENSG00000132703,ENSG00000158731,ENSG00000223603
chr1	159441541	159441632	1:159441541-159441632	ENSG00000215846,ENSG00000248642,ENSG00000179639,ENSG00000196266,ENSG00000228560,ENSG00000248442,ENSG00000251686,ENSG00000249197,ENSG00000249730,ENSG00000196184,ENSG00000224943,ENSG00000271890,ENSG00000132703,ENSG00000158731,ENSG00000223603,ENSG00000132693
chr1	159501267	159501358	1:159501267-159501358	ENSG00000215846,ENSG00000248642,ENSG00000179639,ENSG00000196266,ENSG00000228560,ENSG00000251686,ENSG00000249197,ENSG00000224943,ENSG00000184155,ENSG00000231100,ENSG00000271890,ENSG00000132703,ENSG00000158731,ENSG00000223603,ENSG00000132693
chr1	159505860	159505951	1:159505860-159505951	ENSG00000215846,ENSG00000248642,ENSG00000179639,ENSG00000196266,ENSG00000228560,ENSG00000248442,ENSG00000251686,ENSG00000249197,ENSG00000224943,ENSG00000184155,ENSG00000231100,ENSG00000271890,ENSG00000132703,ENSG00000158731,ENSG00000223603,ENSG00000132693
chr1	159548259	159548350	1:159548259-159548350	ENSG00000215846,ENSG00000248642,ENSG00000179639,ENSG00000228560,ENSG00000251686,ENSG00000249197,ENSG00000224943,ENSG00000184155,ENSG00000231100,ENSG00000271890,ENSG00000132703,ENSG00000158731,ENSG00000223603,ENSG00000132693
chr1	159646814	159647010	1:159646814-159647010	ENSG00000215846,ENSG00000248642,ENSG00000179639,ENSG00000196266,ENSG00000228560,ENSG00000248442,ENSG00000251686,ENSG00000249197,ENSG00000224943,ENSG00000184155,ENSG00000231100,ENSG00000271890,ENSG00000132703,ENSG00000158731,ENSG00000276632,ENSG00000223603,ENSG00000132693
chr1	159756533	159756648	1:159756533-159756648	ENSG00000271890,ENSG00000132703,ENSG00000158731,ENSG00000223603,ENSG00000132693,ENSG00000235226
chr1	159780619	159781048	1:159780619-159781048	ENSG00000248642,ENSG00000249197,ENSG00000271890,ENSG00000132703,ENSG00000158731,ENSG00000223603,ENSG00000132693,ENSG00000158716,ENSG00000181036,ENSG00000256029,ENSG00000243284,ENSG00000237409
chr1	159781279	159781526	1:159781279-159781526	ENSG00000223603,ENSG00000132693,ENSG00000158716,ENSG00000181036,ENSG00000256029,ENSG00000243284
chr1	159799003	159799135	1:159799003-159799135	ENSG00000181036,ENSG00000256029,ENSG00000243284
chr1	159821316	159821407	1:159821316-159821407	ENSG00000181036,ENSG00000158714,ENSG00000256029,ENSG00000243284
chr1	159826521	159826828	1:159826521-159826828	ENSG00000181036,ENSG00000158714,ENSG00000256029,ENSG00000188004,ENSG00000212161,ENSG00000243284,ENSG00000272668
chr1	159829100	159829191	1:159829100-159829191	ENSG00000181036,ENSG00000158714,ENSG00000256029,ENSG00000243284
chr1	159829350	159829446	1:159829350-159829446	ENSG00000181036,ENSG00000158714,ENSG00000256029,ENSG00000243284
chr1	159849124	159849280	1:159849124-159849280	ENSG00000256029,ENSG00000188004,ENSG00000212161,ENSG00000243284,ENSG00000272668
chr1	159854736	159855000	1:159854736-159855000	ENSG00000256029,ENSG00000188004,ENSG00000212161,ENSG00000243284,ENSG00000272668
chr1	159890040	159890278	1:159890040-159890278	ENSG00000181036,ENSG00000256029,ENSG00000188004,ENSG00000212161,ENSG00000243284,ENSG00000272668,ENSG00000213085,ENSG00000266458,ENSG00000287040,ENSG00000158710
chr1	159891664	159891786	1:159891664-159891786	ENSG00000181036,ENSG00000256029,ENSG00000243284,ENSG00000213085,ENSG00000266458,ENSG00000287040
chr1	159896236	159896370	1:159896236-159896370	ENSG00000181036,ENSG00000256029,ENSG00000243284,ENSG00000213085,ENSG00000266458,ENSG00000287040,ENSG00000158710
chr1	159898125	159898216	1:159898125-159898216	ENSG00000256029,ENSG00000243284,ENSG00000213085,ENSG00000266458,ENSG00000287040
chr1	159910421	159910677	1:159910421-159910677	ENSG00000256029,ENSG00000243284,ENSG00000213085,ENSG00000266458,ENSG00000287040,ENSG00000279430,ENSG00000158710,ENSG00000273933,ENSG00000237409
chr1	159925400	159925637	1:159925400-159925637	ENSG00000158710,ENSG00000085552,ENSG00000273933,ENSG00000237409
chr1	159935879	159935972	1:159935879-159935972	ENSG00000158710,ENSG00000085552,ENSG00000224259,ENSG00000273933,ENSG00000237409
chr1	159954198	159954459	1:159954198-159954459	ENSG00000085552,ENSG00000162723,ENSG00000224259,ENSG00000273933,ENSG00000237409
chr1	159991652	159991760	1:159991652-159991760	ENSG00000224259,ENSG00000273933,ENSG00000237409
chr1	160031878	160032112	1:160031878-160032112	ENSG00000177807,ENSG00000237409,ENSG00000143315,ENSG00000225279
chr1	160070309	160070411	1:160070309-160070411	ENSG00000177807,ENSG00000225279,ENSG00000162728
chr1	160077604	160077801	1:160077604-160077801	ENSG00000177807,ENSG00000225279,ENSG00000162728
chr1	160098500	160098798	1:160098500-160098798	ENSG00000225279,ENSG00000162728,ENSG00000162729
chr1	160098868	160099147	1:160098868-160099147	ENSG00000225279,ENSG00000162728,ENSG00000162729,ENSG00000018625
chr1	160104699	160104790	1:160104699-160104790	ENSG00000162729,ENSG00000018625
chr1	160143810	160143985	1:160143810-160143985	ENSG00000018625,ENSG00000132681
chr1	160154954	160155061	1:160154954-160155061	ENSG00000018625,ENSG00000132681
chr1	160163082	160163196	1:160163082-160163196	ENSG00000018625,ENSG00000132681,ENSG00000143318
chr1	160204550	160204817	1:160204550-160204817	ENSG00000143318,ENSG00000227741,ENSG00000162734,ENSG00000132716
chr1	160205261	160205413	1:160205261-160205413	ENSG00000143318,ENSG00000227741,ENSG00000162734,ENSG00000132716
chr1	160262386	160262664	1:160262386-160262664	ENSG00000132716,ENSG00000258465,ENSG00000228606,ENSG00000224261,ENSG00000162735,ENSG00000235082,ENSG00000202078
chr1	160285085	160285274	1:160285085-160285274	ENSG00000143318,ENSG00000132716,ENSG00000258465,ENSG00000228606,ENSG00000162735,ENSG00000122218,ENSG00000235082,ENSG00000202078
chr1	160338696	160338803	1:160338696-160338803	ENSG00000122218,ENSG00000235082,ENSG00000202078,ENSG00000162736
chr1	160343217	160343413	1:160343217-160343413	ENSG00000122218,ENSG00000235082,ENSG00000202078,ENSG00000162736,ENSG00000171786,ENSG00000162738
chr1	160346669	160346760	1:160346669-160346760	ENSG00000122218,ENSG00000235082,ENSG00000202078,ENSG00000162736,ENSG00000171786
chr1	160347058	160347235	1:160347058-160347235	ENSG00000122218,ENSG00000235082,ENSG00000202078,ENSG00000162736,ENSG00000171786,ENSG00000201608,ENSG00000162738
chr1	160375501	160375744	1:160375501-160375744	ENSG00000235082,ENSG00000202078,ENSG00000171786,ENSG00000201608,ENSG00000162738
chr1	160376596	160376739	1:160376596-160376739	ENSG00000235082,ENSG00000202078,ENSG00000171786,ENSG00000201608,ENSG00000162738
chr1	160499685	160499977	1:160499685-160499977	ENSG00000201608,ENSG00000162738,ENSG00000162739,ENSG00000234425,ENSG00000235101
chr1	160547013	160547355	1:160547013-160547355	ENSG00000162738,ENSG00000162739,ENSG00000234425,ENSG00000066294,ENSG00000235101,ENSG00000232188,ENSG00000198358
chr1	160570949	160571066	1:160570949-160571066	ENSG00000162739,ENSG00000234425,ENSG00000066294
chr1	160575059	160575364	1:160575059-160575364	ENSG00000162738,ENSG00000162739,ENSG00000234425,ENSG00000066294
chr1	160607150	160607273	1:160607150-160607273	ENSG00000162738,ENSG00000162739,ENSG00000234425,ENSG00000235101
chr1	160629895	160630109	1:160629895-160630109	ENSG00000162738,ENSG00000117090,ENSG00000235101,ENSG00000228863,ENSG00000233691
chr1	160646673	160646786	1:160646673-160646786	ENSG00000117090,ENSG00000235101,ENSG00000228863
chr1	160681612	160681713	1:160681612-160681713	ENSG00000235101,ENSG00000228863,ENSG00000158764
chr1	160704313	160704524	1:160704313-160704524	ENSG00000235101,ENSG00000228863,ENSG00000117091,ENSG00000026751,ENSG00000274562,ENSG00000122224,ENSG00000179914,ENSG00000213080,ENSG00000232188,ENSG00000198358,ENSG00000233691,ENSG00000158764
chr1	160705260	160705436	1:160705260-160705436	ENSG00000235101,ENSG00000228863,ENSG00000117091,ENSG00000026751,ENSG00000122224,ENSG00000213080,ENSG00000233691
chr1	160708227	160708399	1:160708227-160708399	ENSG00000235101,ENSG00000228863,ENSG00000117091,ENSG00000026751,ENSG00000274562,ENSG00000122224,ENSG00000213080,ENSG00000232188,ENSG00000198358,ENSG00000233691
chr1	160712810	160713039	1:160712810-160713039	ENSG00000235101,ENSG00000228863,ENSG00000117091,ENSG00000026751,ENSG00000275801,ENSG00000274562,ENSG00000122224,ENSG00000226003,ENSG00000179914,ENSG00000213080,ENSG00000232188,ENSG00000198358,ENSG00000233691,ENSG00000158764
chr1	160726956	160727047	1:160726956-160727047	ENSG00000026751,ENSG00000275801,ENSG00000274562,ENSG00000122224,ENSG00000232188,ENSG00000198358,ENSG00000233691,ENSG00000158764
chr1	160767808	160767899	1:160767808-160767899	ENSG00000026751,ENSG00000275801,ENSG00000274562,ENSG00000122224,ENSG00000213080,ENSG00000232188,ENSG00000198358,ENSG00000158764
chr1	160768427	160768549	1:160768427-160768549	ENSG00000235101,ENSG00000026751,ENSG00000275801,ENSG00000274562,ENSG00000122224,ENSG00000179914,ENSG00000213080,ENSG00000232188,ENSG00000198358,ENSG00000233691,ENSG00000158764
chr1	160827616	160827707	1:160827616-160827707	ENSG00000026751,ENSG00000275801,ENSG00000274562,ENSG00000122224,ENSG00000226003,ENSG00000179914,ENSG00000213080,ENSG00000232188,ENSG00000198358,ENSG00000233691,ENSG00000158764
chr1	160862754	160862954	1:160862754-160862954	ENSG00000274562,ENSG00000122224,ENSG00000122223,ENSG00000226003,ENSG00000179914,ENSG00000213080,ENSG00000232188,ENSG00000198358,ENSG00000233691,ENSG00000158764
chr1	160982250	160982364	1:160982250-160982364	ENSG00000179914,ENSG00000213080,ENSG00000232188,ENSG00000198358,ENSG00000233691,ENSG00000158764
chr1	161013191	161013396	1:161013191-161013396	ENSG00000232188,ENSG00000198358,ENSG00000233691,ENSG00000158764,ENSG00000158769,ENSG00000270149,ENSG00000232879,ENSG00000215845
chr1	161013807	161014058	1:161013807-161014058	ENSG00000232188,ENSG00000198358,ENSG00000233691,ENSG00000158764,ENSG00000158769,ENSG00000270149,ENSG00000232879,ENSG00000215845
chr1	161020793	161021023	1:161020793-161021023	ENSG00000158769,ENSG00000270149,ENSG00000232879,ENSG00000215845
chr1	161021136	161021278	1:161021136-161021278	ENSG00000158769,ENSG00000270149,ENSG00000232879,ENSG00000215845
chr1	161021397	161021494	1:161021397-161021494	ENSG00000158769,ENSG00000270149,ENSG00000232879,ENSG00000215845,ENSG00000158773
chr1	161045854	161046072	1:161045854-161046072	ENSG00000270149,ENSG00000232879,ENSG00000215845,ENSG00000158773
chr1	161046169	161046265	1:161046169-161046265	ENSG00000270149,ENSG00000232879,ENSG00000215845,ENSG00000158773
chr1	161046700	161046822	1:161046700-161046822	ENSG00000270149,ENSG00000232879,ENSG00000215845,ENSG00000158773
chr1	161068352	161068657	1:161068352-161068657	ENSG00000270149,ENSG00000215845,ENSG00000158773,ENSG00000186517,ENSG00000143217,ENSG00000162755,ENSG00000238934
chr1	161069681	161070085	1:161069681-161070085	ENSG00000270149,ENSG00000215845,ENSG00000158773,ENSG00000186517,ENSG00000143217,ENSG00000162755,ENSG00000238934
chr1	161083398	161083758	1:161083398-161083758	ENSG00000186517,ENSG00000143217,ENSG00000228917,ENSG00000162755,ENSG00000238934
chr1	161088743	161088883	1:161088743-161088883	ENSG00000143217,ENSG00000228917,ENSG00000162755
chr1	161096563	161096763	1:161096563-161096763	ENSG00000162755,ENSG00000238934
chr1	161117998	161118149	1:161117998-161118149	ENSG00000162755,ENSG00000143256,ENSG00000158793,ENSG00000158796,ENSG00000238934
chr1	161118225	161118406	1:161118225-161118406	ENSG00000143256,ENSG00000158793,ENSG00000158796,ENSG00000238934
chr1	161132436	161133023	1:161132436-161133023	ENSG00000162755,ENSG00000143256,ENSG00000158793,ENSG00000158796,ENSG00000238934,ENSG00000143222,ENSG00000224985
chr1	161153902	161154035	1:161153902-161154035	ENSG00000158796,ENSG00000238934,ENSG00000143222,ENSG00000224985,ENSG00000143258
chr1	161159299	161159530	1:161159299-161159530	ENSG00000238934,ENSG00000143222,ENSG00000224985,ENSG00000143258,ENSG00000143224
chr1	161165927	161166115	1:161165927-161166115	ENSG00000224985,ENSG00000143258,ENSG00000143224,ENSG00000158850
chr1	161166174	161166491	1:161166174-161166491	ENSG00000238934,ENSG00000143222,ENSG00000224985,ENSG00000143258,ENSG00000143224,ENSG00000158850
chr1	161177464	161177629	1:161177464-161177629	ENSG00000143224,ENSG00000158850
chr1	161185282	161185730	1:161185282-161185730	ENSG00000158850,ENSG00000158859,ENSG00000158864
chr1	161185928	161186187	1:161185928-161186187	ENSG00000158850,ENSG00000158859,ENSG00000158864
chr1	161192652	161192763	1:161192652-161192763	ENSG00000158859,ENSG00000158864
chr1	161202120	161202414	1:161202120-161202414	ENSG00000158859,ENSG00000158864
chr1	161214519	161214631	1:161214519-161214631	ENSG00000158864,ENSG00000158869,ENSG00000158874
chr1	161215074	161215293	1:161215074-161215293	ENSG00000158864,ENSG00000158869,ENSG00000158874,ENSG00000158882,ENSG00000284035,ENSG00000143257
chr1	161216995	161217284	1:161216995-161217284	ENSG00000158864,ENSG00000158869,ENSG00000158874,ENSG00000158882,ENSG00000284035,ENSG00000143257
chr1	161225634	161226107	1:161225634-161226107	ENSG00000158864,ENSG00000158869,ENSG00000158874,ENSG00000158882,ENSG00000284035,ENSG00000143257,ENSG00000236484
chr1	161227746	161227948	1:161227746-161227948	ENSG00000158874,ENSG00000158882,ENSG00000284035,ENSG00000143257,ENSG00000236484
chr1	161258631	161258722	1:161258631-161258722	ENSG00000143257,ENSG00000248485
chr1	161267484	161267599	1:161267484-161267599	ENSG00000143257,ENSG00000248485
chr1	161291668	161291788	1:161291668-161291788	ENSG00000158882,ENSG00000284035,ENSG00000143257,ENSG00000236484
chr1	161306075	161306288	1:161306075-161306288	ENSG00000143257,ENSG00000158887,ENSG00000143252,ENSG00000236484
chr1	161314249	161314438	1:161314249-161314438	ENSG00000158887,ENSG00000143252,ENSG00000236484
chr1	161359387	161359674	1:161359387-161359674	ENSG00000143257,ENSG00000188931,ENSG00000288670,ENSG00000236484
chr1	161367875	161368007	1:161367875-161368007	ENSG00000143257,ENSG00000188931,ENSG00000288670,ENSG00000236484
chr1	161389722	161390499	1:161389722-161390499	ENSG00000236484,ENSG00000283696,ENSG00000288093,ENSG00000206921,ENSG00000215840,ENSG00000277882,ENSG00000283317
chr1	161399286	161399827	1:161399286-161399827	ENSG00000236484,ENSG00000283696,ENSG00000288093,ENSG00000206921,ENSG00000215840,ENSG00000277882,ENSG00000283317
chr1	161399954	161400195	1:161399954-161400195	ENSG00000283696,ENSG00000288093,ENSG00000206921,ENSG00000215840,ENSG00000277882,ENSG00000283317
chr1	161440367	161440458	1:161440367-161440458	-
chr1	161487159	161487269	1:161487159-161487269	ENSG00000283360
chr1	161499766	161500005	1:161499766-161500005	ENSG00000283360,ENSG00000283317,ENSG00000143226,ENSG00000273112
chr1	161505287	161505550	1:161505287-161505550	ENSG00000283360,ENSG00000143226,ENSG00000273112
chr1	161506472	161506893	1:161506472-161506893	ENSG00000283360,ENSG00000143226,ENSG00000273112
chr1	161524185	161524452	1:161524185-161524452	ENSG00000283360,ENSG00000143226,ENSG00000173110,ENSG00000224203
chr1	161530829	161530961	1:161530829-161530961	ENSG00000283360,ENSG00000173110,ENSG00000224203
chr1	161532904	161533138	1:161532904-161533138	ENSG00000283360,ENSG00000283317,ENSG00000173110,ENSG00000224203
chr1	161548879	161549032	1:161548879-161549032	ENSG00000224203,ENSG00000203747,ENSG00000224515
chr1	161555093	161555343	1:161555093-161555343	ENSG00000203747,ENSG00000224515,ENSG00000244682,ENSG00000072694
chr1	161561393	161561645	1:161561393-161561645	ENSG00000283360,ENSG00000203747,ENSG00000224515,ENSG00000072694,ENSG00000234211
chr1	161562544	161562654	1:161562544-161562654	ENSG00000283360,ENSG00000203747,ENSG00000224515,ENSG00000072694,ENSG00000234211
chr1	161571815	161571994	1:161571815-161571994	ENSG00000283360,ENSG00000224515,ENSG00000244682,ENSG00000225217,ENSG00000231586,ENSG00000072694,ENSG00000234211,ENSG00000213075,ENSG00000199595
chr1	161576783	161576989	1:161576783-161576989	ENSG00000244682,ENSG00000225217,ENSG00000072694,ENSG00000234211,ENSG00000213075,ENSG00000199595,ENSG00000228289
chr1	161581206	161581434	1:161581206-161581434	ENSG00000224261,ENSG00000132185,ENSG00000241347
chr1	161612286	161612601	1:161612286-161612601	ENSG00000283360,ENSG00000283317,ENSG00000244682,ENSG00000225217,ENSG00000231586,ENSG00000234211,ENSG00000213075
chr1	161630169	161630351	1:161630169-161630351	ENSG00000231586,ENSG00000162747,ENSG00000213075
chr1	161636402	161636743	1:161636402-161636743	ENSG00000224515,ENSG00000244682,ENSG00000231586,ENSG00000162747,ENSG00000234211,ENSG00000213075
chr1	161642762	161643019	1:161642762-161643019	ENSG00000283360,ENSG00000283317,ENSG00000224515,ENSG00000162747,ENSG00000234211,ENSG00000213075,ENSG00000199595
chr1	161643583	161643683	1:161643583-161643683	ENSG00000283317,ENSG00000224515,ENSG00000162747,ENSG00000213075,ENSG00000199595
chr1	161643827	161644069	1:161643827-161644069	ENSG00000283317,ENSG00000224515,ENSG00000162747,ENSG00000213075,ENSG00000199595
chr1	161653646	161653833	1:161653646-161653833	ENSG00000283317,ENSG00000244682,ENSG00000162747,ENSG00000072694,ENSG00000234211,ENSG00000213075,ENSG00000199595,ENSG00000132185
chr1	161658691	161658861	1:161658691-161658861	ENSG00000226003,ENSG00000143257,ENSG00000277882,ENSG00000225217,ENSG00000231586,ENSG00000213075,ENSG00000199595,ENSG00000132185,ENSG00000162746,ENSG00000081721
chr1	161662998	161663177	1:161662998-161663177	ENSG00000283360,ENSG00000283317,ENSG00000244682,ENSG00000225217,ENSG00000234211,ENSG00000200327
chr1	161718947	161719069	1:161718947-161719069	ENSG00000213075,ENSG00000199595,ENSG00000132185,ENSG00000162746
chr1	161722069	161722236	1:161722069-161722236	ENSG00000072694,ENSG00000213075,ENSG00000199595,ENSG00000132185,ENSG00000162746
chr1	161726953	161727227	1:161726953-161727227	ENSG00000213075,ENSG00000199595,ENSG00000132185,ENSG00000162746,ENSG00000241347
chr1	161738723	161738995	1:161738723-161738995	ENSG00000244682,ENSG00000234211,ENSG00000213075,ENSG00000199595,ENSG00000132185,ENSG00000241347
chr1	161739104	161739272	1:161739104-161739272	ENSG00000244682,ENSG00000213075,ENSG00000199595,ENSG00000132185,ENSG00000241347
chr1	161740015	161740168	1:161740015-161740168	ENSG00000241347,ENSG00000081721
chr1	161741471	161741568	1:161741471-161741568	ENSG00000241347,ENSG00000081721
chr1	161749554	161749876	1:161749554-161749876	ENSG00000283360,ENSG00000234211,ENSG00000213075,ENSG00000199595,ENSG00000241347,ENSG00000081721
chr1	161749930	161750058	1:161749930-161750058	ENSG00000081721
chr1	161750148	161750320	1:161750148-161750320	ENSG00000081721
chr1	161766092	161766332	1:161766092-161766332	ENSG00000226889,ENSG00000118217
chr1	161766429	161766555	1:161766429-161766555	ENSG00000226889,ENSG00000118217
chr1	161772566	161772744	1:161772566-161772744	ENSG00000226889,ENSG00000118217
chr1	161785102	161785255	1:161785102-161785255	ENSG00000229808,ENSG00000227818
chr1	161932809	161932950	1:161932809-161932950	ENSG00000229808
chr1	161954147	161954265	1:161954147-161954265	ENSG00000229808
chr1	161989916	161990106	1:161989916-161990106	ENSG00000229808,ENSG00000162745,ENSG00000227818
chr1	162003829	162004195	1:162003829-162004195	ENSG00000229808,ENSG00000162745,ENSG00000227818,ENSG00000266144
chr1	162023646	162024022	1:162023646-162024022	ENSG00000229808,ENSG00000162745,ENSG00000227818
chr1	162024272	162024431	1:162024272-162024431	ENSG00000229808,ENSG00000162745,ENSG00000227818
chr1	162028859	162028990	1:162028859-162028990	ENSG00000229808,ENSG00000162745,ENSG00000227818
chr1	162056097	162056249	1:162056097-162056249	ENSG00000229808,ENSG00000227818,ENSG00000198929,ENSG00000285636,ENSG00000266144,ENSG00000254706,ENSG00000171722,ENSG00000239887
chr1	162069561	162070018	1:162069561-162070018	ENSG00000227818,ENSG00000198929,ENSG00000285636,ENSG00000266144,ENSG00000171722,ENSG00000239887
chr1	162087176	162087328	1:162087176-162087328	ENSG00000198929,ENSG00000285636,ENSG00000266144
chr1	162208032	162208154	1:162208032-162208154	ENSG00000285636,ENSG00000266144
chr1	162229760	162229870	1:162229760-162229870	ENSG00000285636,ENSG00000266144
chr1	162310406	162310718	1:162310406-162310718	ENSG00000229808,ENSG00000285636,ENSG00000266144,ENSG00000227094,ENSG00000252262,ENSG00000207729,ENSG00000254706,ENSG00000171722,ENSG00000239887
chr1	162327291	162327418	1:162327291-162327418	ENSG00000285636,ENSG00000266144,ENSG00000227094,ENSG00000252262,ENSG00000207729,ENSG00000254706,ENSG00000171722,ENSG00000239887
chr1	162327512	162327671	1:162327512-162327671	ENSG00000285636,ENSG00000266144,ENSG00000227094,ENSG00000252262,ENSG00000207729,ENSG00000254706,ENSG00000171722,ENSG00000239887
chr1	162351955	162352212	1:162351955-162352212	ENSG00000198929,ENSG00000266144,ENSG00000252262,ENSG00000207729,ENSG00000254706,ENSG00000171722,ENSG00000239887
chr1	162423054	162423309	1:162423054-162423309	ENSG00000285636,ENSG00000266144,ENSG00000254706,ENSG00000171722,ENSG00000239887,ENSG00000198574,ENSG00000227243,ENSG00000162733
chr1	162444101	162444263	1:162444101-162444263	ENSG00000239887,ENSG00000198574,ENSG00000227243
chr1	162497688	162497934	1:162497688-162497934	ENSG00000152332,ENSG00000227941,ENSG00000259788,ENSG00000272574,ENSG00000162733,ENSG00000243173,ENSG00000230739
chr1	162498072	162498260	1:162498072-162498260	ENSG00000152332,ENSG00000272574
chr1	162530563	162530696	1:162530563-162530696	ENSG00000227941,ENSG00000272574,ENSG00000162733,ENSG00000230739
chr1	162530775	162530948	1:162530775-162530948	ENSG00000227941,ENSG00000272574,ENSG00000162733,ENSG00000230739
chr1	162561049	162561688	1:162561049-162561688	ENSG00000227941,ENSG00000259788,ENSG00000117143,ENSG00000272574,ENSG00000162733,ENSG00000243173,ENSG00000230739
chr1	162790371	162790753	1:162790371-162790753	ENSG00000272574,ENSG00000162733,ENSG00000243173,ENSG00000132196,ENSG00000230739,ENSG00000200327
chr1	162854358	162854511	1:162854358-162854511	ENSG00000185860,ENSG00000230739,ENSG00000227667,ENSG00000225755,ENSG00000237756,ENSG00000225122,ENSG00000200327,ENSG00000212527,ENSG00000228289
chr1	162878142	162878282	1:162878142-162878282	ENSG00000185860,ENSG00000230739,ENSG00000227667,ENSG00000117152,ENSG00000225755,ENSG00000237756,ENSG00000225122,ENSG00000200327,ENSG00000212527,ENSG00000212538
chr1	162893053	162893189	1:162893053-162893189	ENSG00000230739,ENSG00000227667,ENSG00000225755,ENSG00000237756,ENSG00000225122,ENSG00000200327,ENSG00000212527
chr1	162893507	162893603	1:162893507-162893603	ENSG00000230739,ENSG00000227667,ENSG00000225755,ENSG00000237756,ENSG00000225122,ENSG00000200327,ENSG00000212527
chr1	162902641	162902763	1:162902641-162902763	ENSG00000244682,ENSG00000227667,ENSG00000225755,ENSG00000237756
chr1	162919127	162919280	1:162919127-162919280	ENSG00000230739,ENSG00000227667,ENSG00000225755,ENSG00000237756,ENSG00000225122,ENSG00000200327,ENSG00000212527,ENSG00000228289
chr1	162922320	162922426	1:162922320-162922426	ENSG00000227667,ENSG00000225755,ENSG00000237756,ENSG00000225122,ENSG00000212527,ENSG00000228289
chr1	163071911	163072040	1:163071911-163072040	ENSG00000117152,ENSG00000225755,ENSG00000237756
chr1	163162029	163162120	1:163162029-163162120	ENSG00000227667,ENSG00000143248,ENSG00000232892,ENSG00000225755,ENSG00000237756
chr1	163174955	163175081	1:163174955-163175081	ENSG00000227667,ENSG00000225755,ENSG00000237756
chr1	163321672	163322044	1:163321672-163322044	ENSG00000230739,ENSG00000143248,ENSG00000225755,ENSG00000232995,ENSG00000237756,ENSG00000143228,ENSG00000225122,ENSG00000200327,ENSG00000212527,ENSG00000228289
chr1	163322121	163322237	1:163322121-163322237	ENSG00000143248,ENSG00000232995,ENSG00000237756,ENSG00000143228
chr1	164558784	164559180	1:164558784-164559180	ENSG00000225122,ENSG00000200327,ENSG00000212527,ENSG00000228289,ENSG00000212538,ENSG00000225719,ENSG00000199849,ENSG00000213070,ENSG00000185630,ENSG00000207082,ENSG00000269887,ENSG00000233693,ENSG00000271917,ENSG00000201987,ENSG00000225487,ENSG00000201270
chr1	164625355	164625494	1:164625355-164625494	ENSG00000212527,ENSG00000212538,ENSG00000225719,ENSG00000199849,ENSG00000213070,ENSG00000185630,ENSG00000207082,ENSG00000269887,ENSG00000233693,ENSG00000271917,ENSG00000201987,ENSG00000225487,ENSG00000201270
chr1	164660572	164660668	1:164660572-164660668	ENSG00000212527,ENSG00000228289,ENSG00000212538,ENSG00000225719,ENSG00000199849,ENSG00000213070,ENSG00000207082,ENSG00000269887,ENSG00000233693,ENSG00000271917,ENSG00000201987,ENSG00000225487,ENSG00000201270
chr1	164709181	164709377	1:164709181-164709377	ENSG00000225122,ENSG00000200327,ENSG00000212527,ENSG00000228289,ENSG00000212538,ENSG00000225719,ENSG00000199849,ENSG00000213070,ENSG00000207082,ENSG00000269887,ENSG00000276359,ENSG00000233693,ENSG00000271917,ENSG00000201987,ENSG00000225487,ENSG00000201270
chr1	164717088	164717302	1:164717088-164717302	ENSG00000225122,ENSG00000200327,ENSG00000212527,ENSG00000228289,ENSG00000212538,ENSG00000225719,ENSG00000199849,ENSG00000213070,ENSG00000207082,ENSG00000269887,ENSG00000276359,ENSG00000233693,ENSG00000271917,ENSG00000201987,ENSG00000225487,ENSG00000201270
chr1	164787428	164787548	1:164787428-164787548	ENSG00000225122,ENSG00000200327,ENSG00000212527,ENSG00000228289,ENSG00000212538,ENSG00000225719,ENSG00000199849,ENSG00000213070,ENSG00000185630,ENSG00000207082,ENSG00000269887,ENSG00000233693,ENSG00000271917,ENSG00000201987,ENSG00000225487,ENSG00000201270
chr1	165129688	165129784	1:165129688-165129784	ENSG00000225122,ENSG00000200327,ENSG00000212527,ENSG00000228289,ENSG00000212538,ENSG00000225719,ENSG00000199849,ENSG00000213070,ENSG00000271917,ENSG00000201987,ENSG00000225487,ENSG00000201270,ENSG00000162761,ENSG00000224702,ENSG00000238022,ENSG00000230748,ENSG00000207341
chr1	165143602	165143694	1:165143602-165143694	ENSG00000225122,ENSG00000200327,ENSG00000212527,ENSG00000228289,ENSG00000212538,ENSG00000225719,ENSG00000199849,ENSG00000213070,ENSG00000201987,ENSG00000225487,ENSG00000201270,ENSG00000162761,ENSG00000224702,ENSG00000238022,ENSG00000230748
chr1	165369378	165369475	1:165369378-165369475	ENSG00000162761,ENSG00000224702,ENSG00000238022,ENSG00000143171,ENSG00000230748,ENSG00000237783
chr1	165376641	165376755	1:165376641-165376755	ENSG00000201270,ENSG00000162761,ENSG00000224702,ENSG00000238022,ENSG00000143171,ENSG00000230748,ENSG00000237783
chr1	165393007	165393312	1:165393007-165393312	ENSG00000162761,ENSG00000224702,ENSG00000238022,ENSG00000143171,ENSG00000237463,ENSG00000230748,ENSG00000237783,ENSG00000236206
chr1	165537437	165537533	1:165537437-165537533	ENSG00000143171,ENSG00000237463,ENSG00000230748,ENSG00000162763,ENSG00000237783
chr1	165598050	165598398	1:165598050-165598398	ENSG00000162761,ENSG00000143171,ENSG00000237463,ENSG00000230748,ENSG00000237783,ENSG00000236206,ENSG00000206990,ENSG00000203307
chr1	165600875	165601077	1:165600875-165601077	ENSG00000143171,ENSG00000237783,ENSG00000236206
chr1	165630768	165630980	1:165630768-165630980	ENSG00000143198,ENSG00000206990
chr1	165631055	165631257	1:165631055-165631257	ENSG00000143198,ENSG00000206990
chr1	165631919	165632170	1:165631919-165632170	ENSG00000143198,ENSG00000206990
chr1	165632634	165632770	1:165632634-165632770	ENSG00000143198,ENSG00000206990
chr1	165674582	165674851	1:165674582-165674851	ENSG00000143149,ENSG00000206990,ENSG00000230175,ENSG00000225272
chr1	165686285	165686457	1:165686285-165686457	ENSG00000143149,ENSG00000206990,ENSG00000230175,ENSG00000225272,ENSG00000215838,ENSG00000273365
chr1	165686713	165686917	1:165686713-165686917	ENSG00000143149,ENSG00000206990,ENSG00000230175,ENSG00000225272,ENSG00000215838,ENSG00000273365
chr1	165698154	165698424	1:165698154-165698424	ENSG00000143149,ENSG00000206990,ENSG00000215838,ENSG00000273365
chr1	165698501	165698932	1:165698501-165698932	ENSG00000143198,ENSG00000143149,ENSG00000206990,ENSG00000230175,ENSG00000225272,ENSG00000215838,ENSG00000273365
chr1	165768753	165769347	1:165768753-165769347	ENSG00000273365,ENSG00000143183,ENSG00000224358,ENSG00000230659,ENSG00000236364
chr1	165827481	165827845	1:165827481-165827845	ENSG00000143183,ENSG00000230659,ENSG00000143179,ENSG00000236364
chr1	165827926	165828172	1:165827926-165828172	ENSG00000143183,ENSG00000230659,ENSG00000143179,ENSG00000236364
chr1	165828334	165828462	1:165828334-165828462	ENSG00000143183,ENSG00000230659,ENSG00000143179,ENSG00000236364
chr1	165828920	165829128	1:165828920-165829128	ENSG00000143183,ENSG00000230659,ENSG00000143179,ENSG00000236364
chr1	165836959	165837053	1:165836959-165837053	ENSG00000230659,ENSG00000143179,ENSG00000236364
chr1	165854201	165854492	1:165854201-165854492	ENSG00000230659,ENSG00000143179,ENSG00000236364,ENSG00000271527,ENSG00000226292,ENSG00000207341,ENSG00000203307,ENSG00000215835
chr1	165855367	165855484	1:165855367-165855484	ENSG00000230659,ENSG00000143179,ENSG00000236364
chr1	165871383	165871650	1:165871383-165871650	ENSG00000143171,ENSG00000230748,ENSG00000230659,ENSG00000143179,ENSG00000236364,ENSG00000283936,ENSG00000271527,ENSG00000226292,ENSG00000207341,ENSG00000203307,ENSG00000215835
chr1	165878068	165878178	1:165878068-165878178	ENSG00000230659,ENSG00000143179,ENSG00000236364,ENSG00000271527,ENSG00000226292
chr1	165884695	165884993	1:165884695-165884993	ENSG00000143171,ENSG00000230748,ENSG00000273365,ENSG00000230659,ENSG00000143179,ENSG00000236364,ENSG00000283936,ENSG00000271527,ENSG00000226292,ENSG00000207341,ENSG00000203307,ENSG00000215835
chr1	165914254	165914447	1:165914254-165914447	ENSG00000273365,ENSG00000143179,ENSG00000236364,ENSG00000283936,ENSG00000271527,ENSG00000203307
chr1	165924785	165924989	1:165924785-165924989	ENSG00000143171,ENSG00000273365,ENSG00000236364,ENSG00000283936,ENSG00000271527,ENSG00000226292,ENSG00000207341,ENSG00000203307,ENSG00000215952,ENSG00000215835,ENSG00000225325
chr1	166165054	166165145	1:166165054-166165145	ENSG00000226292,ENSG00000207341,ENSG00000188859,ENSG00000203307,ENSG00000230898,ENSG00000215952,ENSG00000229588,ENSG00000215835
chr1	166166737	166167243	1:166166737-166167243	ENSG00000226292,ENSG00000207341,ENSG00000188859,ENSG00000203307,ENSG00000230898,ENSG00000215952,ENSG00000229588,ENSG00000215835
chr1	166479185	166479292	1:166479185-166479292	ENSG00000271527,ENSG00000226292,ENSG00000207341,ENSG00000203307,ENSG00000215835,ENSG00000225325,ENSG00000230231,ENSG00000238087,ENSG00000215834,ENSG00000234984,ENSG00000232148
chr1	166489629	166489862	1:166489629-166489862	ENSG00000271527,ENSG00000226292,ENSG00000207341,ENSG00000203307,ENSG00000215835,ENSG00000225325,ENSG00000230231,ENSG00000234142,ENSG00000238087,ENSG00000215834,ENSG00000234984,ENSG00000232341
chr1	166490073	166490541	1:166490073-166490541	ENSG00000224702,ENSG00000271527,ENSG00000226292,ENSG00000207341,ENSG00000203307,ENSG00000215952,ENSG00000215835,ENSG00000225325,ENSG00000230231,ENSG00000234142,ENSG00000238087,ENSG00000215834,ENSG00000234984,ENSG00000232341,ENSG00000232148,ENSG00000232223
chr1	166509535	166509662	1:166509535-166509662	ENSG00000271527,ENSG00000226292,ENSG00000207341,ENSG00000203307,ENSG00000215835,ENSG00000225325,ENSG00000238087,ENSG00000215834,ENSG00000234984,ENSG00000232341,ENSG00000232148,ENSG00000232223
chr1	166511910	166512087	1:166511910-166512087	ENSG00000271527,ENSG00000226292,ENSG00000207341,ENSG00000203307,ENSG00000215835,ENSG00000225325,ENSG00000238087,ENSG00000215834,ENSG00000234984,ENSG00000232341,ENSG00000232148,ENSG00000232223
chr1	166838903	166839548	1:166838903-166839548	ENSG00000215834,ENSG00000234984,ENSG00000232341,ENSG00000232148,ENSG00000232223,ENSG00000143157,ENSG00000152382,ENSG00000225171
chr1	166875775	166875919	1:166875775-166875919	ENSG00000232223,ENSG00000152382,ENSG00000225171
chr1	166876172	166876547	1:166876172-166876547	ENSG00000238087,ENSG00000215834,ENSG00000234984,ENSG00000232341,ENSG00000232148,ENSG00000232223,ENSG00000143157,ENSG00000152382,ENSG00000225171,ENSG00000200036,ENSG00000213068
chr1	166902292	166902688	1:166902292-166902688	ENSG00000238087,ENSG00000215834,ENSG00000234984,ENSG00000232341,ENSG00000232148,ENSG00000232223,ENSG00000152382,ENSG00000225171,ENSG00000143195,ENSG00000143194,ENSG00000200036,ENSG00000227907,ENSG00000213068,ENSG00000231605
chr1	166907903	166907995	1:166907903-166907995	ENSG00000234984,ENSG00000232341,ENSG00000232148,ENSG00000232223,ENSG00000143195,ENSG00000200036,ENSG00000227907
chr1	166910504	166910620	1:166910504-166910620	ENSG00000232341,ENSG00000232148,ENSG00000232223,ENSG00000143195,ENSG00000200036,ENSG00000227907,ENSG00000213068
chr1	166975423	166975588	1:166975423-166975588	ENSG00000143195,ENSG00000143194,ENSG00000200036
chr1	166975949	166976040	1:166975949-166976040	ENSG00000143195,ENSG00000143194,ENSG00000200036
chr1	167044196	167044330	1:167044196-167044330	ENSG00000234984,ENSG00000232341,ENSG00000232148,ENSG00000232223,ENSG00000143194,ENSG00000200036,ENSG00000227907,ENSG00000213068
chr1	167059295	167059478	1:167059295-167059478	ENSG00000200036,ENSG00000227907
chr1	167066688	167066860	1:167066688-167066860	ENSG00000232148,ENSG00000200036,ENSG00000143167,ENSG00000213068,ENSG00000231605
chr1	167082751	167083045	1:167082751-167083045	ENSG00000143167,ENSG00000198842,ENSG00000213068,ENSG00000231605
chr1	167090694	167090905	1:167090694-167090905	ENSG00000143167,ENSG00000198842,ENSG00000213068,ENSG00000231605
chr1	167105125	167105216	1:167105125-167105216	ENSG00000143167,ENSG00000198842,ENSG00000213068,ENSG00000231605
chr1	167220101	167220218	1:167220101-167220218	ENSG00000231605,ENSG00000272205,ENSG00000143190
chr1	167220434	167220998	1:167220434-167220998	ENSG00000213068,ENSG00000231605,ENSG00000272205,ENSG00000143190
chr1	167221953	167222471	1:167221953-167222471	ENSG00000231605,ENSG00000272205,ENSG00000143190
chr1	167229764	167230009	1:167229764-167230009	ENSG00000231605,ENSG00000272205,ENSG00000143190
chr1	167264187	167264299	1:167264187-167264299	ENSG00000213068,ENSG00000231605
chr1	167267956	167268088	1:167267956-167268088	ENSG00000231605,ENSG00000272033
chr1	167290082	167290173	1:167290082-167290173	ENSG00000231605,ENSG00000272033
chr1	167297335	167297472	1:167297335-167297472	ENSG00000213068,ENSG00000231605,ENSG00000272033
chr1	167328961	167329096	1:167328961-167329096	ENSG00000143190,ENSG00000272033
chr1	167329342	167329438	1:167329342-167329438	ENSG00000143190,ENSG00000272033
chr1	167387415	167387611	1:167387415-167387611	ENSG00000143190,ENSG00000272033
chr1	167420686	167420777	1:167420686-167420777	ENSG00000272033,ENSG00000198821,ENSG00000227776
chr1	167442259	167442367	1:167442259-167442367	ENSG00000231605,ENSG00000198821,ENSG00000227776
chr1	167447812	167447975	1:167447812-167447975	ENSG00000213068,ENSG00000231605,ENSG00000272033,ENSG00000198821,ENSG00000287218,ENSG00000233411,ENSG00000273160,ENSG00000227776
chr1	167454897	167455090	1:167454897-167455090	ENSG00000198821,ENSG00000287218,ENSG00000233411,ENSG00000273160,ENSG00000227776
chr1	167455533	167455702	1:167455533-167455702	ENSG00000198821,ENSG00000287218,ENSG00000233411,ENSG00000273160,ENSG00000227776
chr1	167533925	167534058	1:167533925-167534058	ENSG00000231605,ENSG00000198821,ENSG00000227776
chr1	167548483	167548579	1:167548483-167548579	ENSG00000227776,ENSG00000143162
chr1	167553369	167553961	1:167553369-167553961	ENSG00000227776,ENSG00000143162
chr1	167563581	167563964	1:167563581-167563964	ENSG00000231605,ENSG00000227776,ENSG00000143162,ENSG00000231029
chr1	167600378	167600537	1:167600378-167600537	ENSG00000231029,ENSG00000241666,ENSG00000198771
chr1	167601480	167601724	1:167601480-167601724	ENSG00000231029,ENSG00000241666,ENSG00000198771
chr1	167612703	167612887	1:167612703-167612887	ENSG00000231029
chr1	167617385	167617500	1:167617385-167617500	ENSG00000231029,ENSG00000241666,ENSG00000198771
chr1	167617728	167617900	1:167617728-167617900	ENSG00000231029,ENSG00000241666,ENSG00000198771
chr1	167627716	167627844	1:167627716-167627844	ENSG00000241666,ENSG00000198771
chr1	167630037	167630309	1:167630037-167630309	ENSG00000241666,ENSG00000198771
chr1	167632404	167632624	1:167632404-167632624	ENSG00000241666,ENSG00000198771
chr1	167648526	167648686	1:167648526-167648686	ENSG00000241666,ENSG00000198771
chr1	167649501	167649616	1:167649501-167649616	ENSG00000241666,ENSG00000198771
chr1	167650351	167650442	1:167650351-167650442	-
chr1	167658630	167658780	1:167658630-167658780	-
chr1	167663060	167663190	1:167663060-167663190	-
chr1	167688068	167688159	1:167688068-167688159	ENSG00000231029
chr1	167697813	167698132	1:167697813-167698132	ENSG00000231029
chr1	167709109	167709287	1:167709109-167709287	-
chr1	167714350	167715028	1:167714350-167715028	-
chr1	167715479	167715686	1:167715479-167715686	ENSG00000197965
chr1	167721137	167721289	1:167721137-167721289	ENSG00000197965
chr1	167721712	167722041	1:167721712-167722041	ENSG00000197965
chr1	167761480	167761639	1:167761480-167761639	ENSG00000197965
chr1	167767906	167768088	1:167767906-167768088	ENSG00000197965
chr1	167803379	167803710	1:167803379-167803710	ENSG00000197965
chr1	167820072	167820389	1:167820072-167820389	ENSG00000250762,ENSG00000232194
chr1	167911389	167911527	1:167911389-167911527	ENSG00000143199,ENSG00000221545
chr1	167935634	167935741	1:167935634-167935741	ENSG00000143158,ENSG00000143164,ENSG00000221545
chr1	167935938	167936366	1:167935938-167936366	ENSG00000143158,ENSG00000143164,ENSG00000221545
chr1	167936462	167936786	1:167936462-167936786	ENSG00000143158,ENSG00000143164,ENSG00000221545
chr1	168032132	168032314	1:168032132-168032314	ENSG00000143164,ENSG00000221545
chr1	168054247	168054414	1:168054247-168054414	ENSG00000143164,ENSG00000221545,ENSG00000224837
chr1	168081415	168081777	1:168081415-168081777	ENSG00000221545,ENSG00000143147
chr1	168082344	168082502	1:168082344-168082502	ENSG00000221545,ENSG00000143147
chr1	168136830	168136990	1:168136830-168136990	ENSG00000143147
chr1	168145721	168145812	1:168145721-168145812	ENSG00000143147
chr1	168145901	168146104	1:168145901-168146104	ENSG00000143147
chr1	168163837	168163957	1:168163837-168163957	ENSG00000237049
chr1	168178687	168179386	1:168178687-168179386	ENSG00000143147,ENSG00000143155,ENSG00000237049,ENSG00000237131,ENSG00000214262,ENSG00000143178,ENSG00000227722
chr1	168225688	168225807	1:168225688-168225807	ENSG00000237049,ENSG00000237131,ENSG00000213064,ENSG00000214262,ENSG00000143178,ENSG00000227722
chr1	168225893	168226095	1:168225893-168226095	ENSG00000237049,ENSG00000237131,ENSG00000213064,ENSG00000214262,ENSG00000143178,ENSG00000227722
chr1	168228953	168229057	1:168228953-168229057	ENSG00000237049,ENSG00000237131,ENSG00000213064,ENSG00000214262
chr1	168235359	168235473	1:168235359-168235473	ENSG00000237049,ENSG00000237131,ENSG00000213064,ENSG00000214262,ENSG00000143178,ENSG00000227722
chr1	168273261	168273468	1:168273261-168273468	ENSG00000237049,ENSG00000214262,ENSG00000206880,ENSG00000143178,ENSG00000227722,ENSG00000207974
chr1	168342735	168342957	1:168342735-168342957	ENSG00000143178,ENSG00000227722,ENSG00000207974,ENSG00000283255,ENSG00000143185,ENSG00000227777,ENSG00000143184,ENSG00000229757
chr1	168348973	168349079	1:168348973-168349079	-
chr1	168427145	168427297	1:168427145-168427297	ENSG00000227722,ENSG00000207974,ENSG00000228697,ENSG00000283255,ENSG00000215833,ENSG00000143185,ENSG00000227777,ENSG00000143184,ENSG00000229757
chr1	168466862	168467015	1:168466862-168467015	ENSG00000227722,ENSG00000207974,ENSG00000283255,ENSG00000215833,ENSG00000143185,ENSG00000227777,ENSG00000143184,ENSG00000229757
chr1	168476681	168476944	1:168476681-168476944	ENSG00000227722,ENSG00000207974,ENSG00000283255,ENSG00000215833,ENSG00000143185,ENSG00000227777,ENSG00000143184,ENSG00000229757
chr1	168485118	168485302	1:168485118-168485302	ENSG00000207974,ENSG00000228697,ENSG00000283255,ENSG00000215833,ENSG00000143185,ENSG00000227777,ENSG00000143184,ENSG00000229757
chr1	168504054	168504446	1:168504054-168504446	ENSG00000207974,ENSG00000228697,ENSG00000283255,ENSG00000215833,ENSG00000143185,ENSG00000227777,ENSG00000143184,ENSG00000229757
chr1	168504549	168504652	1:168504549-168504652	ENSG00000228697,ENSG00000215833,ENSG00000143185,ENSG00000227777,ENSG00000143184,ENSG00000229757
chr1	168509395	168509514	1:168509395-168509514	ENSG00000207974,ENSG00000228697,ENSG00000283255,ENSG00000215833,ENSG00000143185,ENSG00000227777,ENSG00000143184,ENSG00000229757
chr1	168523318	168523435	1:168523318-168523435	ENSG00000207974,ENSG00000283255,ENSG00000215833,ENSG00000143185,ENSG00000227777,ENSG00000143184,ENSG00000229757
chr1	168626379	168626681	1:168626379-168626681	ENSG00000227722,ENSG00000207974,ENSG00000283255,ENSG00000143184,ENSG00000229757,ENSG00000143196,ENSG00000235736,ENSG00000225826,ENSG00000229612,ENSG00000287831,ENSG00000213063
chr1	168979297	168979773	1:168979297-168979773	ENSG00000143196,ENSG00000235736,ENSG00000225826,ENSG00000229612,ENSG00000287831,ENSG00000203601,ENSG00000213063
chr1	168980802	168980918	1:168980802-168980918	ENSG00000143196,ENSG00000235736,ENSG00000225826,ENSG00000229612,ENSG00000287831,ENSG00000203601,ENSG00000213063
chr1	168982820	168982984	1:168982820-168982984	ENSG00000143196,ENSG00000235736,ENSG00000225826,ENSG00000229612,ENSG00000287831,ENSG00000213063
chr1	169041489	169041687	1:169041489-169041687	ENSG00000143196,ENSG00000235736,ENSG00000225826,ENSG00000229612,ENSG00000287831,ENSG00000203601,ENSG00000213063,ENSG00000287282
chr1	169044390	169044624	1:169044390-169044624	ENSG00000143196,ENSG00000235736,ENSG00000225826,ENSG00000229612,ENSG00000287831,ENSG00000203601,ENSG00000213063,ENSG00000287282
chr1	169052780	169052946	1:169052780-169052946	ENSG00000143196,ENSG00000235736,ENSG00000225826,ENSG00000229612,ENSG00000287831,ENSG00000203601,ENSG00000213063,ENSG00000287282,ENSG00000252987
chr1	169060959	169061188	1:169060959-169061188	ENSG00000143196,ENSG00000235736,ENSG00000225826,ENSG00000229612,ENSG00000287831,ENSG00000203601,ENSG00000213063,ENSG00000287282,ENSG00000252987
chr1	169098518	169098609	1:169098518-169098609	ENSG00000143196,ENSG00000285622,ENSG00000235736,ENSG00000225826,ENSG00000229612,ENSG00000287831,ENSG00000203601,ENSG00000237707
chr1	169105756	169106000	1:169105756-169106000	ENSG00000143196,ENSG00000285622,ENSG00000235736,ENSG00000225826,ENSG00000203601,ENSG00000237707,ENSG00000143153
chr1	169106137	169106648	1:169106137-169106648	ENSG00000143196,ENSG00000285622,ENSG00000235736,ENSG00000225826,ENSG00000229612,ENSG00000287831,ENSG00000203601,ENSG00000213063,ENSG00000237707,ENSG00000143153
chr1	169109843	169109976	1:169109843-169109976	ENSG00000285622,ENSG00000203601,ENSG00000237707,ENSG00000143153
chr1	169111234	169111365	1:169111234-169111365	ENSG00000203601,ENSG00000143153
chr1	169161640	169161745	1:169161640-169161745	ENSG00000143196,ENSG00000235736,ENSG00000225826,ENSG00000229612,ENSG00000287831
chr1	169217860	169217957	1:169217860-169217957	-
chr1	169259957	169260143	1:169259957-169260143	ENSG00000143196,ENSG00000235736,ENSG00000225826,ENSG00000229612,ENSG00000287831,ENSG00000143156
chr1	169260517	169260743	1:169260517-169260743	ENSG00000143196,ENSG00000235736,ENSG00000225826,ENSG00000229612,ENSG00000287831,ENSG00000143156
chr1	169271130	169271433	1:169271130-169271433	ENSG00000206880
chr1	169309338	169309510	1:169309338-169309510	ENSG00000143156,ENSG00000235575
chr1	169312301	169312416	1:169312301-169312416	ENSG00000143156,ENSG00000235575
chr1	169326842	169326988	1:169326842-169326988	ENSG00000143156
chr1	169348567	169348689	1:169348567-169348689	-
chr1	169367732	169368016	1:169367732-169368016	ENSG00000143156,ENSG00000117475,ENSG00000117477
chr1	169368100	169368303	1:169368100-169368303	ENSG00000143156,ENSG00000117475
chr1	169485262	169485371	1:169485262-169485371	ENSG00000117477,ENSG00000117479,ENSG00000234604,ENSG00000213062
chr1	169485754	169486241	1:169485754-169486241	ENSG00000117477,ENSG00000117479,ENSG00000234604,ENSG00000213062
chr1	169513314	169513544	1:169513314-169513544	ENSG00000117477,ENSG00000117479,ENSG00000234604,ENSG00000213062,ENSG00000198734,ENSG00000007908,ENSG00000230704
chr1	169546546	169546640	1:169546546-169546640	ENSG00000117477,ENSG00000234604
chr1	169550402	169550493	1:169550402-169550493	ENSG00000117477,ENSG00000234604,ENSG00000007908,ENSG00000230704
chr1	169556239	169556330	1:169556239-169556330	ENSG00000117477,ENSG00000007908,ENSG00000230704
chr1	169586401	169586623	1:169586401-169586623	ENSG00000198734,ENSG00000174175,ENSG00000007908,ENSG00000230704
chr1	169601244	169601335	1:169601244-169601335	ENSG00000174175,ENSG00000188404,ENSG00000007908,ENSG00000230704
chr1	169604991	169605177	1:169604991-169605177	ENSG00000174175,ENSG00000007908,ENSG00000230704,ENSG00000239494
chr1	169608426	169608526	1:169608426-169608526	ENSG00000174175,ENSG00000007908,ENSG00000230704
chr1	169667296	169667387	1:169667296-169667387	ENSG00000174175,ENSG00000000460,ENSG00000007908,ENSG00000230704
chr1	169667932	169668038	1:169667932-169668038	ENSG00000174175,ENSG00000000460,ENSG00000007908,ENSG00000230704
chr1	169697886	169697993	1:169697886-169697993	ENSG00000188404,ENSG00000007908,ENSG00000230704
chr1	169711592	169711844	1:169711592-169711844	ENSG00000174175,ENSG00000188404,ENSG00000007908,ENSG00000230704
chr1	169712064	169712272	1:169712064-169712272	ENSG00000188404,ENSG00000007908,ENSG00000230704
chr1	169794626	169795093	1:169794626-169795093	ENSG00000000460,ENSG00000007908,ENSG00000230704,ENSG00000171806,ENSG00000239494
chr1	169795188	169795292	1:169795188-169795292	ENSG00000000460,ENSG00000230704,ENSG00000171806,ENSG00000239494
chr1	169803004	169803191	1:169803004-169803191	ENSG00000000460,ENSG00000007908,ENSG00000230704,ENSG00000171806,ENSG00000239494
chr1	169893600	169894119	1:169893600-169894119	ENSG00000000457,ENSG00000239494,ENSG00000288139,ENSG00000243051,ENSG00000203740,ENSG00000238051
chr1	169894178	169894411	1:169894178-169894411	ENSG00000000457,ENSG00000239494,ENSG00000288139,ENSG00000243051,ENSG00000238051
chr1	169929002	169929132	1:169929002-169929132	ENSG00000239494,ENSG00000288139,ENSG00000243051,ENSG00000235378,ENSG00000224896,ENSG00000203740,ENSG00000283340,ENSG00000263390,ENSG00000233985,ENSG00000238051,ENSG00000224286,ENSG00000226967,ENSG00000116132,ENSG00000271811
chr1	170020972	170021212	1:170020972-170021212	ENSG00000239494,ENSG00000288139,ENSG00000075945,ENSG00000243051,ENSG00000235378,ENSG00000232959,ENSG00000224896,ENSG00000203740,ENSG00000283340,ENSG00000263390,ENSG00000233985,ENSG00000238051,ENSG00000224286,ENSG00000226967,ENSG00000271811
chr1	170024466	170024557	1:170024466-170024557	ENSG00000075945,ENSG00000243051,ENSG00000235378,ENSG00000232959,ENSG00000224896,ENSG00000203740,ENSG00000283340,ENSG00000263390,ENSG00000233985,ENSG00000238051,ENSG00000224286,ENSG00000226967,ENSG00000271811
chr1	170074367	170074940	1:170074367-170074940	ENSG00000288139,ENSG00000075945,ENSG00000243051,ENSG00000235378,ENSG00000224896,ENSG00000203740,ENSG00000283340,ENSG00000263390,ENSG00000233985,ENSG00000238051,ENSG00000224286,ENSG00000226967,ENSG00000116132,ENSG00000271811
chr1	170531780	170531885	1:170531780-170531885	ENSG00000226967,ENSG00000231407,ENSG00000120370,ENSG00000116132,ENSG00000271811
chr1	170531961	170532527	1:170531961-170532527	ENSG00000243051,ENSG00000224896,ENSG00000203740,ENSG00000283340,ENSG00000263390,ENSG00000233985,ENSG00000238051,ENSG00000224286,ENSG00000226967,ENSG00000231407,ENSG00000120370,ENSG00000235303,ENSG00000116132,ENSG00000271811
chr1	170563124	170563295	1:170563124-170563295	ENSG00000243051,ENSG00000224896,ENSG00000203740,ENSG00000283340,ENSG00000263390,ENSG00000233985,ENSG00000238051,ENSG00000224286,ENSG00000226967,ENSG00000235303,ENSG00000116132,ENSG00000271811
chr1	170580733	170580899	1:170580733-170580899	ENSG00000224896,ENSG00000203740,ENSG00000283340,ENSG00000263390,ENSG00000233985,ENSG00000238051,ENSG00000224286,ENSG00000226967,ENSG00000225545,ENSG00000235303,ENSG00000116132,ENSG00000271811
chr1	170689641	170689732	1:170689641-170689732	ENSG00000233985,ENSG00000238051,ENSG00000224286,ENSG00000226967,ENSG00000116132,ENSG00000271811
chr1	170872813	170872952	1:170872813-170872952	ENSG00000243051,ENSG00000235378,ENSG00000224896,ENSG00000203740,ENSG00000283340,ENSG00000263390,ENSG00000233985,ENSG00000238051,ENSG00000224286,ENSG00000226967,ENSG00000116132,ENSG00000271811,ENSG00000117501,ENSG00000007933,ENSG00000221390,ENSG00000283598
chr1	170929789	170930049	1:170929789-170930049	ENSG00000243051,ENSG00000235378,ENSG00000224896,ENSG00000203740,ENSG00000283340,ENSG00000263390,ENSG00000233985,ENSG00000238051,ENSG00000224286,ENSG00000226967,ENSG00000116132,ENSG00000271811,ENSG00000117501,ENSG00000007933,ENSG00000221390,ENSG00000283598
chr1	171188775	171188912	1:171188775-171188912	ENSG00000226552,ENSG00000007933,ENSG00000221390,ENSG00000283598,ENSG00000117507,ENSG00000094963
chr1	171213062	171213265	1:171213062-171213265	ENSG00000226552,ENSG00000007933,ENSG00000221390,ENSG00000283598,ENSG00000117507,ENSG00000094963,ENSG00000225243,ENSG00000230547,ENSG00000285665
chr1	171224388	171224558	1:171224388-171224558	ENSG00000226552,ENSG00000007933,ENSG00000221390,ENSG00000283598,ENSG00000117507,ENSG00000094963,ENSG00000225243,ENSG00000230547,ENSG00000285665
chr1	171226901	171227013	1:171226901-171227013	ENSG00000226552,ENSG00000007933,ENSG00000221390,ENSG00000283598,ENSG00000117507,ENSG00000225243
chr1	171245608	171245723	1:171245608-171245723	ENSG00000231424,ENSG00000007933,ENSG00000221390,ENSG00000283598,ENSG00000010932,ENSG00000206692,ENSG00000230547
chr1	171286277	171286609	1:171286277-171286609	ENSG00000231424,ENSG00000007933,ENSG00000221390,ENSG00000283598,ENSG00000117507,ENSG00000010932,ENSG00000206692,ENSG00000230547,ENSG00000285665,ENSG00000268062
chr1	171313887	171314279	1:171313887-171314279	ENSG00000231424,ENSG00000226552,ENSG00000007933,ENSG00000221390,ENSG00000283598,ENSG00000117507,ENSG00000010932,ENSG00000206692,ENSG00000230547,ENSG00000076258,ENSG00000285665,ENSG00000268062,ENSG00000239428
chr1	171366176	171366329	1:171366176-171366329	ENSG00000007933,ENSG00000221390,ENSG00000283598,ENSG00000285665,ENSG00000268062,ENSG00000239428
chr1	171405228	171405358	1:171405228-171405358	ENSG00000221390,ENSG00000283598,ENSG00000117507,ENSG00000285665,ENSG00000268062,ENSG00000239428,ENSG00000283683
chr1	171434811	171434959	1:171434811-171434959	ENSG00000285665,ENSG00000268062,ENSG00000239428,ENSG00000234333,ENSG00000283683
chr1	171435040	171435148	1:171435040-171435148	ENSG00000285665,ENSG00000268062,ENSG00000239428,ENSG00000234333
chr1	171477857	171478096	1:171477857-171478096	ENSG00000285665,ENSG00000268062,ENSG00000239428,ENSG00000117523,ENSG00000283683,ENSG00000233328,ENSG00000230364
chr1	171485068	171485684	1:171485068-171485684	ENSG00000117523,ENSG00000283683
chr1	171485821	171486018	1:171485821-171486018	ENSG00000117523
chr1	171486215	171486348	1:171486215-171486348	ENSG00000117523,ENSG00000283683
chr1	171644981	171645171	1:171644981-171645171	ENSG00000283683,ENSG00000034971,ENSG00000233328,ENSG00000230364,ENSG00000232261,ENSG00000271459,ENSG00000236741,ENSG00000253060,ENSG00000213060
chr1	171655622	171655719	1:171655622-171655719	ENSG00000283683,ENSG00000034971,ENSG00000233328,ENSG00000230364,ENSG00000232261,ENSG00000271459,ENSG00000236741,ENSG00000253060
chr1	171736345	171736451	1:171736345-171736451	ENSG00000283683,ENSG00000233328,ENSG00000230364,ENSG00000117533,ENSG00000232261,ENSG00000271459,ENSG00000236741,ENSG00000253060
chr1	171741887	171742463	1:171741887-171742463	ENSG00000283683,ENSG00000233328,ENSG00000230364,ENSG00000117533,ENSG00000232261,ENSG00000271459,ENSG00000236741,ENSG00000253060,ENSG00000010165,ENSG00000213060
chr1	171781220	171781722	1:171781220-171781722	ENSG00000283683,ENSG00000233328,ENSG00000230364,ENSG00000117533,ENSG00000232261,ENSG00000271459,ENSG00000236741,ENSG00000253060,ENSG00000010165,ENSG00000213060
chr1	171817747	171817940	1:171817747-171817940	ENSG00000271459,ENSG00000236741,ENSG00000253060,ENSG00000213060,ENSG00000224600,ENSG00000233540
chr1	171841063	171841189	1:171841063-171841189	ENSG00000213060,ENSG00000197959,ENSG00000233540
chr1	171841263	171841577	1:171841263-171841577	ENSG00000213060,ENSG00000197959,ENSG00000233540
chr1	171850770	171850907	1:171850770-171850907	ENSG00000230364,ENSG00000232261,ENSG00000271459,ENSG00000236741,ENSG00000253060,ENSG00000213060,ENSG00000197959,ENSG00000233540
chr1	171948659	171948864	1:171948659-171948864	ENSG00000213060,ENSG00000233540
chr1	172005426	172005518	1:172005426-172005518	ENSG00000213060
chr1	172154709	172154870	1:172154709-172154870	ENSG00000230630,ENSG00000283844,ENSG00000283152,ENSG00000208024,ENSG00000287336
chr1	172180990	172181112	1:172180990-172181112	ENSG00000230630,ENSG00000283844,ENSG00000283152,ENSG00000208024,ENSG00000287336
chr1	172181549	172181868	1:172181549-172181868	ENSG00000230630,ENSG00000283844,ENSG00000283152,ENSG00000208024,ENSG00000287336
chr1	172185360	172185488	1:172185360-172185488	ENSG00000230630,ENSG00000283844,ENSG00000283152,ENSG00000208024,ENSG00000287336
chr1	172224978	172225126	1:172224978-172225126	ENSG00000230630,ENSG00000283844,ENSG00000283152,ENSG00000208024,ENSG00000287336
chr1	172278612	172278753	1:172278612-172278753	ENSG00000283844,ENSG00000283152,ENSG00000287336
chr1	172342764	172342953	1:172342764-172342953	ENSG00000230630,ENSG00000283844,ENSG00000283152,ENSG00000208024,ENSG00000287336,ENSG00000206684
chr1	172357933	172358024	1:172357933-172358024	ENSG00000230630,ENSG00000283844,ENSG00000283152,ENSG00000208024,ENSG00000206684
chr1	172358805	172359086	1:172358805-172359086	ENSG00000230630,ENSG00000283844,ENSG00000283152,ENSG00000208024,ENSG00000206684
chr1	172376511	172376702	1:172376511-172376702	ENSG00000197959,ENSG00000283844,ENSG00000283152,ENSG00000206684,ENSG00000135845
chr1	172393481	172393711	1:172393481-172393711	ENSG00000197959,ENSG00000230630,ENSG00000283844,ENSG00000283152,ENSG00000208024,ENSG00000287336,ENSG00000206684,ENSG00000135845
chr1	172429460	172429593	1:172429460-172429593	ENSG00000135845,ENSG00000180999
chr1	172443929	172444213	1:172443929-172444213	ENSG00000283844,ENSG00000283152,ENSG00000135845,ENSG00000180999
chr1	172449962	172450185	1:172449962-172450185	ENSG00000135845,ENSG00000180999,ENSG00000094975
chr1	172473433	172473559	1:172473433-172473559	-
chr1	172494226	172494400	1:172494226-172494400	-
chr1	172516017	172516257	1:172516017-172516257	ENSG00000094975
chr1	172532396	172533244	1:172532396-172533244	ENSG00000094975
chr1	172578693	172578831	1:172578693-172578831	ENSG00000094975
chr1	172588806	172588976	1:172588806-172588976	ENSG00000094975,ENSG00000251943
chr1	172616288	172616493	1:172616288-172616493	ENSG00000094975,ENSG00000251943
chr1	172622632	172622778	1:172622632-172622778	ENSG00000251943
chr1	172643635	172643726	1:172643635-172643726	ENSG00000117560
chr1	172662807	172662964	1:172662807-172662964	ENSG00000117560
chr1	172697588	172697745	1:172697588-172697745	-
chr1	172704666	172704783	1:172704666-172704783	-
chr1	172726845	172726938	1:172726845-172726938	-
chr1	172733962	172734054	1:172733962-172734054	-
chr1	172745118	172745209	1:172745118-172745209	ENSG00000229785,ENSG00000279061
chr1	172746374	172746610	1:172746374-172746610	ENSG00000229785,ENSG00000279061,ENSG00000224228,ENSG00000252357
chr1	172758402	172758519	1:172758402-172758519	ENSG00000229785,ENSG00000279061,ENSG00000224228
chr1	172766534	172766850	1:172766534-172766850	ENSG00000279061,ENSG00000224228,ENSG00000226375
chr1	172818414	172818656	1:172818414-172818656	ENSG00000224228,ENSG00000227177
chr1	172826185	172826296	1:172826185-172826296	ENSG00000224228,ENSG00000227177,ENSG00000226375,ENSG00000117586
chr1	172900493	172900601	1:172900493-172900601	ENSG00000227177,ENSG00000224000
chr1	172933946	172934100	1:172933946-172934100	ENSG00000227177,ENSG00000224000
chr1	172934303	172934470	1:172934303-172934470	ENSG00000227177,ENSG00000224000
chr1	172945115	172945224	1:172945115-172945224	ENSG00000227177
chr1	172947231	172947358	1:172947231-172947358	ENSG00000227177
chr1	173009701	173009932	1:173009701-173009932	ENSG00000227177,ENSG00000120337,ENSG00000230849,ENSG00000226375
chr1	173015751	173015859	1:173015751-173015859	ENSG00000227177,ENSG00000230849
chr1	173020559	173020722	1:173020559-173020722	ENSG00000230849
chr1	173048768	173048888	1:173048768-173048888	ENSG00000120337
chr1	173112179	173112402	1:173112179-173112402	ENSG00000227177,ENSG00000230849,ENSG00000226375
chr1	173114390	173114625	1:173114390-173114625	ENSG00000230849,ENSG00000226375
chr1	173117240	173117442	1:173117240-173117442	ENSG00000230849,ENSG00000226375
chr1	173122956	173123381	1:173122956-173123381	ENSG00000227177,ENSG00000230849,ENSG00000226375
chr1	173193625	173193913	1:173193625-173193913	ENSG00000227177,ENSG00000230849,ENSG00000226375,ENSG00000117586
chr1	173206805	173206954	1:173206805-173206954	ENSG00000226375,ENSG00000117586
chr1	173225185	173225301	1:173225185-173225301	-
chr1	173255317	173255451	1:173255317-173255451	-
chr1	173296067	173296293	1:173296067-173296293	ENSG00000232751,ENSG00000238272,ENSG00000232113,ENSG00000252357,ENSG00000117601,ENSG00000203737
chr1	173300200	173300314	1:173300200-173300314	ENSG00000232751
chr1	173330476	173330630	1:173330476-173330630	ENSG00000232751,ENSG00000225591
chr1	173332200	173332291	1:173332200-173332291	ENSG00000232751
chr1	173342906	173343024	1:173342906-173343024	ENSG00000232751,ENSG00000231615
chr1	173360633	173360724	1:173360633-173360724	ENSG00000232751,ENSG00000231615
chr1	173409721	173409908	1:173409721-173409908	ENSG00000238272,ENSG00000225591,ENSG00000200674,ENSG00000252357,ENSG00000117601,ENSG00000252231
chr1	173410930	173411126	1:173410930-173411126	ENSG00000203739
chr1	173412094	173412261	1:173412094-173412261	ENSG00000203739,ENSG00000252357
chr1	173422403	173422654	1:173422403-173422654	ENSG00000203739,ENSG00000238272,ENSG00000232113,ENSG00000225591,ENSG00000200674,ENSG00000120334,ENSG00000252357,ENSG00000117593,ENSG00000117601,ENSG00000252231,ENSG00000200755
chr1	173429615	173429738	1:173429615-173429738	ENSG00000203739,ENSG00000200674,ENSG00000252357
chr1	173429947	173430197	1:173429947-173430197	ENSG00000203739,ENSG00000117592,ENSG00000238272,ENSG00000225591,ENSG00000200674,ENSG00000120334,ENSG00000252357,ENSG00000117593,ENSG00000117601,ENSG00000252231
chr1	173431332	173431428	1:173431332-173431428	ENSG00000203739,ENSG00000238272,ENSG00000225591,ENSG00000200674,ENSG00000120334,ENSG00000252357,ENSG00000117593
chr1	173476667	173476778	1:173476667-173476778	ENSG00000203739,ENSG00000117592
chr1	173476977	173477374	1:173476977-173477374	ENSG00000203739,ENSG00000117592,ENSG00000238272,ENSG00000200674,ENSG00000252357
chr1	173477470	173477738	1:173477470-173477738	ENSG00000203739,ENSG00000117592
chr1	173603370	173603461	1:173603370-173603461	ENSG00000162753,ENSG00000238272,ENSG00000232113
chr1	173663276	173663390	1:173663276-173663390	ENSG00000238272,ENSG00000285777,ENSG00000183831,ENSG00000232113,ENSG00000225591,ENSG00000200674
chr1	173714834	173715282	1:173714834-173715282	ENSG00000238272,ENSG00000232113,ENSG00000076321,ENSG00000225591,ENSG00000200674,ENSG00000120334,ENSG00000252357,ENSG00000117593,ENSG00000117601,ENSG00000252231
chr1	173824216	173825005	1:173824216-173825005	ENSG00000200674,ENSG00000120334,ENSG00000252357,ENSG00000117593
chr1	173867699	173868588	1:173867699-173868588	ENSG00000234741,ENSG00000270084,ENSG00000185278,ENSG00000117601,ENSG00000252231,ENSG00000200755
chr1	173868662	173868775	1:173868662-173868775	ENSG00000234741,ENSG00000270084,ENSG00000185278
chr1	174005143	174005290	1:174005143-174005290	ENSG00000117601,ENSG00000252231,ENSG00000135870,ENSG00000200755,ENSG00000236535
chr1	174021852	174021982	1:174021852-174021982	ENSG00000252231,ENSG00000135870,ENSG00000200755,ENSG00000236535,ENSG00000224977
chr1	174022088	174022200	1:174022088-174022200	ENSG00000252231,ENSG00000135870,ENSG00000200755,ENSG00000236535,ENSG00000224977
chr1	174022272	174022568	1:174022272-174022568	ENSG00000117601,ENSG00000252231,ENSG00000135870,ENSG00000200755,ENSG00000236535,ENSG00000224977,ENSG00000225713
chr1	174023702	174023806	1:174023702-174023806	ENSG00000252231,ENSG00000135870,ENSG00000200755,ENSG00000236535,ENSG00000224977
chr1	174114815	174115081	1:174114815-174115081	ENSG00000117601,ENSG00000252231,ENSG00000200755,ENSG00000225713,ENSG00000227373,ENSG00000237317,ENSG00000203737
chr1	174120624	174120798	1:174120624-174120798	ENSG00000117601,ENSG00000225713
chr1	174159160	174159712	1:174159160-174159712	ENSG00000252231,ENSG00000200755,ENSG00000225713,ENSG00000227373,ENSG00000152061
chr1	174206523	174206701	1:174206523-174206701	ENSG00000117601,ENSG00000252231,ENSG00000200755,ENSG00000225713,ENSG00000227373,ENSG00000237317,ENSG00000203737
chr1	174262493	174262584	1:174262493-174262584	ENSG00000237317,ENSG00000203737,ENSG00000223828
chr1	174265416	174265529	1:174265416-174265529	ENSG00000225713,ENSG00000152061,ENSG00000237317,ENSG00000203737,ENSG00000223828
chr1	174799621	174799917	1:174799621-174799917	ENSG00000152061,ENSG00000237317,ENSG00000203737,ENSG00000223828,ENSG00000231378,ENSG00000237249,ENSG00000223525
chr1	174914946	174915042	1:174914946-174915042	ENSG00000223828,ENSG00000231378,ENSG00000237249,ENSG00000223525,ENSG00000235869,ENSG00000229531
chr1	174938747	174938961	1:174938747-174938961	ENSG00000223828,ENSG00000231378,ENSG00000237249,ENSG00000223525,ENSG00000235869,ENSG00000229531
chr1	174942913	174943061	1:174942913-174943061	ENSG00000203737,ENSG00000223828,ENSG00000231378,ENSG00000237249,ENSG00000223525,ENSG00000235869,ENSG00000229531
chr1	174964539	174964748	1:174964539-174964748	ENSG00000152061,ENSG00000223828,ENSG00000231378,ENSG00000237249,ENSG00000223525,ENSG00000235869,ENSG00000229531
chr1	174965710	174965839	1:174965710-174965839	ENSG00000152061,ENSG00000223828,ENSG00000231378,ENSG00000237249,ENSG00000229531
chr1	174990458	174990559	1:174990458-174990559	ENSG00000223828,ENSG00000231378,ENSG00000252552,ENSG00000287697,ENSG00000116161
chr1	174999270	175000167	1:174999270-175000167	ENSG00000223828,ENSG00000231378,ENSG00000252552,ENSG00000287697,ENSG00000116161
chr1	175023220	175023688	1:175023220-175023688	ENSG00000223828,ENSG00000231378,ENSG00000237249,ENSG00000252552,ENSG00000287697,ENSG00000116161,ENSG00000120333,ENSG00000206659,ENSG00000181101,ENSG00000252906
chr1	175029784	175030025	1:175029784-175030025	ENSG00000223828,ENSG00000116161,ENSG00000120333,ENSG00000206659,ENSG00000181101,ENSG00000252906
chr1	175072462	175072679	1:175072462-175072679	ENSG00000181101,ENSG00000120332
chr1	175073176	175073287	1:175073176-175073287	ENSG00000181101,ENSG00000120332
chr1	175125351	175125536	1:175125351-175125536	ENSG00000203737,ENSG00000223828,ENSG00000231378,ENSG00000181101,ENSG00000233946,ENSG00000227740,ENSG00000230777,ENSG00000252906,ENSG00000228686
chr1	175146688	175146851	1:175146688-175146851	ENSG00000181101,ENSG00000233946,ENSG00000260990,ENSG00000227740,ENSG00000230777,ENSG00000252906,ENSG00000228686
chr1	175152139	175152241	1:175152139-175152241	ENSG00000233946,ENSG00000260990,ENSG00000227740,ENSG00000230777,ENSG00000252906,ENSG00000228686
chr1	175188999	175189155	1:175188999-175189155	ENSG00000235750,ENSG00000233946,ENSG00000260990
chr1	175192827	175193188	1:175192827-175193188	ENSG00000235750,ENSG00000230687,ENSG00000233946
chr1	175195879	175196000	1:175195879-175196000	ENSG00000235750,ENSG00000230687,ENSG00000233946
chr1	175197713	175197804	1:175197713-175197804	ENSG00000235750,ENSG00000230687
chr1	175209247	175209348	1:175209247-175209348	ENSG00000230687,ENSG00000233946
chr1	175319760	175319869	1:175319760-175319869	ENSG00000233946,ENSG00000260990,ENSG00000252906
chr1	175338660	175338751	1:175338660-175338751	ENSG00000233946,ENSG00000260990,ENSG00000227740,ENSG00000230777,ENSG00000228686
chr1	175511623	175511818	1:175511623-175511818	ENSG00000235628,ENSG00000224718,ENSG00000227740,ENSG00000230777,ENSG00000252906,ENSG00000228686,ENSG00000227815,ENSG00000231020,ENSG00000116183,ENSG00000237514
chr1	175521798	175521889	1:175521798-175521889	ENSG00000235628,ENSG00000224718,ENSG00000227740,ENSG00000230777,ENSG00000252906,ENSG00000228686,ENSG00000231020,ENSG00000237514
chr1	175628646	175628814	1:175628646-175628814	ENSG00000235628,ENSG00000224718,ENSG00000227740,ENSG00000230777,ENSG00000252906,ENSG00000228686,ENSG00000237514,ENSG00000202609
chr1	175737590	175737693	1:175737590-175737693	ENSG00000116147,ENSG00000235628,ENSG00000224718,ENSG00000227740,ENSG00000230777,ENSG00000252906,ENSG00000228686
chr1	175809044	175809317	1:175809044-175809317	ENSG00000235628,ENSG00000224718,ENSG00000227740,ENSG00000230777,ENSG00000252906,ENSG00000228686,ENSG00000227815,ENSG00000231020,ENSG00000116183,ENSG00000237514,ENSG00000286754,ENSG00000202609
chr1	175826860	175827009	1:175826860-175827009	ENSG00000235628,ENSG00000224718,ENSG00000227740,ENSG00000230777,ENSG00000252906,ENSG00000228686,ENSG00000227815,ENSG00000231020,ENSG00000237514,ENSG00000202609
chr1	176103057	176103157	1:176103057-176103157	ENSG00000227740,ENSG00000230777,ENSG00000143207,ENSG00000252906,ENSG00000228686,ENSG00000273629,ENSG00000227815,ENSG00000231020,ENSG00000237514
chr1	176207135	176207703	1:176207135-176207703	ENSG00000227740,ENSG00000230777,ENSG00000143207,ENSG00000252906,ENSG00000228686,ENSG00000236021,ENSG00000273629,ENSG00000232463,ENSG00000227815,ENSG00000231020
chr1	176241555	176241666	1:176241555-176241666	ENSG00000227740,ENSG00000230777,ENSG00000252906,ENSG00000228686,ENSG00000273629,ENSG00000232463,ENSG00000253025,ENSG00000227815,ENSG00000231020
chr1	176375106	176375260	1:176375106-176375260	ENSG00000224718,ENSG00000227740,ENSG00000230777,ENSG00000252906,ENSG00000228686,ENSG00000273629,ENSG00000232463,ENSG00000227815,ENSG00000231020,ENSG00000225904,ENSG00000116183,ENSG00000237514,ENSG00000286754,ENSG00000152092,ENSG00000202609,ENSG00000198797,ENSG00000236720
chr1	176881125	176881220	1:176881125-176881220	ENSG00000116183,ENSG00000237514,ENSG00000286754,ENSG00000152092,ENSG00000202609,ENSG00000198797,ENSG00000236720
chr1	177351465	177351599	1:177351465-177351599	ENSG00000152092,ENSG00000202609,ENSG00000198797,ENSG00000224968,ENSG00000236720
chr1	177929399	177929490	1:177929399-177929490	ENSG00000152092,ENSG00000202609,ENSG00000198797,ENSG00000227579,ENSG00000236720,ENSG00000120341
chr1	177946114	177946208	1:177946114-177946208	ENSG00000152092,ENSG00000202609,ENSG00000198797,ENSG00000236720,ENSG00000120341
chr1	177948463	177948605	1:177948463-177948605	ENSG00000152092,ENSG00000202609,ENSG00000198797,ENSG00000236720,ENSG00000120341,ENSG00000276563
chr1	178031953	178032079	1:178031953-178032079	ENSG00000254154,ENSG00000242193,ENSG00000276563
chr1	178037543	178037732	1:178037543-178037732	ENSG00000254154,ENSG00000242193,ENSG00000276563
chr1	178037875	178038164	1:178037875-178038164	ENSG00000254154,ENSG00000242193,ENSG00000276563
chr1	178055195	178055370	1:178055195-178055370	ENSG00000276563
chr1	178055949	178056167	1:178055949-178056167	ENSG00000276563
chr1	178056262	178056442	1:178056262-178056442	ENSG00000276563
chr1	178067048	178067221	1:178067048-178067221	ENSG00000152092,ENSG00000202609,ENSG00000236720,ENSG00000276563
chr1	178067306	178067592	1:178067306-178067592	ENSG00000152092,ENSG00000202609,ENSG00000236720,ENSG00000276563
chr1	178086919	178087144	1:178086919-178087144	ENSG00000276563,ENSG00000224687,ENSG00000075391
chr1	178093542	178093834	1:178093542-178093834	ENSG00000152092,ENSG00000276563,ENSG00000224687,ENSG00000075391
chr1	178093942	178094179	1:178093942-178094179	ENSG00000224687,ENSG00000075391
chr1	178094335	178094552	1:178094335-178094552	ENSG00000224687,ENSG00000075391
chr1	178119753	178119935	1:178119753-178119935	ENSG00000152092,ENSG00000202609,ENSG00000236720,ENSG00000276563,ENSG00000075391
chr1	178126810	178126986	1:178126810-178126986	ENSG00000276563,ENSG00000075391
chr1	178133398	178133489	1:178133398-178133489	-
chr1	178134118	178134386	1:178134118-178134386	ENSG00000152092,ENSG00000202609,ENSG00000198797,ENSG00000236720,ENSG00000276563,ENSG00000075391
chr1	178137306	178137412	1:178137306-178137412	-
chr1	178192693	178192999	1:178192693-178192999	ENSG00000152092,ENSG00000202609,ENSG00000198797,ENSG00000236720,ENSG00000276563,ENSG00000270575,ENSG00000213058,ENSG00000261250
chr1	178275619	178275814	1:178275619-178275814	ENSG00000152092,ENSG00000236720,ENSG00000276563,ENSG00000213058
chr1	178278238	178278396	1:178278238-178278396	ENSG00000213058
chr1	178300002	178300198	1:178300002-178300198	ENSG00000213058,ENSG00000285910,ENSG00000240021
chr1	178310784	178310934	1:178310784-178310934	ENSG00000213058,ENSG00000188585,ENSG00000285910,ENSG00000240021
chr1	178337524	178337617	1:178337524-178337617	ENSG00000075391,ENSG00000213058
chr1	178344561	178344791	1:178344561-178344791	ENSG00000236720,ENSG00000075391,ENSG00000213058,ENSG00000285910,ENSG00000240021
chr1	178485581	178485727	1:178485581-178485727	ENSG00000213058,ENSG00000188585,ENSG00000264809,ENSG00000285910,ENSG00000240021
chr1	178501861	178501966	1:178501861-178501966	ENSG00000213058,ENSG00000188585,ENSG00000285910,ENSG00000240021
chr1	178532423	178532559	1:178532423-178532559	ENSG00000213058,ENSG00000285910,ENSG00000240021,ENSG00000213057,ENSG00000201347,ENSG00000201791,ENSG00000116194,ENSG00000224620
chr1	178542211	178542379	1:178542211-178542379	ENSG00000213057,ENSG00000201347,ENSG00000201791,ENSG00000116194
chr1	178542543	178542903	1:178542543-178542903	ENSG00000285910,ENSG00000240021,ENSG00000213057,ENSG00000201347,ENSG00000228196,ENSG00000201791,ENSG00000116194
chr1	178543052	178543209	1:178543052-178543209	ENSG00000213057,ENSG00000201347,ENSG00000201791,ENSG00000116194
chr1	178608487	178608727	1:178608487-178608727	ENSG00000236720,ENSG00000213058,ENSG00000201347,ENSG00000273384,ENSG00000266417,ENSG00000116194,ENSG00000224620,ENSG00000236539,ENSG00000261250,ENSG00000116218,ENSG00000251875
chr1	178664407	178664550	1:178664407-178664550	ENSG00000236720,ENSG00000201347,ENSG00000273384,ENSG00000266417,ENSG00000116194
chr1	178692707	178692845	1:178692707-178692845	ENSG00000201347,ENSG00000273384,ENSG00000266417,ENSG00000116194
chr1	178725089	178725355	1:178725089-178725355	ENSG00000201347,ENSG00000266417,ENSG00000273062,ENSG00000116191,ENSG00000228196,ENSG00000201791,ENSG00000116194
chr1	178725418	178725533	1:178725418-178725533	ENSG00000201347,ENSG00000273062,ENSG00000116191,ENSG00000201791
chr1	178726294	178726515	1:178726294-178726515	ENSG00000201347,ENSG00000266417,ENSG00000273062,ENSG00000116191,ENSG00000228196,ENSG00000201791,ENSG00000116194
chr1	178743955	178744125	1:178743955-178744125	ENSG00000201347,ENSG00000228196,ENSG00000201791,ENSG00000116194
chr1	179016846	179017331	1:179016846-179017331	ENSG00000116194,ENSG00000116199,ENSG00000232750
chr1	179025664	179026358	1:179025664-179026358	ENSG00000116194,ENSG00000116199,ENSG00000232750
chr1	179059357	179059464	1:179059357-179059464	ENSG00000232750,ENSG00000224620
chr1	179081685	179082174	1:179081685-179082174	ENSG00000232750,ENSG00000186283,ENSG00000223794,ENSG00000162779,ENSG00000224620
chr1	179088995	179089148	1:179088995-179089148	ENSG00000186283
chr1	179091882	179092031	1:179091882-179092031	ENSG00000186283
chr1	179129795	179129923	1:179129795-179129923	ENSG00000143322,ENSG00000234041
chr1	179141916	179142130	1:179141916-179142130	ENSG00000143322,ENSG00000234041
chr1	179142990	179143248	1:179142990-179143248	ENSG00000143322,ENSG00000234041
chr1	179168668	179168830	1:179168668-179168830	ENSG00000231905,ENSG00000223794,ENSG00000228191,ENSG00000224620
chr1	179175637	179175831	1:179175637-179175831	ENSG00000231905,ENSG00000223794
chr1	179190950	179191186	1:179190950-179191186	ENSG00000231905,ENSG00000212338,ENSG00000201619,ENSG00000231564,ENSG00000223794
chr1	179195460	179195673	1:179195460-179195673	ENSG00000231905,ENSG00000212338,ENSG00000201619,ENSG00000231564,ENSG00000223794
chr1	179218044	179218220	1:179218044-179218220	ENSG00000143322,ENSG00000201619,ENSG00000231564,ENSG00000225711,ENSG00000223794,ENSG00000228191
chr1	179229187	179229337	1:179229187-179229337	ENSG00000143322,ENSG00000225711,ENSG00000223794
chr1	179229400	179229712	1:179229400-179229712	ENSG00000143322,ENSG00000225711,ENSG00000223794
chr1	179293396	179293521	1:179293396-179293521	ENSG00000223794,ENSG00000228191,ENSG00000057252
chr1	179293582	179293870	1:179293582-179293870	ENSG00000223794,ENSG00000228191,ENSG00000057252,ENSG00000162779
chr1	179294008	179294233	1:179294008-179294233	ENSG00000223794,ENSG00000228191,ENSG00000057252
chr1	179297144	179297357	1:179297144-179297357	ENSG00000223794,ENSG00000228191,ENSG00000057252
chr1	179310924	179311030	1:179310924-179311030	ENSG00000223794,ENSG00000228191,ENSG00000224620,ENSG00000236539
chr1	179318581	179318763	1:179318581-179318763	ENSG00000223794,ENSG00000228191,ENSG00000236539
chr1	179322804	179322895	1:179322804-179322895	ENSG00000223794,ENSG00000228191,ENSG00000236539
chr1	179327742	179327924	1:179327742-179327924	ENSG00000223794,ENSG00000228191,ENSG00000162779,ENSG00000224620,ENSG00000236539,ENSG00000261250
chr1	179341077	179341184	1:179341077-179341184	ENSG00000223794,ENSG00000228191,ENSG00000224620,ENSG00000236539
chr1	179365630	179366271	1:179365630-179366271	ENSG00000186283,ENSG00000223794,ENSG00000228191,ENSG00000162779,ENSG00000224620,ENSG00000236539,ENSG00000261060
chr1	179659036	179659175	1:179659036-179659175	ENSG00000224620,ENSG00000236539,ENSG00000261250,ENSG00000116218,ENSG00000251875,ENSG00000227141,ENSG00000261060,ENSG00000162782,ENSG00000243062,ENSG00000143340
chr1	179709991	179710248	1:179709991-179710248	ENSG00000224620,ENSG00000261250,ENSG00000116218,ENSG00000251875,ENSG00000227141,ENSG00000261060,ENSG00000162782,ENSG00000243062,ENSG00000143340,ENSG00000231966
chr1	179814671	179814787	1:179814671-179814787	ENSG00000227141,ENSG00000243062,ENSG00000143340,ENSG00000229407,ENSG00000231966
chr1	179814897	179815124	1:179814897-179815124	ENSG00000116218,ENSG00000251875,ENSG00000227141,ENSG00000243062,ENSG00000143340,ENSG00000229407,ENSG00000231966
chr1	179824313	179824443	1:179824313-179824443	ENSG00000261250,ENSG00000116218,ENSG00000251875,ENSG00000243062,ENSG00000143340,ENSG00000229407,ENSG00000231966
chr1	179852140	179852307	1:179852140-179852307	ENSG00000143340,ENSG00000231966,ENSG00000264916,ENSG00000223450
chr1	179867865	179868008	1:179867865-179868008	ENSG00000231966,ENSG00000169905,ENSG00000264916,ENSG00000223450
chr1	179877772	179877944	1:179877772-179877944	ENSG00000169905,ENSG00000272906,ENSG00000143337,ENSG00000264916
chr1	179881946	179882865	1:179881946-179882865	ENSG00000169905,ENSG00000272906,ENSG00000143337,ENSG00000264916,ENSG00000223450
chr1	179888209	179888364	1:179888209-179888364	ENSG00000169905,ENSG00000272906,ENSG00000143337,ENSG00000264916,ENSG00000223450
chr1	179923150	179923241	1:179923150-179923241	ENSG00000264916,ENSG00000261831,ENSG00000223450
chr1	179950808	179950933	1:179950808-179950933	ENSG00000264916,ENSG00000261831,ENSG00000260360,ENSG00000135837,ENSG00000223450
chr1	179954400	179954882	1:179954400-179954882	ENSG00000272906,ENSG00000143337,ENSG00000264916,ENSG00000261831,ENSG00000260360,ENSG00000135837,ENSG00000235145,ENSG00000223450
chr1	179969237	179969389	1:179969237-179969389	ENSG00000264916,ENSG00000261831,ENSG00000135837,ENSG00000235145,ENSG00000223450
chr1	180131537	180131812	1:180131537-180131812	ENSG00000264916,ENSG00000135837,ENSG00000223450,ENSG00000261817,ENSG00000116260
chr1	180151093	180151262	1:180151093-180151262	ENSG00000261817,ENSG00000116260
chr1	180154445	180154583	1:180154445-180154583	ENSG00000261817,ENSG00000116260
chr1	180154652	180155008	1:180154652-180155008	ENSG00000223450,ENSG00000261817,ENSG00000116260
chr1	180156275	180156453	1:180156275-180156453	ENSG00000223450,ENSG00000261817,ENSG00000116260
chr1	180163177	180163275	1:180163177-180163275	ENSG00000223450,ENSG00000261817
chr1	180208395	180208537	1:180208395-180208537	ENSG00000223450
chr1	180229663	180229756	1:180229663-180229756	ENSG00000121454
chr1	180229927	180230018	1:180229927-180230018	ENSG00000121454
chr1	180252693	180252897	1:180252693-180252897	ENSG00000121454
chr1	180270008	180270193	1:180270008-180270193	ENSG00000230124
chr1	180279083	180279418	1:180279083-180279418	ENSG00000230124
chr1	180288494	180288664	1:180288494-180288664	ENSG00000230124,ENSG00000265435
chr1	180397274	180397446	1:180397274-180397446	ENSG00000235060,ENSG00000265435
chr1	180415579	180415779	1:180415579-180415779	ENSG00000230124,ENSG00000235060,ENSG00000265435
chr1	180429192	180429304	1:180429192-180429304	ENSG00000230124,ENSG00000235060,ENSG00000265435
chr1	180502349	180502742	1:180502349-180502742	ENSG00000230124,ENSG00000236719,ENSG00000206905
chr1	180502829	180503243	1:180502829-180503243	ENSG00000230124,ENSG00000236719,ENSG00000206905
chr1	180515994	180516117	1:180515994-180516117	ENSG00000236719,ENSG00000206905,ENSG00000143324,ENSG00000283575
chr1	180533638	180533742	1:180533638-180533742	ENSG00000236719,ENSG00000206905,ENSG00000143324,ENSG00000283575
chr1	180572944	180573116	1:180572944-180573116	ENSG00000236719,ENSG00000283575
chr1	180611381	180611569	1:180611381-180611569	ENSG00000236719,ENSG00000143324,ENSG00000283575
chr1	180631785	180632542	1:180631785-180632542	ENSG00000236719,ENSG00000206905,ENSG00000143324,ENSG00000283575
chr1	180793580	180793730	1:180793580-180793730	ENSG00000283575
chr1	180858101	180858393	1:180858101-180858393	ENSG00000206905,ENSG00000143324,ENSG00000283575
chr1	180858537	180858635	1:180858537-180858635	ENSG00000206905,ENSG00000143324,ENSG00000283575
chr1	180912862	180912985	1:180912862-180912985	ENSG00000225857,ENSG00000135835
chr1	180934668	180934861	1:180934668-180934861	ENSG00000135835
chr1	180951809	180952043	1:180951809-180952043	ENSG00000135835,ENSG00000232586,ENSG00000251520
chr1	180954308	180954456	1:180954308-180954456	ENSG00000135835,ENSG00000232586,ENSG00000251520
chr1	180969651	180969779	1:180969651-180969779	ENSG00000243155,ENSG00000251520,ENSG00000270711
chr1	180975697	180975809	1:180975697-180975809	ENSG00000243155,ENSG00000270711
chr1	180981671	180981892	1:180981671-180981892	ENSG00000243155,ENSG00000270711,ENSG00000135823
chr1	181015061	181015152	1:181015061-181015152	ENSG00000135823
chr1	181015311	181015445	1:181015311-181015445	ENSG00000135823
chr1	181022817	181023038	1:181022817-181023038	ENSG00000135823,ENSG00000153029
chr1	181023120	181023277	1:181023120-181023277	ENSG00000135823,ENSG00000153029
chr1	181033214	181033492	1:181033214-181033492	ENSG00000135823,ENSG00000153029
chr1	181033833	181034033	1:181033833-181034033	ENSG00000135823,ENSG00000153029
chr1	181043067	181043266	1:181043067-181043266	ENSG00000153029
chr1	181062230	181062735	1:181062230-181062735	-
chr1	181062846	181063019	1:181062846-181063019	-
chr1	181064202	181064307	1:181064202-181064307	-
chr1	181084396	181084514	1:181084396-181084514	ENSG00000162783
chr1	181087537	181087660	1:181087537-181087660	ENSG00000162783
chr1	181088484	181088797	1:181088484-181088797	ENSG00000162783
chr1	181105183	181105568	1:181105183-181105568	ENSG00000162783
chr1	181124318	181124716	1:181124318-181124716	-
chr1	181129248	181129430	1:181129248-181129430	-
chr1	181134612	181134730	1:181134612-181134730	-
chr1	181135836	181136137	1:181135836-181136137	ENSG00000162783
chr1	181141618	181141750	1:181141618-181141750	ENSG00000162783
chr1	181142592	181142716	1:181142592-181142716	ENSG00000162783
chr1	181152969	181153375	1:181152969-181153375	ENSG00000162783,ENSG00000237292,ENSG00000179452
chr1	181161465	181161701	1:181161465-181161701	ENSG00000237292,ENSG00000179452
chr1	181166705	181166886	1:181166705-181166886	ENSG00000237292,ENSG00000179452
chr1	181189985	181190102	1:181189985-181190102	ENSG00000237292,ENSG00000225359,ENSG00000179452,ENSG00000198216,ENSG00000273573,ENSG00000252977
chr1	181504987	181505087	1:181504987-181505087	ENSG00000198216,ENSG00000273573,ENSG00000252977,ENSG00000288574,ENSG00000272880,ENSG00000222397
chr1	182010808	182010899	1:182010808-182010899	ENSG00000273573,ENSG00000252977,ENSG00000288574,ENSG00000272880,ENSG00000222397,ENSG00000287452
chr1	182029590	182030153	1:182029590-182030153	ENSG00000179452,ENSG00000198216,ENSG00000273573,ENSG00000252977,ENSG00000288574,ENSG00000272880,ENSG00000222397,ENSG00000287452,ENSG00000203729
chr1	182051200	182051306	1:182051200-182051306	ENSG00000198216,ENSG00000273573,ENSG00000252977,ENSG00000288574,ENSG00000272880,ENSG00000222397,ENSG00000287452,ENSG00000179930,ENSG00000224810
chr1	182069088	182069215	1:182069088-182069215	ENSG00000198216,ENSG00000273573,ENSG00000252977,ENSG00000288574,ENSG00000272880,ENSG00000222397,ENSG00000287452,ENSG00000179930,ENSG00000224810
chr1	182085007	182085200	1:182085007-182085200	ENSG00000198216,ENSG00000225982,ENSG00000232309,ENSG00000135821,ENSG00000203730,ENSG00000203729,ENSG00000121446,ENSG00000233537
chr1	182119000	182119113	1:182119000-182119113	ENSG00000232309,ENSG00000203730,ENSG00000203729
chr1	182144266	182144675	1:182144266-182144675	ENSG00000228918,ENSG00000232309,ENSG00000206764,ENSG00000228664,ENSG00000231684,ENSG00000135821,ENSG00000203730,ENSG00000203729
chr1	182147260	182147411	1:182147260-182147411	ENSG00000232309,ENSG00000231684,ENSG00000203730,ENSG00000203729
chr1	182149388	182149737	1:182149388-182149737	ENSG00000288574,ENSG00000272880,ENSG00000228918,ENSG00000232309,ENSG00000206764,ENSG00000228664,ENSG00000231684,ENSG00000135821,ENSG00000203730,ENSG00000203729
chr1	182169334	182169470	1:182169334-182169470	ENSG00000228918,ENSG00000232309,ENSG00000206764,ENSG00000228664,ENSG00000231684,ENSG00000203730,ENSG00000203729
chr1	182170988	182171147	1:182170988-182171147	ENSG00000228918,ENSG00000232309,ENSG00000232096,ENSG00000206764,ENSG00000228664,ENSG00000231684,ENSG00000203729
chr1	182175440	182175636	1:182175440-182175636	ENSG00000252977,ENSG00000222397,ENSG00000228918,ENSG00000232309,ENSG00000232096,ENSG00000206764,ENSG00000228664,ENSG00000231684,ENSG00000203730,ENSG00000203729
chr1	182185314	182185414	1:182185314-182185414	ENSG00000228918,ENSG00000232096,ENSG00000206764,ENSG00000228664
chr1	182193970	182194150	1:182193970-182194150	ENSG00000273573,ENSG00000228918,ENSG00000232309,ENSG00000232096,ENSG00000206764,ENSG00000228664,ENSG00000231684,ENSG00000203729
chr1	182259170	182259449	1:182259170-182259449	ENSG00000273573,ENSG00000228918,ENSG00000206764,ENSG00000228664,ENSG00000231684,ENSG00000203730,ENSG00000203729
chr1	182259519	182259717	1:182259519-182259717	ENSG00000228918,ENSG00000206764,ENSG00000228664,ENSG00000231684
chr1	182278595	182278952	1:182278595-182278952	ENSG00000228918,ENSG00000206764,ENSG00000228664,ENSG00000231684,ENSG00000203729
chr1	182300121	182300225	1:182300121-182300225	ENSG00000228918,ENSG00000206764,ENSG00000228664,ENSG00000231684,ENSG00000203730,ENSG00000203729
chr1	182304020	182304111	1:182304020-182304111	ENSG00000228918,ENSG00000206764,ENSG00000228664,ENSG00000231684,ENSG00000203730
chr1	182391354	182391589	1:182391354-182391589	ENSG00000231684,ENSG00000135821,ENSG00000203730,ENSG00000203729
chr1	182391689	182392309	1:182391689-182392309	ENSG00000206764,ENSG00000228664,ENSG00000231684,ENSG00000135821,ENSG00000203730,ENSG00000203729
chr1	182394271	182394433	1:182394271-182394433	ENSG00000135821,ENSG00000203730,ENSG00000203729
chr1	182430773	182430864	1:182430773-182430864	ENSG00000203729,ENSG00000121446,ENSG00000270443,ENSG00000233537
chr1	182460590	182460718	1:182460590-182460718	ENSG00000121446,ENSG00000233537
chr1	182588840	182589006	1:182588840-182589006	ENSG00000135828,ENSG00000276839,ENSG00000135824,ENSG00000227181,ENSG00000271269
chr1	182589188	182589301	1:182589188-182589301	ENSG00000135828,ENSG00000276839,ENSG00000135824,ENSG00000227181,ENSG00000271269
chr1	182594762	182594956	1:182594762-182594956	ENSG00000121446,ENSG00000233537,ENSG00000135828,ENSG00000276839,ENSG00000143333,ENSG00000135824,ENSG00000227181,ENSG00000271269,ENSG00000135838
chr1	182595787	182595878	1:182595787-182595878	ENSG00000276839,ENSG00000143333,ENSG00000135824,ENSG00000227181,ENSG00000271269,ENSG00000135838
chr1	182604351	182604583	1:182604351-182604583	ENSG00000233537,ENSG00000276839,ENSG00000143333,ENSG00000261504,ENSG00000135824,ENSG00000227181,ENSG00000271269,ENSG00000135838
chr1	182614799	182615348	1:182614799-182615348	ENSG00000143333,ENSG00000261504,ENSG00000135824,ENSG00000227181,ENSG00000271269
chr1	182782413	182782659	1:182782413-182782659	ENSG00000121446,ENSG00000233537,ENSG00000143333,ENSG00000135824,ENSG00000227181,ENSG00000271269,ENSG00000135838
chr1	182786819	182786915	1:182786819-182786915	ENSG00000143333,ENSG00000135824,ENSG00000227181,ENSG00000271269,ENSG00000135838
chr1	182789384	182789889	1:182789384-182789889	ENSG00000233537,ENSG00000143333,ENSG00000135824,ENSG00000227181,ENSG00000271269,ENSG00000135838
chr1	182794901	182795144	1:182794901-182795144	ENSG00000227181,ENSG00000135838
chr1	182795551	182795847	1:182795551-182795847	ENSG00000135824,ENSG00000227181,ENSG00000271269,ENSG00000135838
chr1	182839145	182839795	1:182839145-182839795	ENSG00000227181,ENSG00000287808,ENSG00000135829
chr1	182839927	182840086	1:182839927-182840086	ENSG00000287808,ENSG00000135829
chr1	182956350	182956554	1:182956350-182956554	ENSG00000157060,ENSG00000224040,ENSG00000285609,ENSG00000226570,ENSG00000176855,ENSG00000207472,ENSG00000058085,ENSG00000287929,ENSG00000233562
chr1	182962645	182962799	1:182962645-182962799	ENSG00000157060,ENSG00000224040,ENSG00000285609,ENSG00000226570,ENSG00000176855,ENSG00000207472,ENSG00000135862,ENSG00000224468,ENSG00000058085,ENSG00000287929,ENSG00000233562
chr1	183022463	183022578	1:183022463-183022578	ENSG00000224040,ENSG00000285609,ENSG00000207472,ENSG00000135862,ENSG00000224468,ENSG00000058085
chr1	183023739	183023912	1:183023739-183023912	ENSG00000224040,ENSG00000285609,ENSG00000207472,ENSG00000135862,ENSG00000224468,ENSG00000058085,ENSG00000287929
chr1	183040176	183040361	1:183040176-183040361	ENSG00000224040,ENSG00000285609,ENSG00000207472,ENSG00000224468,ENSG00000058085,ENSG00000287929
chr1	183102150	183102352	1:183102150-183102352	ENSG00000224040,ENSG00000285609,ENSG00000207472,ENSG00000135862,ENSG00000224468,ENSG00000058085,ENSG00000287929
chr1	183150096	183150187	1:183150096-183150187	ENSG00000207472,ENSG00000224468,ENSG00000058085,ENSG00000287929,ENSG00000233562
chr1	183279927	183280414	1:183279927-183280414	ENSG00000058085,ENSG00000157064,ENSG00000287929,ENSG00000233562
chr1	183318595	183318730	1:183318595-183318730	ENSG00000224040,ENSG00000285609,ENSG00000058085,ENSG00000157064,ENSG00000287929,ENSG00000233562
chr1	183364031	183364248	1:183364031-183364248	ENSG00000058085,ENSG00000287929,ENSG00000233562,ENSG00000286372
chr1	183470226	183470374	1:183470226-183470374	ENSG00000232860,ENSG00000116698
chr1	183471095	183471194	1:183471095-183471194	ENSG00000232860,ENSG00000116698
chr1	183471680	183472128	1:183471680-183472128	ENSG00000232860,ENSG00000116698
chr1	183472258	183472553	1:183472258-183472553	ENSG00000232860,ENSG00000116698
chr1	183543724	183543863	1:183543724-183543863	ENSG00000232860,ENSG00000116698
chr1	183548337	183548428	1:183548337-183548428	ENSG00000116698
chr1	183568543	183568866	1:183568543-183568866	ENSG00000116701
chr1	183580306	183580636	1:183580306-183580636	ENSG00000116701
chr1	183583445	183583807	1:183583445-183583807	ENSG00000116701
chr1	183590491	183590763	1:183590491-183590763	ENSG00000116701
chr1	183590839	183591013	1:183590839-183591013	ENSG00000116701
chr1	183593517	183593697	1:183593517-183593697	ENSG00000116701
chr1	183600292	183600419	1:183600292-183600419	ENSG00000116701,ENSG00000286966
chr1	183609375	183609599	1:183609375-183609599	ENSG00000116701,ENSG00000286966
chr1	183626311	183626440	1:183626311-183626440	ENSG00000162704
chr1	183633854	183633969	1:183633854-183633969	ENSG00000162704,ENSG00000143344
chr1	183635627	183636072	1:183635627-183636072	ENSG00000162704,ENSG00000143344,ENSG00000173627,ENSG00000270994
chr1	183636145	183636258	1:183636145-183636258	ENSG00000162704,ENSG00000143344
chr1	183655631	183655750	1:183655631-183655750	ENSG00000173627,ENSG00000270994,ENSG00000227554
chr1	183804996	183805217	1:183804996-183805217	ENSG00000143344,ENSG00000270994,ENSG00000227554
chr1	183807584	183807694	1:183807584-183807694	ENSG00000143344,ENSG00000270994,ENSG00000227554
chr1	183832490	183832739	1:183832490-183832739	ENSG00000270994,ENSG00000227554
chr1	183873762	183873964	1:183873762-183873964	ENSG00000270994,ENSG00000227554
chr1	183883714	183883988	1:183883714-183883988	ENSG00000270994,ENSG00000227554
chr1	183892353	183892627	1:183892353-183892627	ENSG00000270994,ENSG00000227554
chr1	183896572	183897095	1:183896572-183897095	ENSG00000270994,ENSG00000227554
chr1	183901941	183902140	1:183901941-183902140	ENSG00000270994,ENSG00000227554
chr1	183911414	183911688	1:183911414-183911688	ENSG00000173627,ENSG00000270994,ENSG00000227554
chr1	183916051	183916295	1:183916051-183916295	ENSG00000173627,ENSG00000270994,ENSG00000227554
chr1	183942999	183943174	1:183942999-183943174	ENSG00000198756
chr1	183945630	183945734	1:183945630-183945734	ENSG00000198756
chr1	183956562	183956957	1:183956562-183956957	ENSG00000270994,ENSG00000227554,ENSG00000198756,ENSG00000198860
chr1	183982309	183982473	1:183982309-183982473	-
chr1	184017476	184017664	1:184017476-184017664	-
chr1	184037270	184037371	1:184037270-184037371	ENSG00000198756,ENSG00000198860
chr1	184051587	184051763	1:184051587-184051763	ENSG00000198860
chr1	184150904	184151004	1:184150904-184151004	ENSG00000286655,ENSG00000199840,ENSG00000231791
chr1	184152600	184152919	1:184152600-184152919	ENSG00000286655,ENSG00000199840,ENSG00000207080,ENSG00000231791,ENSG00000244568
chr1	184160269	184160502	1:184160269-184160502	ENSG00000286655,ENSG00000199840,ENSG00000207080,ENSG00000231791,ENSG00000244568
chr1	184163806	184163943	1:184163806-184163943	ENSG00000286655,ENSG00000199840,ENSG00000207080,ENSG00000231791,ENSG00000244568
chr1	184213082	184213179	1:184213082-184213179	ENSG00000199840,ENSG00000207080,ENSG00000231791,ENSG00000244568,ENSG00000232036
chr1	184386873	184387193	1:184386873-184387193	ENSG00000207080,ENSG00000231791,ENSG00000244568,ENSG00000271387,ENSG00000116667,ENSG00000230470,ENSG00000232036
chr1	184418078	184418175	1:184418078-184418175	ENSG00000207080,ENSG00000231791,ENSG00000244568,ENSG00000230470,ENSG00000232036
chr1	184418811	184418902	1:184418811-184418902	ENSG00000207080,ENSG00000231791,ENSG00000244568,ENSG00000230470,ENSG00000232036
chr1	184419111	184419216	1:184419111-184419216	ENSG00000207080,ENSG00000231791,ENSG00000244568,ENSG00000230470,ENSG00000232036
chr1	184455898	184456045	1:184455898-184456045	ENSG00000207080,ENSG00000231791,ENSG00000244568,ENSG00000230470,ENSG00000232036
chr1	184456304	184456422	1:184456304-184456422	ENSG00000207080,ENSG00000231791,ENSG00000244568,ENSG00000230470,ENSG00000232036
chr1	184491666	184491829	1:184491666-184491829	ENSG00000207080,ENSG00000231791,ENSG00000244568,ENSG00000271387,ENSG00000116667,ENSG00000230470,ENSG00000232036
chr1	184533175	184533316	1:184533175-184533316	ENSG00000207080,ENSG00000231791,ENSG00000244568,ENSG00000116667,ENSG00000232036
chr1	184615429	184615682	1:184615429-184615682	ENSG00000207080,ENSG00000231791,ENSG00000244568,ENSG00000232036,ENSG00000285847,ENSG00000286378
chr1	184664110	184664226	1:184664110-184664226	ENSG00000207080,ENSG00000231791,ENSG00000244568,ENSG00000232036,ENSG00000285847,ENSG00000286378
chr1	184686648	184686854	1:184686648-184686854	ENSG00000207080,ENSG00000231791,ENSG00000244568,ENSG00000232036,ENSG00000285847
chr1	184747410	184747530	1:184747410-184747530	ENSG00000116406
chr1	184754611	184755243	1:184754611-184755243	ENSG00000116406
chr1	184792489	184792949	1:184792489-184792949	ENSG00000260976,ENSG00000231084
chr1	184805701	184805903	1:184805701-184805903	ENSG00000135842,ENSG00000252222,ENSG00000260976,ENSG00000231084
chr1	184806500	184806643	1:184806500-184806643	ENSG00000135842,ENSG00000260976,ENSG00000231084
chr1	184825680	184825852	1:184825680-184825852	ENSG00000252222,ENSG00000260976
chr1	184838484	184838594	1:184838484-184838594	ENSG00000252222
chr1	184838791	184838943	1:184838791-184838943	ENSG00000252222,ENSG00000260976
chr1	184854597	184854690	1:184854597-184854690	ENSG00000135842
chr1	184854804	184854950	1:184854804-184854950	ENSG00000135842
chr1	184876142	184876330	1:184876142-184876330	ENSG00000135842
chr1	184905019	184905148	1:184905019-184905148	-
chr1	184917480	184917623	1:184917480-184917623	ENSG00000260976
chr1	184945177	184945323	1:184945177-184945323	ENSG00000260976
chr1	184946174	184946299	1:184946174-184946299	ENSG00000260976
chr1	184973695	184973883	1:184973695-184973883	ENSG00000135842,ENSG00000260976
chr1	184974198	184974590	1:184974198-184974590	ENSG00000135842,ENSG00000260976
chr1	184982254	184982366	1:184982254-184982366	ENSG00000135842,ENSG00000260976,ENSG00000231084
chr1	185015072	185015199	1:185015072-185015199	ENSG00000260976,ENSG00000201312,ENSG00000232792
chr1	185017407	185017581	1:185017407-185017581	ENSG00000260976,ENSG00000201312,ENSG00000232792
chr1	185045155	185045717	1:185045155-185045717	ENSG00000260976,ENSG00000121481,ENSG00000232792,ENSG00000121486,ENSG00000231084
chr1	185060087	185060178	1:185060087-185060178	ENSG00000121481,ENSG00000232792
chr1	185156685	185157565	1:185156685-185157565	ENSG00000121486,ENSG00000116668,ENSG00000231084
chr1	185244519	185244643	1:185244519-185244643	ENSG00000213051,ENSG00000201421,ENSG00000206640,ENSG00000252612,ENSG00000238061
chr1	185260834	185260925	1:185260834-185260925	ENSG00000213051,ENSG00000201421,ENSG00000206640,ENSG00000233583,ENSG00000252612,ENSG00000238061
chr1	185291810	185291969	1:185291810-185291969	ENSG00000213051,ENSG00000201421,ENSG00000238061,ENSG00000279838,ENSG00000116679
chr1	185292467	185292594	1:185292467-185292594	ENSG00000213051,ENSG00000201421,ENSG00000252612,ENSG00000238061,ENSG00000279838,ENSG00000116679
chr1	185309768	185309859	1:185309768-185309859	ENSG00000238061,ENSG00000116679
chr1	185316207	185316407	1:185316207-185316407	ENSG00000116679,ENSG00000273004,ENSG00000261729
chr1	185316727	185316841	1:185316727-185316841	ENSG00000116679,ENSG00000273004
chr1	185317137	185317527	1:185317137-185317527	ENSG00000116679,ENSG00000273004,ENSG00000261729
chr1	185317721	185317878	1:185317721-185317878	ENSG00000116679,ENSG00000273004
chr1	185337267	185337571	1:185337267-185337571	ENSG00000261024
chr1	185338834	185339050	1:185338834-185339050	ENSG00000261024
chr1	185339274	185339497	1:185339274-185339497	ENSG00000261024
chr1	185346045	185346190	1:185346045-185346190	ENSG00000261024
chr1	185346404	185346601	1:185346404-185346601	ENSG00000261024
chr1	185373927	185374112	1:185373927-185374112	-
chr1	185375645	185375927	1:185375645-185375927	ENSG00000213051
chr1	185377388	185377491	1:185377388-185377491	-
chr1	185402986	185403138	1:185402986-185403138	-
chr1	185403243	185403334	1:185403243-185403334	-
chr1	185408969	185409060	1:185408969-185409060	-
chr1	185439803	185440016	1:185439803-185440016	ENSG00000252407,ENSG00000270920
chr1	185483683	185484390	1:185483683-185484390	ENSG00000261729
chr1	185495135	185495311	1:185495135-185495311	ENSG00000279401,ENSG00000261729
chr1	185520660	185520793	1:185520660-185520793	ENSG00000279401
chr1	185534848	185535029	1:185534848-185535029	ENSG00000279401,ENSG00000261729
chr1	185535777	185535892	1:185535777-185535892	ENSG00000279401,ENSG00000261729
chr1	185547184	185547275	1:185547184-185547275	-
chr1	185560005	185560106	1:185560005-185560106	ENSG00000261729
chr1	185560821	185561042	1:185560821-185561042	ENSG00000261729
chr1	185573785	185573921	1:185573785-185573921	ENSG00000261729
chr1	185598494	185598641	1:185598494-185598641	ENSG00000228309,ENSG00000207108,ENSG00000201596,ENSG00000261729
chr1	185608283	185608489	1:185608283-185608489	ENSG00000228309,ENSG00000207108,ENSG00000201596,ENSG00000261729
chr1	185632775	185633015	1:185632775-185633015	ENSG00000228309,ENSG00000207108,ENSG00000201596,ENSG00000261729
chr1	185673082	185673391	1:185673082-185673391	ENSG00000231084,ENSG00000213051,ENSG00000261729
chr1	185674336	185674442	1:185674336-185674442	ENSG00000213051,ENSG00000261729
chr1	185694157	185694249	1:185694157-185694249	ENSG00000261729
chr1	185734272	185734566	1:185734272-185734566	ENSG00000143341,ENSG00000224691
chr1	186082290	186082664	1:186082290-186082664	ENSG00000224691,ENSG00000116690,ENSG00000202025
chr1	186102261	186102383	1:186102261-186102383	ENSG00000224691,ENSG00000116690
chr1	186147109	186147314	1:186147109-186147314	ENSG00000143341,ENSG00000224691,ENSG00000116690,ENSG00000202025
chr1	186218756	186218896	1:186218756-186218896	ENSG00000224691,ENSG00000288078,ENSG00000116690,ENSG00000202025
chr1	186375049	186375905	1:186375049-186375905	ENSG00000116690,ENSG00000047410,ENSG00000202025,ENSG00000157181
chr1	186404584	186404687	1:186404584-186404687	ENSG00000116690,ENSG00000202025,ENSG00000157181,ENSG00000229739,ENSG00000116703
chr1	186429182	186429335	1:186429182-186429335	ENSG00000202025,ENSG00000229739,ENSG00000116703
chr1	186482818	186482921	1:186482818-186482921	ENSG00000229739,ENSG00000116703
chr1	186512122	186512257	1:186512122-186512257	ENSG00000202025,ENSG00000116703,ENSG00000273198,ENSG00000225462,ENSG00000236401
chr1	186536332	186536513	1:186536332-186536513	ENSG00000116703,ENSG00000273198,ENSG00000271558
chr1	186575242	186575519	1:186575242-186575519	ENSG00000228238,ENSG00000233196
chr1	186605868	186606024	1:186605868-186606024	ENSG00000225462
chr1	186618001	186618193	1:186618001-186618193	ENSG00000116703,ENSG00000288562,ENSG00000271558
chr1	186618461	186618775	1:186618461-186618775	ENSG00000116703,ENSG00000288562,ENSG00000271558,ENSG00000225462,ENSG00000223847
chr1	186623665	186623850	1:186623665-186623850	ENSG00000116703,ENSG00000288562,ENSG00000274702
chr1	186633222	186633417	1:186633222-186633417	ENSG00000288562,ENSG00000271558
chr1	186643713	186643835	1:186643713-186643835	ENSG00000116703,ENSG00000223847
chr1	186654874	186655016	1:186654874-186655016	ENSG00000116703
chr1	186655964	186656175	1:186655964-186656175	ENSG00000116703,ENSG00000225462
chr1	186659940	186660322	1:186659940-186660322	ENSG00000073756,ENSG00000273129,ENSG00000225462
chr1	186680275	186680781	1:186680275-186680781	ENSG00000073756,ENSG00000273129
chr1	186722849	186722942	1:186722849-186722942	ENSG00000225462
chr1	186739143	186739348	1:186739143-186739348	ENSG00000116703,ENSG00000271558,ENSG00000225462,ENSG00000274702,ENSG00000236401,ENSG00000223847
chr1	186770556	186770672	1:186770556-186770672	ENSG00000274702
chr1	186819211	186819477	1:186819211-186819477	ENSG00000116703,ENSG00000116711,ENSG00000271558,ENSG00000225462,ENSG00000274702,ENSG00000236401,ENSG00000223847
chr1	186828638	186829072	1:186828638-186829072	ENSG00000116711,ENSG00000274702
chr1	186829316	186829448	1:186829316-186829448	ENSG00000116711
chr1	186848857	186849032	1:186848857-186849032	ENSG00000116711
chr1	186849346	186849690	1:186849346-186849690	ENSG00000116711
chr1	186849941	186850100	1:186849941-186850100	ENSG00000116711
chr1	186903971	186904062	1:186903971-186904062	-
chr1	186904498	186904609	1:186904498-186904609	ENSG00000271558,ENSG00000225462,ENSG00000274702,ENSG00000236401,ENSG00000223847
chr1	186978771	186979027	1:186978771-186979027	ENSG00000116690,ENSG00000202025,ENSG00000116703,ENSG00000271558,ENSG00000225462,ENSG00000274702,ENSG00000236401,ENSG00000223847
chr1	187073398	187073489	1:187073398-187073489	ENSG00000230426
chr1	188240899	188241239	1:188240899-188241239	ENSG00000271558,ENSG00000225462,ENSG00000274702,ENSG00000236401,ENSG00000223847,ENSG00000285894,ENSG00000150732,ENSG00000222240,ENSG00000261182,ENSG00000224278,ENSG00000225006,ENSG00000235083,ENSG00000231022,ENSG00000226486,ENSG00000271036,ENSG00000226196,ENSG00000252553,ENSG00000232212,ENSG00000238270,ENSG00000287472
chr1	188249890	188250116	1:188249890-188250116	ENSG00000271558,ENSG00000225462,ENSG00000274702,ENSG00000236401,ENSG00000223847,ENSG00000285894,ENSG00000150732,ENSG00000222240,ENSG00000261182,ENSG00000224278,ENSG00000225006,ENSG00000235083,ENSG00000231022,ENSG00000237283,ENSG00000238054,ENSG00000226486,ENSG00000271036,ENSG00000226196,ENSG00000252553,ENSG00000232212,ENSG00000238270,ENSG00000287472,ENSG00000230987,ENSG00000225811
chr1	188397280	188397371	1:188397280-188397371	ENSG00000271558,ENSG00000225462,ENSG00000274702,ENSG00000236401,ENSG00000223847,ENSG00000285894,ENSG00000150732,ENSG00000222240,ENSG00000225006,ENSG00000235083,ENSG00000231022,ENSG00000237283,ENSG00000238054,ENSG00000226486,ENSG00000271036,ENSG00000226196,ENSG00000252553,ENSG00000232212,ENSG00000238270,ENSG00000287472,ENSG00000230987
chr1	188782371	188782478	1:188782371-188782478	ENSG00000271558,ENSG00000225462,ENSG00000274702,ENSG00000236401,ENSG00000223847,ENSG00000285894,ENSG00000150732,ENSG00000222240,ENSG00000225006,ENSG00000235083,ENSG00000231022,ENSG00000237283,ENSG00000238054,ENSG00000226486,ENSG00000271036,ENSG00000226196,ENSG00000252553,ENSG00000232212,ENSG00000238270,ENSG00000287472,ENSG00000230987,ENSG00000225811,ENSG00000231175
chr1	188840629	188840720	1:188840629-188840720	ENSG00000271558,ENSG00000236401,ENSG00000223847,ENSG00000285894,ENSG00000150732,ENSG00000222240,ENSG00000225006,ENSG00000235083,ENSG00000231022,ENSG00000237283,ENSG00000238054,ENSG00000226486,ENSG00000271036,ENSG00000226196,ENSG00000252553,ENSG00000232212,ENSG00000238270,ENSG00000287472,ENSG00000230987,ENSG00000225811,ENSG00000231175
chr1	190499990	190500093	1:190499990-190500093	ENSG00000226196,ENSG00000252553,ENSG00000232212,ENSG00000238270,ENSG00000287472,ENSG00000230987,ENSG00000162670,ENSG00000225811,ENSG00000237457,ENSG00000241505,ENSG00000231175,ENSG00000238108
chr1	190759938	190760045	1:190759938-190760045	ENSG00000226196,ENSG00000252553,ENSG00000232212,ENSG00000238270,ENSG00000287472,ENSG00000230987,ENSG00000162670,ENSG00000225811,ENSG00000237457,ENSG00000241505,ENSG00000231175,ENSG00000236025,ENSG00000238108,ENSG00000228020,ENSG00000228215
chr1	191174486	191174604	1:191174486-191174604	ENSG00000252553,ENSG00000230987,ENSG00000225811,ENSG00000231175,ENSG00000285638,ENSG00000228020,ENSG00000261642,ENSG00000271187,ENSG00000233882,ENSG00000228215
chr1	191261260	191261374	1:191261260-191261374	ENSG00000271036,ENSG00000226196,ENSG00000252553,ENSG00000232212,ENSG00000238270,ENSG00000287472,ENSG00000230987,ENSG00000225811,ENSG00000231175,ENSG00000236025,ENSG00000238108,ENSG00000285638,ENSG00000228020,ENSG00000261642,ENSG00000233882,ENSG00000228215,ENSG00000223344,ENSG00000226723,ENSG00000236792
chr1	191531259	191531453	1:191531259-191531453	ENSG00000252553,ENSG00000232212,ENSG00000238270,ENSG00000287472,ENSG00000230987,ENSG00000225811,ENSG00000231175,ENSG00000238108,ENSG00000285638,ENSG00000228020,ENSG00000261642,ENSG00000233882,ENSG00000228215,ENSG00000223344,ENSG00000226723,ENSG00000236792
chr1	191582310	191582441	1:191582310-191582441	ENSG00000226196,ENSG00000252553,ENSG00000232212,ENSG00000238270,ENSG00000287472,ENSG00000230987,ENSG00000225811,ENSG00000231175,ENSG00000238108,ENSG00000285638,ENSG00000228020,ENSG00000261642,ENSG00000233882,ENSG00000228215,ENSG00000223344,ENSG00000226723,ENSG00000236792
chr1	191963370	191963575	1:191963370-191963575	ENSG00000252553,ENSG00000232212,ENSG00000238270,ENSG00000287472,ENSG00000230987,ENSG00000225811,ENSG00000231175,ENSG00000238108,ENSG00000228215,ENSG00000223344,ENSG00000226723,ENSG00000236792
chr1	191993711	191993802	1:191993711-191993802	ENSG00000238270,ENSG00000287472,ENSG00000230987,ENSG00000231175,ENSG00000228215,ENSG00000223344,ENSG00000226723,ENSG00000236792
chr1	192158282	192158530	1:192158282-192158530	ENSG00000223344,ENSG00000150681,ENSG00000226723,ENSG00000236792
chr1	192162133	192162242	1:192162133-192162242	ENSG00000150681,ENSG00000226723,ENSG00000236792
chr1	192168088	192168242	1:192168088-192168242	ENSG00000228215,ENSG00000223344,ENSG00000150681,ENSG00000226723,ENSG00000236792
chr1	192311420	192311513	1:192311420-192311513	ENSG00000238270,ENSG00000287472,ENSG00000228215,ENSG00000226723,ENSG00000236792,ENSG00000253148
chr1	192453520	192453622	1:192453520-192453622	ENSG00000226723,ENSG00000236792,ENSG00000127074
chr1	192476959	192477388	1:192476959-192477388	ENSG00000090104,ENSG00000127074,ENSG00000231767,ENSG00000283795
chr1	192477749	192477840	1:192477749-192477840	ENSG00000127074
chr1	192489868	192490067	1:192489868-192490067	ENSG00000127074,ENSG00000231767,ENSG00000283795
chr1	192512477	192512743	1:192512477-192512743	ENSG00000236069,ENSG00000127074
chr1	192516847	192517163	1:192516847-192517163	ENSG00000236069,ENSG00000090104,ENSG00000127074
chr1	192521823	192521998	1:192521823-192521998	ENSG00000236069,ENSG00000127074
chr1	192530318	192530540	1:192530318-192530540	ENSG00000236069
chr1	192531097	192531352	1:192531097-192531352	ENSG00000236069,ENSG00000090104,ENSG00000127074,ENSG00000231767,ENSG00000283795
chr1	192544987	192545113	1:192544987-192545113	-
chr1	192546099	192546234	1:192546099-192546234	ENSG00000090104,ENSG00000127074
chr1	192551008	192551346	1:192551008-192551346	ENSG00000090104,ENSG00000127074,ENSG00000231767,ENSG00000283795
chr1	192575541	192575823	1:192575541-192575823	ENSG00000090104,ENSG00000127074
chr1	192580546	192580661	1:192580546-192580661	ENSG00000090104
chr1	192605040	192605295	1:192605040-192605295	ENSG00000090104,ENSG00000127074,ENSG00000231767,ENSG00000283795
chr1	192609119	192609462	1:192609119-192609462	ENSG00000090104,ENSG00000127074,ENSG00000231767,ENSG00000283795
chr1	192684860	192684951	1:192684860-192684951	ENSG00000127074,ENSG00000231767,ENSG00000283795
chr1	192788276	192788434	1:192788276-192788434	ENSG00000127074,ENSG00000231767,ENSG00000283795,ENSG00000228687,ENSG00000226814,ENSG00000234473
chr1	192797989	192798169	1:192797989-192798169	ENSG00000127074,ENSG00000231767,ENSG00000283795,ENSG00000228687,ENSG00000226814,ENSG00000116741
chr1	192805966	192806091	1:192805966-192806091	ENSG00000226814,ENSG00000116741
chr1	192808633	192809114	1:192808633-192809114	ENSG00000228687,ENSG00000226814,ENSG00000116741,ENSG00000234473
chr1	192810246	192810445	1:192810246-192810445	ENSG00000116741
chr1	192869432	192869570	1:192869432-192869570	ENSG00000231767,ENSG00000283795,ENSG00000223075,ENSG00000234473
chr1	192877621	192877717	1:192877621-192877717	ENSG00000223075
chr1	192904644	192904740	1:192904644-192904740	ENSG00000234473
chr1	192907951	192908042	1:192907951-192908042	ENSG00000234473
chr1	192926853	192927000	1:192926853-192927000	ENSG00000285280,ENSG00000234473
chr1	192936696	192936966	1:192936696-192936966	ENSG00000285280,ENSG00000231767,ENSG00000283795,ENSG00000234473
chr1	192940810	192940920	1:192940810-192940920	ENSG00000285280,ENSG00000234473
chr1	192952112	192952353	1:192952112-192952353	ENSG00000285280,ENSG00000234473
chr1	193013127	193013242	1:193013127-193013242	ENSG00000234473,ENSG00000116750
chr1	193058569	193058700	1:193058569-193058700	ENSG00000116750,ENSG00000238754,ENSG00000116747
chr1	193059268	193059694	1:193059268-193059694	ENSG00000116750,ENSG00000238754,ENSG00000116747,ENSG00000134371,ENSG00000221680
chr1	193059793	193060104	1:193059793-193060104	ENSG00000116750,ENSG00000238754,ENSG00000116747
chr1	193070110	193070213	1:193070110-193070213	ENSG00000116747,ENSG00000221680
chr1	193104560	193105715	1:193104560-193105715	ENSG00000023572,ENSG00000134371,ENSG00000221680
chr1	193121636	193122522	1:193121636-193122522	ENSG00000116750,ENSG00000238754,ENSG00000116747,ENSG00000023572,ENSG00000134371,ENSG00000221680,ENSG00000162630
chr1	193355315	193355475	1:193355315-193355475	ENSG00000162630,ENSG00000276735,ENSG00000232077,ENSG00000226640,ENSG00000237011,ENSG00000237213,ENSG00000251813
chr1	193368409	193368620	1:193368409-193368620	ENSG00000221680,ENSG00000162630,ENSG00000276735,ENSG00000232077,ENSG00000226640,ENSG00000237011,ENSG00000237213,ENSG00000231714,ENSG00000228167
chr1	193418527	193418680	1:193418527-193418680	ENSG00000162630,ENSG00000276735,ENSG00000227240,ENSG00000226640,ENSG00000237011,ENSG00000237213
chr1	193462773	193462872	1:193462773-193462872	ENSG00000276735,ENSG00000286285,ENSG00000227240,ENSG00000226640
chr1	193514582	193514678	1:193514582-193514678	ENSG00000276735,ENSG00000227240,ENSG00000226640,ENSG00000237011,ENSG00000237213,ENSG00000231714,ENSG00000251813,ENSG00000228167,ENSG00000285718
chr1	193533817	193533969	1:193533817-193533969	ENSG00000162630,ENSG00000227240,ENSG00000226640,ENSG00000237011,ENSG00000237213,ENSG00000251813
chr1	193536709	193536807	1:193536709-193536807	ENSG00000221680,ENSG00000162630,ENSG00000276735,ENSG00000227240,ENSG00000226640,ENSG00000237011,ENSG00000237213,ENSG00000228167,ENSG00000285718
chr1	193537855	193537959	1:193537855-193537959	ENSG00000276735,ENSG00000227240,ENSG00000226640,ENSG00000237011,ENSG00000237213,ENSG00000285718
chr1	193542854	193543025	1:193542854-193543025	ENSG00000221680,ENSG00000162630,ENSG00000276735,ENSG00000227240,ENSG00000226640,ENSG00000237011,ENSG00000237213,ENSG00000231714,ENSG00000228167,ENSG00000285718
chr1	193558554	193558964	1:193558554-193558964	ENSG00000162630,ENSG00000276735,ENSG00000227240,ENSG00000226640,ENSG00000237011,ENSG00000237213,ENSG00000231714,ENSG00000251813,ENSG00000228167
chr1	193569566	193569801	1:193569566-193569801	ENSG00000221680,ENSG00000162630,ENSG00000276735,ENSG00000227240,ENSG00000226640,ENSG00000237011,ENSG00000237213,ENSG00000231714,ENSG00000251813,ENSG00000228167
chr1	194055575	194055752	1:194055575-194055752	ENSG00000162630,ENSG00000276735,ENSG00000227240,ENSG00000226640,ENSG00000237011,ENSG00000237213,ENSG00000233057,ENSG00000231714,ENSG00000251813,ENSG00000228167,ENSG00000285718
chr1	194069737	194069836	1:194069737-194069836	ENSG00000162630,ENSG00000276735,ENSG00000227240,ENSG00000226640,ENSG00000237011,ENSG00000237213,ENSG00000251813,ENSG00000285718
chr1	194223730	194223947	1:194223730-194223947	ENSG00000162630,ENSG00000276735,ENSG00000227240,ENSG00000226640,ENSG00000237011,ENSG00000237213,ENSG00000233057,ENSG00000231714,ENSG00000251813,ENSG00000228167,ENSG00000285718
chr1	194225813	194226070	1:194225813-194226070	ENSG00000221680,ENSG00000162630,ENSG00000276735,ENSG00000227240,ENSG00000226640,ENSG00000237011,ENSG00000237213,ENSG00000233057,ENSG00000231714,ENSG00000251813,ENSG00000228167,ENSG00000285718
chr1	194295789	194295964	1:194295789-194295964	ENSG00000221680,ENSG00000162630,ENSG00000276735,ENSG00000226640,ENSG00000237213,ENSG00000233057,ENSG00000231714,ENSG00000251813,ENSG00000228167,ENSG00000285718
chr1	195709956	195710082	1:195709956-195710082	ENSG00000251813,ENSG00000228167,ENSG00000285718,ENSG00000287364,ENSG00000116785,ENSG00000244414
chr1	195774104	195774195	1:195774104-195774195	ENSG00000287364
chr1	195908217	195908398	1:195908217-195908398	ENSG00000251813,ENSG00000228167,ENSG00000285718,ENSG00000287364,ENSG00000227421,ENSG00000265986,ENSG00000116785,ENSG00000244414,ENSG00000285986,ENSG00000134365,ENSG00000080910,ENSG00000273844,ENSG00000134389,ENSG00000143278
chr1	195939935	195940098	1:195939935-195940098	ENSG00000285718,ENSG00000227421,ENSG00000285986,ENSG00000134365,ENSG00000273844
chr1	195946585	195946747	1:195946585-195946747	ENSG00000251813,ENSG00000228167,ENSG00000285718,ENSG00000227421,ENSG00000116785,ENSG00000244414,ENSG00000134365,ENSG00000080910,ENSG00000273844,ENSG00000134389,ENSG00000143278
chr1	196091872	196091970	1:196091872-196091970	ENSG00000285718,ENSG00000227421,ENSG00000265986,ENSG00000116785,ENSG00000285986,ENSG00000134365,ENSG00000080910,ENSG00000273844,ENSG00000134389,ENSG00000143278
chr1	196181293	196181444	1:196181293-196181444	ENSG00000227421,ENSG00000265986,ENSG00000116785,ENSG00000244414,ENSG00000285986,ENSG00000134365,ENSG00000080910,ENSG00000273844,ENSG00000143278
chr1	196366940	196367062	1:196366940-196367062	ENSG00000265986,ENSG00000116785,ENSG00000244414,ENSG00000285986,ENSG00000134365,ENSG00000080910,ENSG00000273844,ENSG00000134389
chr1	196373116	196373207	1:196373116-196373207	ENSG00000265986,ENSG00000116785,ENSG00000244414,ENSG00000285986,ENSG00000134365,ENSG00000080910
chr1	196376766	196377213	1:196376766-196377213	ENSG00000162687,ENSG00000265986,ENSG00000116785,ENSG00000244414,ENSG00000285986,ENSG00000134365,ENSG00000080910,ENSG00000273844,ENSG00000134389,ENSG00000143278
chr1	196608667	196608758	1:196608667-196608758	ENSG00000162687,ENSG00000265986
chr1	196651895	196652071	1:196651895-196652071	ENSG00000162687,ENSG00000265986,ENSG00000000971,ENSG00000244414,ENSG00000285986,ENSG00000134389
chr1	196661078	196661192	1:196661078-196661192	ENSG00000265986,ENSG00000000971,ENSG00000116785,ENSG00000244414,ENSG00000285986,ENSG00000134365,ENSG00000080910,ENSG00000273844
chr1	196684595	196684686	1:196684595-196684686	ENSG00000265986,ENSG00000000971,ENSG00000116785,ENSG00000244414,ENSG00000285986,ENSG00000134365,ENSG00000080910,ENSG00000134389
chr1	196723471	196723562	1:196723471-196723562	ENSG00000265986,ENSG00000116785,ENSG00000244414,ENSG00000285986,ENSG00000134365,ENSG00000080910,ENSG00000273844,ENSG00000134389,ENSG00000143278
chr1	197146291	197146424	1:197146291-197146424	ENSG00000273844,ENSG00000143278,ENSG00000066279,ENSG00000235748
chr1	197146604	197147050	1:197146604-197147050	ENSG00000244414,ENSG00000285986,ENSG00000134365,ENSG00000080910,ENSG00000273844,ENSG00000134389,ENSG00000143278,ENSG00000066279,ENSG00000235748,ENSG00000237861,ENSG00000221879
chr1	197179071	197179326	1:197179071-197179326	ENSG00000244414,ENSG00000285986,ENSG00000134365,ENSG00000080910,ENSG00000273844,ENSG00000134389,ENSG00000143278,ENSG00000235748,ENSG00000177888,ENSG00000237861,ENSG00000134376,ENSG00000221879
chr1	197201189	197201694	1:197201189-197201694	ENSG00000244414,ENSG00000285986,ENSG00000134365,ENSG00000080910,ENSG00000273844,ENSG00000134389,ENSG00000143278,ENSG00000235748,ENSG00000177888,ENSG00000237861,ENSG00000134376,ENSG00000221879
chr1	197285079	197285270	1:197285079-197285270	ENSG00000285986,ENSG00000134365,ENSG00000080910,ENSG00000273844,ENSG00000134389,ENSG00000143278,ENSG00000237861,ENSG00000134376,ENSG00000221879
chr1	197400177	197400333	1:197400177-197400333	ENSG00000116785,ENSG00000285986,ENSG00000134365,ENSG00000080910,ENSG00000273844,ENSG00000134389,ENSG00000143278,ENSG00000134376,ENSG00000221879,ENSG00000230260
chr1	197464080	197464247	1:197464080-197464247	ENSG00000134365,ENSG00000273844,ENSG00000134389,ENSG00000143278,ENSG00000134376,ENSG00000221879,ENSG00000230260
chr1	197485915	197486065	1:197485915-197486065	ENSG00000221879,ENSG00000230260
chr1	197560396	197560487	1:197560396-197560487	-
chr1	197659334	197659439	1:197659334-197659439	ENSG00000213047,ENSG00000207139,ENSG00000213046
chr1	197675860	197675988	1:197675860-197675988	ENSG00000207139,ENSG00000213046,ENSG00000233040
chr1	197706808	197706950	1:197706808-197706950	ENSG00000207139,ENSG00000213046,ENSG00000235582,ENSG00000233040,ENSG00000224901
chr1	197736823	197736989	1:197736823-197736989	ENSG00000213047,ENSG00000235582,ENSG00000233040,ENSG00000224901
chr1	197762234	197762325	1:197762234-197762325	ENSG00000233040,ENSG00000224901
chr1	197775023	197775143	1:197775023-197775143	ENSG00000213047,ENSG00000233040,ENSG00000224901
chr1	197775222	197775400	1:197775222-197775400	ENSG00000213047,ENSG00000233040
chr1	197775496	197775592	1:197775496-197775592	ENSG00000213047
chr1	197776521	197776646	1:197776521-197776646	ENSG00000213047,ENSG00000233040
chr1	197783006	197783261	1:197783006-197783261	ENSG00000213047,ENSG00000233040,ENSG00000224901
chr1	197838910	197839144	1:197838910-197839144	ENSG00000233040
chr1	197842305	197842498	1:197842305-197842498	ENSG00000233040
chr1	197869034	197869147	1:197869034-197869147	ENSG00000207139,ENSG00000213046,ENSG00000233040,ENSG00000143355
chr1	197902528	197903059	1:197902528-197903059	ENSG00000203724,ENSG00000143355
chr1	197924668	197924760	1:197924668-197924760	ENSG00000143355
chr1	197975206	197975312	1:197975206-197975312	-
chr1	198068410	198068539	1:198068410-198068539	ENSG00000232824
chr1	198156281	198156399	1:198156281-198156399	ENSG00000151414,ENSG00000232824
chr1	198156863	198157160	1:198156863-198157160	ENSG00000151414,ENSG00000232824
chr1	198157549	198157741	1:198157549-198157741	ENSG00000151414,ENSG00000232824
chr1	198159057	198159272	1:198159057-198159272	ENSG00000151414,ENSG00000232824
chr1	198162609	198162740	1:198162609-198162740	ENSG00000151414,ENSG00000232824
chr1	198238180	198238439	1:198238180-198238439	ENSG00000080910,ENSG00000134389,ENSG00000151414,ENSG00000232824
chr1	198320948	198321084	1:198320948-198321084	ENSG00000232824
chr1	198497721	198497912	1:198497721-198497912	ENSG00000287989,ENSG00000223881
chr1	198500125	198500446	1:198500125-198500446	ENSG00000287989,ENSG00000223881
chr1	198543776	198543968	1:198543776-198543968	ENSG00000287989,ENSG00000151418,ENSG00000223881
chr1	198557046	198557210	1:198557046-198557210	ENSG00000287989,ENSG00000151418,ENSG00000223881
chr1	198612999	198613095	1:198612999-198613095	ENSG00000223881
chr1	198633974	198634117	1:198633974-198634117	ENSG00000223881,ENSG00000081237
chr1	198638929	198639146	1:198638929-198639146	ENSG00000223881,ENSG00000081237
chr1	198639688	198639779	1:198639688-198639779	ENSG00000081237
chr1	198651819	198651913	1:198651819-198651913	ENSG00000223881,ENSG00000081237
chr1	198657524	198657689	1:198657524-198657689	ENSG00000223881,ENSG00000081237,ENSG00000261573
chr1	198664172	198664283	1:198664172-198664283	ENSG00000223881,ENSG00000261573
chr1	198664382	198664685	1:198664382-198664685	ENSG00000223881,ENSG00000081237,ENSG00000261573,ENSG00000236278
chr1	198681883	198682190	1:198681883-198682190	ENSG00000287989,ENSG00000223881,ENSG00000081237,ENSG00000261573,ENSG00000236278
chr1	198747286	198747377	1:198747286-198747377	ENSG00000081237
chr1	198776663	198777016	1:198776663-198777016	ENSG00000207975,ENSG00000207759,ENSG00000227747,ENSG00000233410,ENSG00000235492,ENSG00000286541,ENSG00000231718,ENSG00000228190,ENSG00000236468
chr1	198881316	198881538	1:198881316-198881538	ENSG00000207975,ENSG00000207759,ENSG00000227747,ENSG00000233410,ENSG00000235492,ENSG00000286541,ENSG00000231718,ENSG00000228190
chr1	198889259	198889411	1:198889259-198889411	ENSG00000207975,ENSG00000207759,ENSG00000227747,ENSG00000233410
chr1	198922750	198922942	1:198922750-198922942	ENSG00000229989,ENSG00000207975,ENSG00000207759,ENSG00000227747,ENSG00000233410,ENSG00000235492,ENSG00000231718
chr1	198929971	198930178	1:198929971-198930178	ENSG00000229989,ENSG00000207975,ENSG00000207759,ENSG00000227747,ENSG00000233410
chr1	198930285	198930548	1:198930285-198930548	ENSG00000229989,ENSG00000207975,ENSG00000207759,ENSG00000227747
chr1	198935599	198935760	1:198935599-198935760	ENSG00000229989,ENSG00000227747
chr1	198937332	198937635	1:198937332-198937635	ENSG00000229989,ENSG00000207975,ENSG00000207759,ENSG00000227747,ENSG00000233410,ENSG00000235492
chr1	198971020	198971229	1:198971020-198971229	ENSG00000207975,ENSG00000207759,ENSG00000227747,ENSG00000225172,ENSG00000233410,ENSG00000235492,ENSG00000231718
chr1	199009658	199009749	1:199009658-199009749	ENSG00000233410,ENSG00000235492,ENSG00000286541,ENSG00000231718
chr1	199095742	199095984	1:199095742-199095984	ENSG00000207975,ENSG00000207759,ENSG00000233410,ENSG00000235492,ENSG00000286541,ENSG00000231718,ENSG00000228190
chr1	199113389	199113480	1:199113389-199113480	ENSG00000233410,ENSG00000286541,ENSG00000231718
chr1	199229824	199229915	1:199229824-199229915	ENSG00000231718,ENSG00000228190,ENSG00000236468
chr1	199243590	199243681	1:199243590-199243681	ENSG00000231718,ENSG00000228190
chr1	199400464	199400579	1:199400464-199400579	ENSG00000228190,ENSG00000236468
chr1	199460977	199461318	1:199460977-199461318	ENSG00000231718,ENSG00000228190,ENSG00000236468
chr1	199552141	199552234	1:199552141-199552234	ENSG00000228190
chr1	199613491	199613648	1:199613491-199613648	-
chr1	199684804	199684912	1:199684804-199684912	ENSG00000229747,ENSG00000202491,ENSG00000202329,ENSG00000273093
chr1	199691630	199691913	1:199691630-199691913	ENSG00000229747,ENSG00000202491,ENSG00000202329,ENSG00000252860,ENSG00000273093,ENSG00000213045
chr1	199742700	199742853	1:199742700-199742853	ENSG00000231984,ENSG00000229747,ENSG00000202491,ENSG00000202329,ENSG00000252860
chr1	199751696	199751813	1:199751696-199751813	ENSG00000231984,ENSG00000229747
chr1	199756212	199756303	1:199756212-199756303	ENSG00000231984
chr1	199828787	199828878	1:199828787-199828878	ENSG00000229747
chr1	199857307	199857438	1:199857307-199857438	ENSG00000200139,ENSG00000229747,ENSG00000202491,ENSG00000202329
chr1	199859522	199859885	1:199859522-199859885	ENSG00000228530,ENSG00000200139,ENSG00000229747,ENSG00000202491,ENSG00000202329,ENSG00000252860,ENSG00000233827
chr1	199878926	199879098	1:199878926-199879098	ENSG00000228530,ENSG00000200139,ENSG00000229747,ENSG00000202491,ENSG00000202329,ENSG00000252860
chr1	199949034	199949172	1:199949034-199949172	ENSG00000229747,ENSG00000202491,ENSG00000202329,ENSG00000252860
chr1	200029052	200029149	1:200029052-200029149	ENSG00000202491,ENSG00000202329,ENSG00000116833,ENSG00000252860
chr1	200039711	200039824	1:200039711-200039824	ENSG00000202491,ENSG00000202329,ENSG00000116833,ENSG00000252860
chr1	200115736	200115844	1:200115736-200115844	ENSG00000202491,ENSG00000202329,ENSG00000252860,ENSG00000229220,ENSG00000233827
chr1	200130652	200130807	1:200130652-200130807	ENSG00000202491,ENSG00000202329,ENSG00000252860,ENSG00000229220,ENSG00000233827
chr1	200139806	200139904	1:200139806-200139904	ENSG00000202491,ENSG00000252860,ENSG00000229220,ENSG00000233827
chr1	200166502	200166801	1:200166502-200166801	ENSG00000202491,ENSG00000202329,ENSG00000252860,ENSG00000229220,ENSG00000233827,ENSG00000273093
chr1	200184344	200184472	1:200184344-200184472	ENSG00000202491,ENSG00000202329,ENSG00000252860,ENSG00000229220,ENSG00000233827
chr1	200240826	200240917	1:200240826-200240917	ENSG00000233827,ENSG00000273093
chr1	200346709	200346929	1:200346709-200346929	ENSG00000273093,ENSG00000213045
chr1	200354279	200354539	1:200354279-200354539	ENSG00000203721,ENSG00000273093,ENSG00000213045
chr1	200359926	200360037	1:200359926-200360037	ENSG00000203721,ENSG00000273093,ENSG00000213045
chr1	200368244	200368392	1:200368244-200368392	ENSG00000203721,ENSG00000273093,ENSG00000213045
chr1	200372233	200372366	1:200372233-200372366	ENSG00000203721,ENSG00000213045
chr1	200409976	200410216	1:200409976-200410216	ENSG00000273093,ENSG00000230623,ENSG00000162702
chr1	200437969	200438060	1:200437969-200438060	ENSG00000230623
chr1	200487815	200487925	1:200487815-200487925	ENSG00000273093,ENSG00000213045,ENSG00000230623,ENSG00000282849
chr1	200510294	200510422	1:200510294-200510422	ENSG00000273093
chr1	200512330	200512535	1:200512330-200512535	ENSG00000273093,ENSG00000213045
chr1	200525491	200525582	1:200525491-200525582	-
chr1	200525815	200525909	1:200525815-200525909	-
chr1	200588776	200589074	1:200588776-200589074	ENSG00000231333,ENSG00000170128,ENSG00000233217,ENSG00000081277,ENSG00000118194,ENSG00000159166,ENSG00000282221
chr1	200620705	200620981	1:200620705-200620981	ENSG00000118193,ENSG00000118197,ENSG00000260088,ENSG00000231333,ENSG00000170128,ENSG00000233217
chr1	200621244	200621444	1:200621244-200621444	ENSG00000118193,ENSG00000231333,ENSG00000170128
chr1	200628258	200628492	1:200628258-200628492	ENSG00000118193,ENSG00000118197,ENSG00000260088,ENSG00000231333,ENSG00000170128
chr1	200640076	200640291	1:200640076-200640291	ENSG00000118197,ENSG00000260088,ENSG00000231333,ENSG00000170128,ENSG00000081277
chr1	200642521	200642724	1:200642521-200642724	ENSG00000118197,ENSG00000231333
chr1	200669394	200670381	1:200669394-200670381	ENSG00000118197,ENSG00000260088,ENSG00000231333
chr1	200670440	200670543	1:200670440-200670543	ENSG00000118197,ENSG00000260088
chr1	200699946	200700037	1:200699946-200700037	ENSG00000231333
chr1	200738660	200739002	1:200738660-200739002	ENSG00000118200
chr1	200739090	200739613	1:200739090-200739613	ENSG00000118200
chr1	200755977	200756097	1:200755977-200756097	ENSG00000231333
chr1	200888450	200888615	1:200888450-200888615	ENSG00000231333,ENSG00000170128,ENSG00000163362,ENSG00000233217
chr1	200939092	200939205	1:200939092-200939205	ENSG00000231333,ENSG00000170128,ENSG00000163362,ENSG00000233217,ENSG00000201032,ENSG00000081277
chr1	201019556	201019724	1:201019556-201019724	ENSG00000116852,ENSG00000229191,ENSG00000234132
chr1	201023680	201023852	1:201023680-201023852	ENSG00000116852,ENSG00000229191,ENSG00000234132
chr1	201028043	201028191	1:201028043-201028191	ENSG00000116852,ENSG00000229191,ENSG00000234132
chr1	201028393	201028605	1:201028393-201028605	ENSG00000116852,ENSG00000229191,ENSG00000234132
chr1	201086021	201086154	1:201086021-201086154	ENSG00000081248,ENSG00000232237,ENSG00000163395,ENSG00000229821,ENSG00000081277,ENSG00000118194
chr1	201114220	201114393	1:201114220-201114393	ENSG00000081248,ENSG00000232237,ENSG00000163395,ENSG00000229821,ENSG00000081277,ENSG00000118194
chr1	201154213	201154637	1:201154213-201154637	ENSG00000232237,ENSG00000116857,ENSG00000163395,ENSG00000229821,ENSG00000081277,ENSG00000118194,ENSG00000159166,ENSG00000282221
chr1	201170732	201170974	1:201170732-201170974	ENSG00000232237,ENSG00000116857,ENSG00000163395,ENSG00000229821,ENSG00000081277,ENSG00000118194,ENSG00000286600,ENSG00000159166,ENSG00000282221,ENSG00000159173,ENSG00000227048
chr1	201171221	201171327	1:201171221-201171327	ENSG00000116857,ENSG00000163395,ENSG00000229821,ENSG00000081277,ENSG00000118194
chr1	201480501	201480903	1:201480501-201480903	ENSG00000118194,ENSG00000286600,ENSG00000159166,ENSG00000282221,ENSG00000159173,ENSG00000227048,ENSG00000174307,ENSG00000224818,ENSG00000159176,ENSG00000224536,ENSG00000223396
chr1	201482182	201482297	1:201482182-201482297	ENSG00000118194,ENSG00000286600,ENSG00000159166,ENSG00000282221,ENSG00000159173,ENSG00000227048,ENSG00000174307,ENSG00000224818,ENSG00000159176,ENSG00000224536,ENSG00000223396
chr1	201489381	201489512	1:201489381-201489512	ENSG00000118194,ENSG00000286600,ENSG00000159166,ENSG00000282221,ENSG00000159173,ENSG00000227048,ENSG00000174307,ENSG00000224818,ENSG00000159176,ENSG00000224536,ENSG00000223396
chr1	201505563	201505727	1:201505563-201505727	ENSG00000286600,ENSG00000159166,ENSG00000282221,ENSG00000159173,ENSG00000227048,ENSG00000174307,ENSG00000224818,ENSG00000159176,ENSG00000224536,ENSG00000223396
chr1	201507061	201507271	1:201507061-201507271	ENSG00000286600,ENSG00000159166,ENSG00000282221,ENSG00000159173,ENSG00000227048,ENSG00000174307,ENSG00000224818,ENSG00000159176,ENSG00000224536,ENSG00000223396
chr1	201512000	201512303	1:201512000-201512303	ENSG00000286600,ENSG00000159173,ENSG00000227048,ENSG00000174307,ENSG00000224818,ENSG00000159176,ENSG00000224536,ENSG00000223396
chr1	201513071	201513175	1:201513071-201513175	ENSG00000118194,ENSG00000286600,ENSG00000159173,ENSG00000227048,ENSG00000174307,ENSG00000224818,ENSG00000159176,ENSG00000224536,ENSG00000223396
chr1	201538938	201539104	1:201538938-201539104	ENSG00000118194,ENSG00000159166,ENSG00000282221,ENSG00000159173,ENSG00000227048,ENSG00000174307,ENSG00000224818,ENSG00000223396,ENSG00000221028
chr1	201551912	201552178	1:201551912-201552178	ENSG00000081277,ENSG00000118194,ENSG00000286600,ENSG00000159166,ENSG00000282221,ENSG00000159173,ENSG00000227048,ENSG00000134369,ENSG00000235121,ENSG00000200942,ENSG00000221028
chr1	201559796	201559898	1:201559796-201559898	ENSG00000159166,ENSG00000282221,ENSG00000159173,ENSG00000134369,ENSG00000235121,ENSG00000221028
chr1	201582149	201582274	1:201582149-201582274	ENSG00000118194,ENSG00000159166,ENSG00000282221,ENSG00000159173,ENSG00000227048,ENSG00000134369,ENSG00000221028
chr1	201593682	201593797	1:201593682-201593797	ENSG00000227048,ENSG00000134369
chr1	201675364	201675501	1:201675364-201675501	ENSG00000286600,ENSG00000159166,ENSG00000282221,ENSG00000159173,ENSG00000134369,ENSG00000236390,ENSG00000221028
chr1	201704267	201704417	1:201704267-201704417	ENSG00000159173,ENSG00000134369,ENSG00000235121,ENSG00000200942,ENSG00000221028
chr1	201713538	201713769	1:201713538-201713769	ENSG00000134369,ENSG00000264802,ENSG00000235121,ENSG00000200942,ENSG00000221028
chr1	201714259	201714377	1:201714259-201714377	ENSG00000134369,ENSG00000264802,ENSG00000235121,ENSG00000200942,ENSG00000221028
chr1	201714735	201715091	1:201714735-201715091	ENSG00000134369,ENSG00000264802,ENSG00000235121,ENSG00000200942,ENSG00000221028
chr1	201715758	201716127	1:201715758-201716127	ENSG00000134369,ENSG00000264802,ENSG00000235121,ENSG00000200942,ENSG00000221028
chr1	201793095	201793268	1:201793095-201793268	ENSG00000134369,ENSG00000235121,ENSG00000200942,ENSG00000221028
chr1	201828998	201829254	1:201828998-201829254	ENSG00000231871,ENSG00000221028,ENSG00000198700,ENSG00000277681
chr1	201829363	201829454	1:201829363-201829454	ENSG00000231871,ENSG00000221028,ENSG00000198700,ENSG00000277681
chr1	201829510	201829619	1:201829510-201829619	ENSG00000231871,ENSG00000221028,ENSG00000198700,ENSG00000277681
chr1	201838093	201838199	1:201838093-201838199	ENSG00000231871,ENSG00000221028,ENSG00000198700,ENSG00000277681,ENSG00000232296
chr1	201882641	201882886	1:201882641-201882886	ENSG00000277681,ENSG00000198892,ENSG00000223774,ENSG00000163431,ENSG00000234678,ENSG00000275207,ENSG00000163435,ENSG00000249007,ENSG00000232296,ENSG00000170075
chr1	201888587	201888930	1:201888587-201888930	ENSG00000277681,ENSG00000198892,ENSG00000223774,ENSG00000163431,ENSG00000234678,ENSG00000275207,ENSG00000163435,ENSG00000249007,ENSG00000170075
chr1	201938069	201938160	1:201938069-201938160	ENSG00000223774,ENSG00000163431,ENSG00000234678,ENSG00000275207,ENSG00000163435,ENSG00000249007,ENSG00000232296
chr1	201955182	201955548	1:201955182-201955548	ENSG00000277681,ENSG00000223774,ENSG00000163431,ENSG00000134375,ENSG00000206637,ENSG00000238003,ENSG00000176393,ENSG00000234678,ENSG00000275207,ENSG00000163435,ENSG00000249007,ENSG00000232296,ENSG00000235811,ENSG00000227109,ENSG00000170075
chr1	201982535	201982841	1:201982535-201982841	ENSG00000277681,ENSG00000206637,ENSG00000238003,ENSG00000176393,ENSG00000234678,ENSG00000275207,ENSG00000163435,ENSG00000249007,ENSG00000232296,ENSG00000235811,ENSG00000227109,ENSG00000170075
chr1	201983157	201983386	1:201983157-201983386	ENSG00000277681,ENSG00000206637,ENSG00000238003,ENSG00000176393,ENSG00000234678,ENSG00000275207,ENSG00000163435,ENSG00000249007,ENSG00000232296,ENSG00000235811,ENSG00000227109,ENSG00000170075
chr1	202058253	202058376	1:202058253-202058376	ENSG00000234678,ENSG00000275207,ENSG00000163435,ENSG00000249007,ENSG00000232296,ENSG00000235811,ENSG00000212512,ENSG00000227109,ENSG00000170075
chr1	202143485	202143723	1:202143485-202143723	ENSG00000234678,ENSG00000275207,ENSG00000163435,ENSG00000249007,ENSG00000232296,ENSG00000235811,ENSG00000227109,ENSG00000170075,ENSG00000143862,ENSG00000133067
chr1	202143863	202144043	1:202143863-202144043	ENSG00000234678,ENSG00000275207,ENSG00000163435,ENSG00000249007,ENSG00000232296,ENSG00000227109,ENSG00000170075,ENSG00000143862,ENSG00000133067
chr1	202155430	202155682	1:202155430-202155682	ENSG00000170075,ENSG00000143851,ENSG00000243323,ENSG00000133067
chr1	202160598	202160720	1:202160598-202160720	ENSG00000143851,ENSG00000243323,ENSG00000133067
chr1	202341912	202342165	1:202341912-202342165	ENSG00000243323,ENSG00000133067,ENSG00000077152,ENSG00000077157,ENSG00000229120,ENSG00000272262,ENSG00000232626,ENSG00000236439,ENSG00000143858,ENSG00000226862
chr1	202348438	202348774	1:202348438-202348774	ENSG00000133067,ENSG00000077152,ENSG00000077157,ENSG00000229120,ENSG00000272262,ENSG00000232626,ENSG00000236439,ENSG00000253042,ENSG00000143858,ENSG00000226862
chr1	202484181	202484303	1:202484181-202484303	ENSG00000133067,ENSG00000229120,ENSG00000272262,ENSG00000232626,ENSG00000236439,ENSG00000253042,ENSG00000143858,ENSG00000226862,ENSG00000235449
chr1	202553597	202553867	1:202553597-202553867	ENSG00000133067,ENSG00000077157,ENSG00000229120,ENSG00000272262,ENSG00000232626,ENSG00000236439,ENSG00000253042,ENSG00000143858,ENSG00000226862
chr1	202616066	202616374	1:202616066-202616374	ENSG00000133067,ENSG00000229120,ENSG00000272262,ENSG00000232626,ENSG00000236439,ENSG00000253042,ENSG00000143858,ENSG00000226862,ENSG00000225620,ENSG00000235449
chr1	202625557	202625652	1:202625557-202625652	ENSG00000133067,ENSG00000272262,ENSG00000232626,ENSG00000236439,ENSG00000143858,ENSG00000226862,ENSG00000225620
chr1	202629427	202629567	1:202629427-202629567	ENSG00000133067,ENSG00000229120,ENSG00000272262,ENSG00000232626,ENSG00000236439,ENSG00000253042,ENSG00000143858,ENSG00000226862,ENSG00000225620
chr1	202803028	202803142	1:202803028-202803142	ENSG00000117139,ENSG00000235449,ENSG00000226148,ENSG00000260021,ENSG00000228288,ENSG00000184774
chr1	202810716	202810980	1:202810716-202810980	ENSG00000117139,ENSG00000235449,ENSG00000226148,ENSG00000260021,ENSG00000228288,ENSG00000184774
chr1	202837175	202837327	1:202837175-202837327	ENSG00000235449,ENSG00000260021,ENSG00000228288,ENSG00000184774,ENSG00000230280,ENSG00000199471,ENSG00000234761
chr1	202852393	202852520	1:202852393-202852520	ENSG00000235449,ENSG00000184774,ENSG00000214796,ENSG00000234996
chr1	202858416	202858534	1:202858416-202858534	ENSG00000235449,ENSG00000184774,ENSG00000214796,ENSG00000234996
chr1	202861494	202861759	1:202861494-202861759	ENSG00000235449,ENSG00000260021,ENSG00000228288,ENSG00000184774,ENSG00000214796,ENSG00000234996,ENSG00000183155,ENSG00000230280,ENSG00000199471,ENSG00000234761
chr1	202888724	202889292	1:202888724-202889292	ENSG00000117139,ENSG00000235449,ENSG00000260021,ENSG00000228288,ENSG00000184774,ENSG00000234996,ENSG00000183155,ENSG00000117153,ENSG00000230280,ENSG00000199471,ENSG00000234761,ENSG00000231547
chr1	202926878	202927367	1:202926878-202927367	ENSG00000235449,ENSG00000117153,ENSG00000230280,ENSG00000199471,ENSG00000234761,ENSG00000231547
chr1	202952878	202953148	1:202952878-202953148	ENSG00000235449,ENSG00000117153,ENSG00000230280,ENSG00000199471,ENSG00000159346,ENSG00000159348,ENSG00000234761,ENSG00000231547
chr1	202958238	202958473	1:202958238-202958473	ENSG00000235449,ENSG00000117153,ENSG00000230280,ENSG00000199471,ENSG00000159346,ENSG00000159348,ENSG00000234761,ENSG00000231547
chr1	202967199	202967514	1:202967199-202967514	ENSG00000230280,ENSG00000199471,ENSG00000159346,ENSG00000159348,ENSG00000234761,ENSG00000231547
chr1	202968897	202969265	1:202968897-202969265	ENSG00000235449,ENSG00000117153,ENSG00000230280,ENSG00000199471,ENSG00000159346,ENSG00000159348,ENSG00000234761,ENSG00000231547
chr1	203006645	203006828	1:203006645-203006828	ENSG00000234761,ENSG00000231547,ENSG00000163444
chr1	203007200	203007423	1:203007200-203007423	ENSG00000235449,ENSG00000117153,ENSG00000230280,ENSG00000199471,ENSG00000234761,ENSG00000231547,ENSG00000163444,ENSG00000163485,ENSG00000234775,ENSG00000224671
chr1	203026309	203026568	1:203026309-203026568	ENSG00000234761,ENSG00000163444,ENSG00000143847,ENSG00000163485,ENSG00000234775,ENSG00000224671
chr1	203038291	203038513	1:203038291-203038513	ENSG00000143847,ENSG00000122180,ENSG00000163485,ENSG00000234775,ENSG00000224671,ENSG00000236523
chr1	203058179	203058425	1:203058179-203058425	ENSG00000143847,ENSG00000122180,ENSG00000163485,ENSG00000234775,ENSG00000224671
chr1	203076327	203076471	1:203076327-203076471	ENSG00000143847,ENSG00000122180,ENSG00000163485,ENSG00000234775,ENSG00000224671
chr1	203175927	203176032	1:203175927-203176032	ENSG00000163485,ENSG00000234775,ENSG00000224671,ENSG00000133055,ENSG00000133048
chr1	203273491	203273582	1:203273491-203273582	ENSG00000133063,ENSG00000236523,ENSG00000231507,ENSG00000233791,ENSG00000159388,ENSG00000202300
chr1	203273992	203274200	1:203273992-203274200	ENSG00000163485,ENSG00000234775,ENSG00000224671,ENSG00000133063,ENSG00000236523,ENSG00000231507,ENSG00000233791,ENSG00000159388,ENSG00000202300,ENSG00000122176,ENSG00000229652
chr1	203287425	203287761	1:203287425-203287761	ENSG00000133063,ENSG00000231507,ENSG00000233791,ENSG00000159388,ENSG00000202300
chr1	203289580	203289837	1:203289580-203289837	ENSG00000133063,ENSG00000236523,ENSG00000231507,ENSG00000233791,ENSG00000159388,ENSG00000202300
chr1	203290463	203290674	1:203290463-203290674	ENSG00000231507,ENSG00000233791,ENSG00000159388,ENSG00000202300
chr1	203305113	203305691	1:203305113-203305691	ENSG00000133063,ENSG00000236523,ENSG00000231507,ENSG00000233791,ENSG00000159388,ENSG00000202300
chr1	203325870	203325986	1:203325870-203325986	ENSG00000133063,ENSG00000236523,ENSG00000231507,ENSG00000233791,ENSG00000159388,ENSG00000202300,ENSG00000122176,ENSG00000229652
chr1	203327429	203327520	1:203327429-203327520	ENSG00000133063,ENSG00000236523,ENSG00000233791,ENSG00000159388,ENSG00000202300
chr1	203327751	203328030	1:203327751-203328030	ENSG00000133063,ENSG00000236523,ENSG00000233791,ENSG00000159388,ENSG00000202300
chr1	203338517	203338648	1:203338517-203338648	ENSG00000133063,ENSG00000236523,ENSG00000231507,ENSG00000233791,ENSG00000159388,ENSG00000202300,ENSG00000122176,ENSG00000229652,ENSG00000188783
chr1	203340203	203340294	1:203340203-203340294	ENSG00000133063,ENSG00000236523,ENSG00000122176,ENSG00000229652,ENSG00000188783,ENSG00000188770
chr1	203369123	203369367	1:203369123-203369367	ENSG00000224671,ENSG00000236523,ENSG00000122176,ENSG00000229652,ENSG00000188783,ENSG00000188770,ENSG00000221643
chr1	203402691	203402847	1:203402691-203402847	ENSG00000236523,ENSG00000122176,ENSG00000229652,ENSG00000271588,ENSG00000188783
chr1	203408634	203408750	1:203408634-203408750	ENSG00000236523,ENSG00000122176,ENSG00000229652,ENSG00000271588,ENSG00000188783,ENSG00000236035
chr1	203410430	203410566	1:203410430-203410566	ENSG00000224671,ENSG00000236523,ENSG00000122176,ENSG00000229652,ENSG00000271588,ENSG00000188783,ENSG00000221643
chr1	203487532	203487752	1:203487532-203487752	ENSG00000236523,ENSG00000122176,ENSG00000229652,ENSG00000188783,ENSG00000188770,ENSG00000236035,ENSG00000221643
chr1	203512924	203513141	1:203512924-203513141	ENSG00000188770,ENSG00000058668,ENSG00000236035,ENSG00000221643
chr1	203592862	203593031	1:203592862-203593031	ENSG00000058668,ENSG00000236035,ENSG00000221643
chr1	203626601	203626807	1:203626601-203626807	ENSG00000058668,ENSG00000236035,ENSG00000221643
chr1	203769533	203769777	1:203769533-203769777	ENSG00000058668,ENSG00000236035,ENSG00000221643,ENSG00000122188,ENSG00000227417
chr1	203795402	203795702	1:203795402-203795702	ENSG00000221643,ENSG00000058673,ENSG00000257315,ENSG00000288644,ENSG00000227417
chr1	203795790	203795885	1:203795790-203795885	ENSG00000221643,ENSG00000058673,ENSG00000257315,ENSG00000288644,ENSG00000227417
chr1	203795951	203796042	1:203795951-203796042	ENSG00000221643,ENSG00000058673,ENSG00000257315,ENSG00000288644,ENSG00000227417
chr1	203830908	203831036	1:203830908-203831036	ENSG00000221643,ENSG00000058673,ENSG00000227417,ENSG00000223505,ENSG00000230550
chr1	203861389	203861648	1:203861389-203861648	ENSG00000221643,ENSG00000227417,ENSG00000223505,ENSG00000182004,ENSG00000236430,ENSG00000232917,ENSG00000237379,ENSG00000286383,ENSG00000176754,ENSG00000143842,ENSG00000261065,ENSG00000143845,ENSG00000230550,ENSG00000143839,ENSG00000225522,ENSG00000170498,ENSG00000174567
chr1	204057501	204057592	1:204057501-204057592	ENSG00000236430,ENSG00000232917,ENSG00000237379,ENSG00000286383,ENSG00000176754,ENSG00000286572,ENSG00000143842,ENSG00000261065,ENSG00000143845,ENSG00000230550,ENSG00000225522,ENSG00000170498
chr1	204073012	204073224	1:204073012-204073224	ENSG00000236430,ENSG00000232917,ENSG00000237379,ENSG00000286383,ENSG00000176754,ENSG00000286572,ENSG00000143842,ENSG00000261065,ENSG00000143845,ENSG00000230550,ENSG00000225522
chr1	204286771	204287047	1:204286771-204287047	ENSG00000232917,ENSG00000286383,ENSG00000143845,ENSG00000230550,ENSG00000143839,ENSG00000225522,ENSG00000170498,ENSG00000174567,ENSG00000143850,ENSG00000231691,ENSG00000219133,ENSG00000280924,ENSG00000237848,ENSG00000170382,ENSG00000240219,ENSG00000228153
chr1	204287118	204287290	1:204287118-204287290	ENSG00000143845,ENSG00000230550,ENSG00000143839,ENSG00000225522,ENSG00000170498,ENSG00000174567,ENSG00000143850,ENSG00000231691,ENSG00000219133,ENSG00000280924
chr1	204357643	204357734	1:204357643-204357734	ENSG00000143845,ENSG00000230550,ENSG00000143839,ENSG00000225522,ENSG00000170498,ENSG00000174567,ENSG00000143850,ENSG00000231691,ENSG00000219133,ENSG00000280924,ENSG00000237848
chr1	204378331	204378429	1:204378331-204378429	ENSG00000143845,ENSG00000230550,ENSG00000143839,ENSG00000225522,ENSG00000170498,ENSG00000174567,ENSG00000143850,ENSG00000219133,ENSG00000280924,ENSG00000226330,ENSG00000237848
chr1	204411596	204412226	1:204411596-204412226	ENSG00000143845,ENSG00000230550,ENSG00000143839,ENSG00000225522,ENSG00000170498,ENSG00000174567,ENSG00000237848,ENSG00000158615,ENSG00000236779,ENSG00000200408
chr1	204417669	204417874	1:204417669-204417874	ENSG00000143845,ENSG00000225522,ENSG00000170498,ENSG00000237848,ENSG00000158615,ENSG00000200408,ENSG00000240219
chr1	204465826	204466112	1:204465826-204466112	ENSG00000133056,ENSG00000200408,ENSG00000240710
chr1	204476167	204476266	1:204476167-204476266	ENSG00000133056,ENSG00000240219,ENSG00000228153
chr1	204494605	204494958	1:204494605-204494958	ENSG00000225522,ENSG00000170498,ENSG00000237848,ENSG00000133056,ENSG00000236779,ENSG00000200408,ENSG00000240710,ENSG00000170382,ENSG00000228153
chr1	204506448	204506716	1:204506448-204506716	ENSG00000198625,ENSG00000236779,ENSG00000200408,ENSG00000240710,ENSG00000170382
chr1	204506942	204507194	1:204506942-204507194	ENSG00000198625,ENSG00000236779,ENSG00000200408,ENSG00000240710,ENSG00000170382,ENSG00000240219,ENSG00000228153,ENSG00000196550
chr1	204513162	204513511	1:204513162-204513511	ENSG00000198625,ENSG00000236779,ENSG00000200408,ENSG00000240219,ENSG00000228153
chr1	204516233	204516671	1:204516233-204516671	ENSG00000198625,ENSG00000236779,ENSG00000200408,ENSG00000240710,ENSG00000170382,ENSG00000240219,ENSG00000228153,ENSG00000251861
chr1	204807089	204807440	1:204807089-204807440	ENSG00000236779,ENSG00000200408,ENSG00000240710,ENSG00000170382,ENSG00000240219,ENSG00000228153,ENSG00000252650,ENSG00000251861,ENSG00000287197,ENSG00000163531,ENSG00000229657,ENSG00000184144,ENSG00000174529
chr1	204972164	204972267	1:204972164-204972267	ENSG00000170382,ENSG00000240219,ENSG00000228153,ENSG00000251861,ENSG00000287197,ENSG00000163531,ENSG00000229657,ENSG00000184144,ENSG00000174529,ENSG00000271580
chr1	205121917	205122461	1:205121917-205122461	ENSG00000170382,ENSG00000163531,ENSG00000229657,ENSG00000184144,ENSG00000174529,ENSG00000117222,ENSG00000271580,ENSG00000236108,ENSG00000213041,ENSG00000225063
chr1	205211177	205211268	1:205211177-205211268	ENSG00000174529,ENSG00000271580,ENSG00000133059,ENSG00000213041,ENSG00000225063
chr1	205211535	205211864	1:205211535-205211864	ENSG00000184144,ENSG00000174529,ENSG00000271580,ENSG00000236108,ENSG00000133059,ENSG00000213041,ENSG00000133069,ENSG00000225063
chr1	205227802	205228003	1:205227802-205228003	ENSG00000184144,ENSG00000174529,ENSG00000271580,ENSG00000133059,ENSG00000213041,ENSG00000133069,ENSG00000225063
chr1	205256254	205256442	1:205256254-205256442	ENSG00000163531,ENSG00000184144,ENSG00000174529,ENSG00000271580,ENSG00000236108,ENSG00000213041,ENSG00000133069,ENSG00000225063,ENSG00000235363,ENSG00000226235
chr1	205261536	205261696	1:205261536-205261696	ENSG00000184144,ENSG00000174529,ENSG00000271580,ENSG00000236108,ENSG00000133069,ENSG00000225063,ENSG00000235363,ENSG00000226235
chr1	205284799	205285078	1:205284799-205285078	ENSG00000184144,ENSG00000174529,ENSG00000271580,ENSG00000133069,ENSG00000225063,ENSG00000163545,ENSG00000162873,ENSG00000235363,ENSG00000226235
chr1	205288273	205288514	1:205288273-205288514	ENSG00000240219,ENSG00000184144,ENSG00000174529,ENSG00000163545,ENSG00000162873,ENSG00000235363,ENSG00000226235
chr1	205314008	205314205	1:205314008-205314205	ENSG00000163545,ENSG00000235363,ENSG00000226235
chr1	205321723	205321905	1:205321723-205321905	ENSG00000271580,ENSG00000133069,ENSG00000225063,ENSG00000163545,ENSG00000162873,ENSG00000235363,ENSG00000226235
chr1	205335715	205335819	1:205335715-205335819	ENSG00000162873,ENSG00000235363,ENSG00000226235,ENSG00000281406,ENSG00000224717
chr1	205440951	205441086	1:205440951-205441086	ENSG00000235363,ENSG00000226235,ENSG00000186007,ENSG00000281406,ENSG00000199059,ENSG00000224717
chr1	205441225	205441357	1:205441225-205441357	ENSG00000235363,ENSG00000226235,ENSG00000186007,ENSG00000281406,ENSG00000199059,ENSG00000224717
chr1	205493396	205493503	1:205493396-205493503	ENSG00000235363,ENSG00000226235,ENSG00000281406,ENSG00000224717,ENSG00000117266,ENSG00000253097
chr1	205504390	205504518	1:205504390-205504518	ENSG00000226235,ENSG00000281406,ENSG00000224717,ENSG00000117266,ENSG00000253097
chr1	205512141	205512267	1:205512141-205512267	ENSG00000235363,ENSG00000226235,ENSG00000281406,ENSG00000224717,ENSG00000117266,ENSG00000253097
chr1	205543570	205543736	1:205543570-205543736	ENSG00000226235,ENSG00000117266,ENSG00000253097,ENSG00000174514
chr1	205605282	205605373	1:205605282-205605373	ENSG00000253097,ENSG00000174514,ENSG00000206762,ENSG00000158711,ENSG00000236942
chr1	205631536	205631649	1:205631536-205631649	ENSG00000253097,ENSG00000174514,ENSG00000206762,ENSG00000158711,ENSG00000236942
chr1	205631841	205632345	1:205631841-205632345	ENSG00000253097,ENSG00000174514,ENSG00000206762,ENSG00000158711,ENSG00000236942
chr1	205659076	205659174	1:205659076-205659174	ENSG00000253097,ENSG00000174514,ENSG00000206762,ENSG00000158715
chr1	205663582	205663744	1:205663582-205663744	ENSG00000253097,ENSG00000174514,ENSG00000206762,ENSG00000158715,ENSG00000201944
chr1	205679829	205679920	1:205679829-205679920	ENSG00000253097,ENSG00000158715,ENSG00000275213
chr1	205680056	205680204	1:205680056-205680204	ENSG00000253097,ENSG00000158715,ENSG00000275213,ENSG00000201944
chr1	205715735	205715903	1:205715735-205715903	ENSG00000069275,ENSG00000201944
chr1	205749136	205749266	1:205749136-205749266	ENSG00000069275,ENSG00000201944,ENSG00000117280,ENSG00000285521
chr1	205749336	205749891	1:205749336-205749891	ENSG00000069275,ENSG00000201944,ENSG00000117280,ENSG00000285521
chr1	205750153	205750454	1:205750153-205750454	ENSG00000069275,ENSG00000201944,ENSG00000117280,ENSG00000285521
chr1	205775398	205775571	1:205775398-205775571	ENSG00000117280,ENSG00000285521
chr1	205791705	205791898	1:205791705-205791898	ENSG00000117280,ENSG00000285521,ENSG00000133065,ENSG00000286619,ENSG00000198049,ENSG00000226780
chr1	205813051	205813373	1:205813051-205813373	ENSG00000133065,ENSG00000286619
chr1	205850109	205850318	1:205850109-205850318	ENSG00000286619,ENSG00000162877
chr1	205931135	205931255	1:205931135-205931255	ENSG00000174502,ENSG00000227687,ENSG00000198049,ENSG00000226780
chr1	206243424	206243656	1:206243424-206243656	ENSG00000252650,ENSG00000287432,ENSG00000236889,ENSG00000266028,ENSG00000229509
chr1	206240446	206240551	1:206240446-206240551	ENSG00000252650,ENSG00000287432,ENSG00000236889,ENSG00000266028,ENSG00000229509
chr1	206233442	206233533	1:206233442-206233533	ENSG00000232917,ENSG00000286383,ENSG00000240710,ENSG00000252692,ENSG00000236889,ENSG00000266028,ENSG00000234981
chr1	206233147	206233238	1:206233147-206233238	ENSG00000232917,ENSG00000286383,ENSG00000240710,ENSG00000252692,ENSG00000236889,ENSG00000266028,ENSG00000234981
chr1	206202842	206203647	1:206202842-206203647	ENSG00000143839,ENSG00000252650,ENSG00000251861,ENSG00000253097,ENSG00000174514,ENSG00000286619,ENSG00000252692,ENSG00000236889,ENSG00000196550
chr1	206102295	206102475	1:206102295-206102475	ENSG00000276600,ENSG00000263961,ENSG00000252692,ENSG00000198049,ENSG00000226780,ENSG00000287432
chr1	206050833	206050974	1:206050833-206050974	ENSG00000276600,ENSG00000285417,ENSG00000263961,ENSG00000252692,ENSG00000198049,ENSG00000226780
chr1	206039176	206039290	1:206039176-206039290	ENSG00000276600,ENSG00000196188,ENSG00000285417,ENSG00000263961,ENSG00000252692,ENSG00000198049,ENSG00000226780,ENSG00000287432
chr1	206012074	206012362	1:206012074-206012362	ENSG00000276600,ENSG00000196188,ENSG00000285417,ENSG00000252692,ENSG00000198049,ENSG00000226780,ENSG00000287432,ENSG00000225483
chr1	206374808	206375067	1:206374808-206375067	ENSG00000228153,ENSG00000287432,ENSG00000266028,ENSG00000229509
chr1	206380169	206380426	1:206380169-206380426	ENSG00000251861,ENSG00000226235,ENSG00000266028,ENSG00000279946
chr1	206381287	206381519	1:206381287-206381519	ENSG00000226235,ENSG00000266028,ENSG00000279946
chr1	206384501	206384630	1:206384501-206384630	ENSG00000226235,ENSG00000266028
chr1	206387762	206387932	1:206387762-206387932	ENSG00000252692,ENSG00000225483,ENSG00000236889
chr1	206457125	206457228	1:206457125-206457228	ENSG00000287432,ENSG00000225483,ENSG00000266028
chr1	206457505	206457720	1:206457505-206457720	ENSG00000287432,ENSG00000225483,ENSG00000236889,ENSG00000266028
chr1	206468044	206468272	1:206468044-206468272	ENSG00000287432,ENSG00000225483,ENSG00000263528,ENSG00000278465
chr1	206470343	206470516	1:206470343-206470516	ENSG00000225483,ENSG00000196550,ENSG00000263528,ENSG00000278465,ENSG00000234981
chr1	206472625	206472809	1:206472625-206472809	ENSG00000225483,ENSG00000196550,ENSG00000263528,ENSG00000278465
chr1	206496496	206496672	1:206496496-206496672	ENSG00000162888,ENSG00000261000,ENSG00000266094,ENSG00000234981,ENSG00000279946
chr1	206504081	206504302	1:206504081-206504302	ENSG00000287432,ENSG00000225483,ENSG00000162888,ENSG00000261000,ENSG00000266094,ENSG00000234981,ENSG00000279946
chr1	206557116	206557298	1:206557116-206557298	ENSG00000196550,ENSG00000266028,ENSG00000266094,ENSG00000234981,ENSG00000279946
chr1	206557494	206557585	1:206557494-206557585	ENSG00000196550,ENSG00000266094,ENSG00000234981,ENSG00000279946
chr1	206575194	206575605	1:206575194-206575605	ENSG00000266094,ENSG00000234981,ENSG00000279946
chr1	206580015	206580244	1:206580015-206580244	ENSG00000266094,ENSG00000234981,ENSG00000279946
chr1	206612180	206612300	1:206612180-206612300	ENSG00000143486
chr1	206612394	206612684	1:206612394-206612684	ENSG00000234981,ENSG00000143486,ENSG00000237605,ENSG00000143479
chr1	206634457	206634548	1:206634457-206634548	ENSG00000237605,ENSG00000143479,ENSG00000271680,ENSG00000226945
chr1	206635371	206635556	1:206635371-206635556	ENSG00000196550,ENSG00000237605,ENSG00000143479
chr1	206673086	206673419	1:206673086-206673419	ENSG00000196550,ENSG00000162889
chr1	206679788	206679903	1:206679788-206679903	ENSG00000162889
chr1	206684837	206684963	1:206684837-206684963	ENSG00000162889
chr1	206685839	206686015	1:206685839-206686015	ENSG00000162889,ENSG00000224114,ENSG00000271680,ENSG00000226945
chr1	206699197	206699301	1:206699197-206699301	ENSG00000224114
chr1	206739602	206739746	1:206739602-206739746	ENSG00000162889,ENSG00000199349,ENSG00000271680,ENSG00000226945
chr1	206766450	206766681	1:206766450-206766681	ENSG00000199349,ENSG00000136634,ENSG00000142224
chr1	206770643	206770814	1:206770643-206770814	ENSG00000199349,ENSG00000136634,ENSG00000142224
chr1	206771127	206771316	1:206771127-206771316	ENSG00000199349,ENSG00000136634,ENSG00000142224
chr1	206779665	206779848	1:206779665-206779848	ENSG00000199349,ENSG00000136634,ENSG00000142224
chr1	206833205	206833318	1:206833205-206833318	ENSG00000142224,ENSG00000271680,ENSG00000226945
chr1	206834782	206835064	1:206834782-206835064	ENSG00000142224,ENSG00000271680,ENSG00000226945
chr1	206859117	206859247	1:206859117-206859247	ENSG00000199349,ENSG00000162891,ENSG00000271680,ENSG00000226945
chr1	206862142	206862234	1:206862142-206862234	ENSG00000162891,ENSG00000271680,ENSG00000226945
chr1	206890856	206891054	1:206890856-206891054	ENSG00000266028,ENSG00000162892,ENSG00000271680,ENSG00000226945
chr1	206921935	206922149	1:206921935-206922149	ENSG00000162894,ENSG00000271680,ENSG00000226945
chr1	206925424	206925584	1:206925424-206925584	ENSG00000162894,ENSG00000271680,ENSG00000226945,ENSG00000162896
chr1	206937549	206937702	1:206937549-206937702	ENSG00000162894,ENSG00000271680,ENSG00000226945,ENSG00000162896
chr1	206949317	206949415	1:206949317-206949415	ENSG00000225483,ENSG00000162896
chr1	206952238	206952372	1:206952238-206952372	ENSG00000162896,ENSG00000162897
chr1	206962514	206962605	1:206962514-206962605	ENSG00000162897
chr1	206967547	206967728	1:206967547-206967728	ENSG00000162897
chr1	206971083	206971208	1:206971083-206971208	ENSG00000162897
chr1	207018168	207018399	1:207018168-207018399	ENSG00000225483,ENSG00000182795,ENSG00000123836,ENSG00000123843,ENSG00000123838,ENSG00000283044,ENSG00000117322
chr1	207025550	207025657	1:207025550-207025657	ENSG00000182795,ENSG00000123836
chr1	207050049	207050140	1:207050049-207050140	ENSG00000123836,ENSG00000180667,ENSG00000123843
chr1	207052910	207053284	1:207052910-207053284	ENSG00000123836,ENSG00000180667,ENSG00000123843,ENSG00000123838,ENSG00000283044
chr1	207077919	207078064	1:207077919-207078064	ENSG00000123836,ENSG00000180667,ENSG00000123843,ENSG00000123838,ENSG00000283044
chr1	207145469	207145714	1:207145469-207145714	ENSG00000123843,ENSG00000123838,ENSG00000275392,ENSG00000226565,ENSG00000224462,ENSG00000243636,ENSG00000232621,ENSG00000283044,ENSG00000117322
chr1	207155183	207155326	1:207155183-207155326	ENSG00000123843,ENSG00000123838,ENSG00000275392,ENSG00000226565,ENSG00000224462,ENSG00000243636,ENSG00000283044
chr1	207156221	207156321	1:207156221-207156321	ENSG00000123843,ENSG00000123838,ENSG00000275392,ENSG00000226565,ENSG00000224462,ENSG00000243636,ENSG00000232621,ENSG00000283044,ENSG00000117322
chr1	207205113	207205419	1:207205113-207205419	ENSG00000123843,ENSG00000123838,ENSG00000275392,ENSG00000224462,ENSG00000243636,ENSG00000232621,ENSG00000283044,ENSG00000117322
chr1	207248889	207249050	1:207248889-207249050	ENSG00000123843,ENSG00000123838,ENSG00000275392,ENSG00000224462,ENSG00000243636,ENSG00000232621,ENSG00000237074,ENSG00000283044,ENSG00000117322
chr1	207282206	207282316	1:207282206-207282316	ENSG00000123838,ENSG00000243636,ENSG00000232621,ENSG00000283044
chr1	207321066	207321287	1:207321066-207321287	ENSG00000123843,ENSG00000196352
chr1	207321357	207321819	1:207321357-207321819	ENSG00000123843,ENSG00000123838,ENSG00000243636,ENSG00000232621,ENSG00000196352,ENSG00000283044
chr1	207328172	207328268	1:207328172-207328268	ENSG00000196352
chr1	207335750	207336004	1:207335750-207336004	ENSG00000123843,ENSG00000123838,ENSG00000243636,ENSG00000232621,ENSG00000196352,ENSG00000283044,ENSG00000117322,ENSG00000236911
chr1	207496050	207496240	1:207496050-207496240	ENSG00000123843,ENSG00000123838,ENSG00000283044,ENSG00000117322,ENSG00000203710
chr1	207498045	207498185	1:207498045-207498185	ENSG00000123843,ENSG00000283044,ENSG00000117322,ENSG00000203710
chr1	207620446	207620554	1:207620446-207620554	ENSG00000117322,ENSG00000236911,ENSG00000226289,ENSG00000274059,ENSG00000285239
chr1	207644884	207645163	1:207644884-207645163	ENSG00000236911,ENSG00000197721,ENSG00000244703,ENSG00000226289,ENSG00000274059,ENSG00000285239
chr1	207699009	207699134	1:207699009-207699134	ENSG00000236911,ENSG00000226289,ENSG00000274059,ENSG00000285239,ENSG00000234219
chr1	207743062	207743404	1:207743062-207743404	ENSG00000274059,ENSG00000285239,ENSG00000117335,ENSG00000234219
chr1	207751853	207752391	1:207751853-207752391	ENSG00000274059,ENSG00000285239,ENSG00000117335,ENSG00000234219
chr1	207797427	207797573	1:207797427-207797573	ENSG00000274059,ENSG00000285239,ENSG00000117335,ENSG00000234219,ENSG00000284214,ENSG00000284203
chr1	207807549	207807961	1:207807549-207807961	ENSG00000234219,ENSG00000284214,ENSG00000284203
chr1	207822778	207822955	1:207822778-207822955	ENSG00000203709
chr1	207824027	207824173	1:207824027-207824173	ENSG00000203709
chr1	207825815	207826127	1:207825815-207826127	ENSG00000203709
chr1	207828571	207828806	1:207828571-207828806	ENSG00000203709
chr1	207841398	207841532	1:207841398-207841532	-
chr1	207848287	207848507	1:207848287-207848507	ENSG00000196550
chr1	207851070	207851174	1:207851070-207851174	-
chr1	207851863	207851979	1:207851863-207851979	-
chr1	207869108	207869263	1:207869108-207869263	ENSG00000203709
chr1	207885176	207885280	1:207885176-207885280	ENSG00000203709,ENSG00000174059,ENSG00000285719,ENSG00000284237
chr1	207890304	207890611	1:207890304-207890611	ENSG00000174059,ENSG00000285719,ENSG00000284237
chr1	207923660	207923755	1:207923660-207923755	ENSG00000174059,ENSG00000285719
chr1	207942374	207942570	1:207942374-207942570	ENSG00000174059,ENSG00000285719,ENSG00000284237
chr1	207962956	207963051	1:207962956-207963051	ENSG00000174059,ENSG00000285719,ENSG00000284237
chr1	207963537	207963828	1:207963537-207963828	ENSG00000174059,ENSG00000285719,ENSG00000284237
chr1	207974285	207974497	1:207974285-207974497	ENSG00000285719
chr1	207988900	207989012	1:207988900-207989012	-
chr1	207996799	207996912	1:207996799-207996912	ENSG00000286198
chr1	207997917	207998022	1:207997917-207998022	ENSG00000286198
chr1	208004981	208005114	1:208004981-208005114	ENSG00000286198
chr1	208021942	208022105	1:208021942-208022105	ENSG00000076356,ENSG00000287220,ENSG00000226843,ENSG00000286198
chr1	208029597	208029730	1:208029597-208029730	ENSG00000076356,ENSG00000226843,ENSG00000286198
chr1	208048089	208048210	1:208048089-208048210	ENSG00000076356,ENSG00000286198
chr1	208048963	208049247	1:208048963-208049247	ENSG00000076356,ENSG00000287220,ENSG00000226843,ENSG00000286198
chr1	208065925	208066176	1:208065925-208066176	ENSG00000287220,ENSG00000226843,ENSG00000286198
chr1	208077601	208077692	1:208077601-208077692	ENSG00000287220,ENSG00000286198
chr1	208077884	208077975	1:208077884-208077975	ENSG00000287220,ENSG00000286198
chr1	208086665	208086827	1:208086665-208086827	ENSG00000287220,ENSG00000226843,ENSG00000286198
chr1	208089837	208090085	1:208089837-208090085	ENSG00000287220,ENSG00000226843,ENSG00000286198
chr1	208122710	208122847	1:208122710-208122847	ENSG00000287220,ENSG00000226843,ENSG00000286198
chr1	208207413	208207673	1:208207413-208207673	ENSG00000076356,ENSG00000287220,ENSG00000226843,ENSG00000286198
chr1	208212001	208212165	1:208212001-208212165	ENSG00000076356,ENSG00000286198
chr1	208213882	208214098	1:208213882-208214098	ENSG00000076356,ENSG00000287220,ENSG00000286198
chr1	208219748	208219839	1:208219748-208219839	ENSG00000076356,ENSG00000286198
chr1	208244192	208244599	1:208244192-208244599	ENSG00000076356,ENSG00000287220,ENSG00000226843,ENSG00000286198
chr1	208245274	208245464	1:208245274-208245464	ENSG00000076356,ENSG00000287220,ENSG00000226843,ENSG00000286198
chr1	208423654	208423827	1:208423654-208423827	ENSG00000261453,ENSG00000259815
chr1	208652414	208652531	1:208652414-208652531	ENSG00000261453,ENSG00000259815,ENSG00000227887,ENSG00000236950,ENSG00000278684,ENSG00000287046,ENSG00000232537,ENSG00000228081
chr1	208724247	208724338	1:208724247-208724338	ENSG00000261453,ENSG00000227887,ENSG00000232812
chr1	209029787	209029963	1:209029787-209029963	ENSG00000261453,ENSG00000227887,ENSG00000236950,ENSG00000278684,ENSG00000287046,ENSG00000228081
chr1	209039440	209039844	1:209039440-209039844	ENSG00000261453,ENSG00000259815,ENSG00000227887,ENSG00000236950,ENSG00000278684,ENSG00000287046,ENSG00000232537,ENSG00000228081,ENSG00000224540,ENSG00000225712
chr1	209190785	209190876	1:209190785-209190876	ENSG00000261453,ENSG00000227887,ENSG00000236950,ENSG00000287046,ENSG00000232537,ENSG00000228081,ENSG00000224540,ENSG00000225712
chr1	209207757	209207901	1:209207757-209207901	ENSG00000261453,ENSG00000259815,ENSG00000227887,ENSG00000236950,ENSG00000287046,ENSG00000232537,ENSG00000228081,ENSG00000224540,ENSG00000225712,ENSG00000287902
chr1	209248797	209248912	1:209248797-209248912	ENSG00000261453,ENSG00000287046,ENSG00000232537,ENSG00000228081,ENSG00000224540,ENSG00000225712
chr1	209303471	209303618	1:209303471-209303618	ENSG00000232537,ENSG00000224540,ENSG00000225712,ENSG00000227940,ENSG00000231648
chr1	209335262	209335405	1:209335262-209335405	ENSG00000232537,ENSG00000224540,ENSG00000225712,ENSG00000227940,ENSG00000231648,ENSG00000287902
chr1	209354412	209354584	1:209354412-209354584	ENSG00000287046,ENSG00000232537,ENSG00000228081,ENSG00000224540,ENSG00000225712,ENSG00000227940,ENSG00000231648,ENSG00000230937,ENSG00000287902
chr1	209398689	209398919	1:209398689-209398919	ENSG00000225712,ENSG00000231648,ENSG00000230937,ENSG00000284485,ENSG00000287902
chr1	209411413	209411916	1:209411413-209411916	ENSG00000225712,ENSG00000231648,ENSG00000230937,ENSG00000284485,ENSG00000287902
chr1	209435823	209435955	1:209435823-209435955	ENSG00000231648,ENSG00000230937,ENSG00000284485,ENSG00000287902
chr1	209566202	209566367	1:209566202-209566367	ENSG00000224260,ENSG00000287902,ENSG00000008118
chr1	209576845	209576972	1:209576845-209576972	ENSG00000224260,ENSG00000287902,ENSG00000008118,ENSG00000117594
chr1	209602191	209602316	1:209602191-209602316	ENSG00000287902,ENSG00000008118,ENSG00000283876
chr1	209607570	209607677	1:209607570-209607677	ENSG00000008118,ENSG00000283876
chr1	209627799	209627890	1:209627799-209627890	ENSG00000283876
chr1	209643706	209643873	1:209643706-209643873	ENSG00000283876,ENSG00000123689,ENSG00000117594
chr1	209648967	209649148	1:209648967-209649148	ENSG00000196878,ENSG00000117594
chr1	209649426	209649607	1:209649426-209649607	ENSG00000196878,ENSG00000117594
chr1	209650532	209650742	1:209650532-209650742	ENSG00000196878,ENSG00000117594
chr1	209651289	209651506	1:209651289-209651506	ENSG00000196878
chr1	209660000	209660311	1:209660000-209660311	ENSG00000287902,ENSG00000196878,ENSG00000227591,ENSG00000123689,ENSG00000117594
chr1	209674054	209674145	1:209674054-209674145	ENSG00000227591,ENSG00000123689,ENSG00000117594
chr1	209675147	209675493	1:209675147-209675493	ENSG00000227591,ENSG00000123689,ENSG00000117594
chr1	209692997	209693160	1:209692997-209693160	ENSG00000117594
chr1	209716072	209716163	1:209716072-209716163	ENSG00000227591,ENSG00000117594
chr1	209733664	209733995	1:209733664-209733995	ENSG00000287902,ENSG00000227591,ENSG00000117594,ENSG00000236136
chr1	209747726	209747817	1:209747726-209747817	ENSG00000236136
chr1	209747928	209748076	1:209747928-209748076	ENSG00000236136,ENSG00000009790
chr1	209755954	209756230	1:209755954-209756230	ENSG00000009790
chr1	209756815	209756967	1:209756815-209756967	ENSG00000009790
chr1	209767865	209768016	1:209767865-209768016	ENSG00000009790
chr1	209769392	209769662	1:209769392-209769662	ENSG00000009790
chr1	209784517	209784819	1:209784517-209784819	ENSG00000009790,ENSG00000162757,ENSG00000117595
chr1	209806181	209806342	1:209806181-209806342	ENSG00000117595
chr1	209808203	209808359	1:209808203-209808359	ENSG00000117595
chr1	209823233	209823324	1:209823233-209823324	ENSG00000117595,ENSG00000117597
chr1	209827771	209828187	1:209827771-209828187	ENSG00000162757,ENSG00000117595,ENSG00000117597,ENSG00000287343
chr1	209855135	209855322	1:209855135-209855322	ENSG00000287343
chr1	209884708	209884976	1:209884708-209884976	ENSG00000143469,ENSG00000287343,ENSG00000224668
chr1	209937724	209937851	1:209937724-209937851	ENSG00000143469,ENSG00000287343
chr1	210250705	210250878	1:210250705-210250878	ENSG00000203706,ENSG00000082497,ENSG00000228110,ENSG00000233455,ENSG00000287354,ENSG00000200972
chr1	210311223	210311362	1:210311223-210311362	ENSG00000287343,ENSG00000203706,ENSG00000082497,ENSG00000228110,ENSG00000233455,ENSG00000054392,ENSG00000287354,ENSG00000200972,ENSG00000287157
chr1	210328783	210329445	1:210328783-210329445	ENSG00000203706,ENSG00000082497,ENSG00000228110,ENSG00000233455,ENSG00000054392,ENSG00000287354,ENSG00000200972,ENSG00000287157,ENSG00000270936
chr1	210400629	210400866	1:210400629-210400866	ENSG00000203706,ENSG00000082497,ENSG00000233455,ENSG00000287354,ENSG00000200972,ENSG00000287157,ENSG00000270936,ENSG00000143473,ENSG00000284299,ENSG00000224668,ENSG00000283952,ENSG00000284376,ENSG00000234233,ENSG00000234004,ENSG00000226986
chr1	210407339	210407430	1:210407339-210407430	ENSG00000287354,ENSG00000200972,ENSG00000287157,ENSG00000270936,ENSG00000143473,ENSG00000284299,ENSG00000224668,ENSG00000234233
chr1	210584493	210584607	1:210584493-210584607	ENSG00000270936,ENSG00000143473,ENSG00000284299,ENSG00000224668,ENSG00000283952,ENSG00000284376,ENSG00000234233,ENSG00000234004,ENSG00000226986
chr1	210597845	210598044	1:210597845-210598044	ENSG00000270936,ENSG00000279333,ENSG00000224668,ENSG00000283952,ENSG00000284376,ENSG00000234004,ENSG00000226986
chr1	210598209	210598402	1:210598209-210598402	ENSG00000270936,ENSG00000279333,ENSG00000224668,ENSG00000283952,ENSG00000284376,ENSG00000234004,ENSG00000226986
chr1	210653902	210654093	1:210653902-210654093	ENSG00000270936,ENSG00000279333,ENSG00000224668,ENSG00000283952,ENSG00000284376,ENSG00000234004,ENSG00000226986
chr1	210692933	210693033	1:210692933-210693033	ENSG00000270936,ENSG00000143473,ENSG00000279333,ENSG00000224668,ENSG00000283952,ENSG00000284376,ENSG00000234004
chr1	211134062	211134357	1:211134062-211134357	ENSG00000270936,ENSG00000143473,ENSG00000284299,ENSG00000283952,ENSG00000284376,ENSG00000234233,ENSG00000234004,ENSG00000226986
chr1	211258851	211259495	1:211258851-211259495	ENSG00000283952,ENSG00000284376,ENSG00000234004,ENSG00000226986,ENSG00000117625
chr1	211259679	211259911	1:211259679-211259911	ENSG00000283952,ENSG00000284376,ENSG00000234004,ENSG00000226986,ENSG00000117625
chr1	211260240	211260401	1:211260240-211260401	ENSG00000226986,ENSG00000117625
chr1	211260889	211261021	1:211260889-211261021	ENSG00000283952,ENSG00000284376,ENSG00000234004,ENSG00000226986,ENSG00000117625
chr1	211287362	211287549	1:211287362-211287549	ENSG00000283952,ENSG00000284376,ENSG00000226986,ENSG00000117625
chr1	211318738	211318889	1:211318738-211318889	ENSG00000284376,ENSG00000226986,ENSG00000117625,ENSG00000082512,ENSG00000238137
chr1	211323568	211323689	1:211323568-211323689	ENSG00000082512
chr1	211326566	211326795	1:211326566-211326795	ENSG00000082512
chr1	211341211	211341465	1:211341211-211341465	ENSG00000283952,ENSG00000284376,ENSG00000226986,ENSG00000082512,ENSG00000238137
chr1	211357087	211357200	1:211357087-211357200	ENSG00000284376,ENSG00000234004,ENSG00000082512,ENSG00000238137
chr1	211378190	211378352	1:211378190-211378352	ENSG00000287033,ENSG00000153363
chr1	211382597	211383016	1:211382597-211383016	ENSG00000287033,ENSG00000153363
chr1	211383118	211383266	1:211383118-211383266	ENSG00000287033,ENSG00000153363
chr1	211416295	211416396	1:211416295-211416396	ENSG00000236809,ENSG00000238137,ENSG00000198570,ENSG00000223649
chr1	211416457	211416580	1:211416457-211416580	ENSG00000236809,ENSG00000238137,ENSG00000198570,ENSG00000223649
chr1	211468688	211468911	1:211468688-211468911	ENSG00000283952,ENSG00000284376,ENSG00000234004,ENSG00000226986,ENSG00000238137,ENSG00000198570,ENSG00000223649
chr1	211514092	211514271	1:211514092-211514271	ENSG00000283952,ENSG00000238137,ENSG00000198570,ENSG00000223649
chr1	211515544	211515774	1:211515544-211515774	ENSG00000238137,ENSG00000198570,ENSG00000223649,ENSG00000227764
chr1	211577826	211577950	1:211577826-211577950	ENSG00000170385,ENSG00000261314,ENSG00000227764
chr1	211579090	211579489	1:211579090-211579489	ENSG00000170385,ENSG00000261314,ENSG00000228792,ENSG00000227764
chr1	211590204	211590454	1:211590204-211590454	ENSG00000198570,ENSG00000223649,ENSG00000170385,ENSG00000261314,ENSG00000228792,ENSG00000227764
chr1	211597443	211597571	1:211597443-211597571	ENSG00000198570,ENSG00000223649,ENSG00000261314,ENSG00000227764
chr1	211606576	211606704	1:211606576-211606704	ENSG00000261314,ENSG00000227764
chr1	211606965	211607316	1:211606965-211607316	ENSG00000226986,ENSG00000170385,ENSG00000261314,ENSG00000228792,ENSG00000227764
chr1	211607570	211607745	1:211607570-211607745	ENSG00000261314,ENSG00000227764
chr1	211613375	211613683	1:211613375-211613683	ENSG00000198570,ENSG00000223649,ENSG00000170385,ENSG00000261314,ENSG00000228792,ENSG00000227764
chr1	211625196	211625350	1:211625196-211625350	ENSG00000228792,ENSG00000227764
chr1	211649160	211649251	1:211649160-211649251	ENSG00000228792,ENSG00000227764
chr1	211655270	211655481	1:211655270-211655481	ENSG00000198570,ENSG00000223649,ENSG00000170385,ENSG00000228792,ENSG00000227764,ENSG00000117650,ENSG00000224763
chr1	211675535	211675836	1:211675535-211675836	ENSG00000117650,ENSG00000224763,ENSG00000231057,ENSG00000226868,ENSG00000241395,ENSG00000212187
chr1	211680839	211680984	1:211680839-211680984	ENSG00000117650,ENSG00000231057,ENSG00000226868,ENSG00000212187
chr1	211710945	211711049	1:211710945-211711049	ENSG00000226868,ENSG00000241395,ENSG00000212205
chr1	211815629	211815832	1:211815629-211815832	ENSG00000226868,ENSG00000123684,ENSG00000241395,ENSG00000212205,ENSG00000229258
chr1	211830310	211830946	1:211830310-211830946	ENSG00000226868,ENSG00000123684,ENSG00000241395,ENSG00000212205,ENSG00000229258
chr1	211894985	211895092	1:211894985-211895092	ENSG00000241395,ENSG00000212205
chr1	211908561	211908778	1:211908561-211908778	ENSG00000226868,ENSG00000241395,ENSG00000212205,ENSG00000233626
chr1	211911043	211911187	1:211911043-211911187	ENSG00000226868,ENSG00000241395,ENSG00000212205,ENSG00000233626
chr1	211923609	211923736	1:211923609-211923736	ENSG00000241395,ENSG00000233626
chr1	211929111	211929215	1:211929111-211929215	ENSG00000233626
chr1	211932399	211932522	1:211932399-211932522	ENSG00000241395,ENSG00000233626
chr1	211965261	211965357	1:211965261-211965357	ENSG00000241395,ENSG00000143493
chr1	212012053	212012259	1:212012053-212012259	ENSG00000143493,ENSG00000212187,ENSG00000143476,ENSG00000220749,ENSG00000234915,ENSG00000201544,ENSG00000229832
chr1	212034993	212035789	1:212034993-212035789	ENSG00000143493,ENSG00000212187,ENSG00000143476,ENSG00000220749,ENSG00000234915,ENSG00000225338,ENSG00000201544,ENSG00000229832
chr1	212088589	212088769	1:212088589-212088769	ENSG00000143476,ENSG00000220749,ENSG00000264358,ENSG00000252879,ENSG00000230063,ENSG00000234915,ENSG00000225338,ENSG00000201544,ENSG00000229832
chr1	212109847	212109938	1:212109847-212109938	ENSG00000143476,ENSG00000264358,ENSG00000252879,ENSG00000229983,ENSG00000234915,ENSG00000225338,ENSG00000201544,ENSG00000229832
chr1	212125329	212125446	1:212125329-212125446	ENSG00000220749,ENSG00000264358,ENSG00000252879,ENSG00000229983,ENSG00000230063,ENSG00000234915,ENSG00000225338,ENSG00000201544,ENSG00000229832
chr1	212184096	212184286	1:212184096-212184286	ENSG00000264358,ENSG00000252879,ENSG00000229983,ENSG00000230063,ENSG00000234915,ENSG00000225338,ENSG00000201544,ENSG00000229832
chr1	212186732	212186823	1:212186732-212186823	ENSG00000229983,ENSG00000234915,ENSG00000229832
chr1	212234655	212234891	1:212234655-212234891	ENSG00000229983,ENSG00000226251
chr1	212249247	212249389	1:212249247-212249389	ENSG00000264358,ENSG00000229983,ENSG00000226251,ENSG00000230063,ENSG00000234915,ENSG00000225338,ENSG00000201544,ENSG00000229832
chr1	212256012	212256228	1:212256012-212256228	ENSG00000229983,ENSG00000226251,ENSG00000066027,ENSG00000230063,ENSG00000234915,ENSG00000225338,ENSG00000201544,ENSG00000229832
chr1	212256444	212256612	1:212256444-212256612	ENSG00000264358,ENSG00000229983,ENSG00000226251,ENSG00000066027,ENSG00000230063,ENSG00000234915,ENSG00000225338,ENSG00000201544,ENSG00000229832
chr1	212285006	212285587	1:212285006-212285587	ENSG00000143476,ENSG00000220749,ENSG00000264358,ENSG00000252879,ENSG00000229983,ENSG00000226251,ENSG00000066027,ENSG00000230063,ENSG00000234915,ENSG00000225338,ENSG00000201544,ENSG00000229832
chr1	212414877	212415221	1:212414877-212415221	ENSG00000220749,ENSG00000234915,ENSG00000225338,ENSG00000201544,ENSG00000229832,ENSG00000065600,ENSG00000287445,ENSG00000117691
chr1	212432771	212433051	1:212432771-212433051	ENSG00000220749,ENSG00000264358,ENSG00000234915,ENSG00000225338,ENSG00000201544,ENSG00000229832,ENSG00000065600,ENSG00000287445,ENSG00000117691
chr1	212477209	212477395	1:212477209-212477395	ENSG00000224535,ENSG00000286213,ENSG00000162771
chr1	212485934	212486203	1:212485934-212486203	ENSG00000224535,ENSG00000286213,ENSG00000162771
chr1	212488705	212488933	1:212488705-212488933	ENSG00000224535,ENSG00000286213
chr1	212491511	212491694	1:212491511-212491694	ENSG00000286213
chr1	212532562	212532755	1:212532562-212532755	ENSG00000286213
chr1	212542830	212543152	1:212542830-212543152	ENSG00000286213,ENSG00000228067,ENSG00000260805,ENSG00000288007
chr1	212546016	212546167	1:212546016-212546167	ENSG00000286213,ENSG00000228067,ENSG00000260805,ENSG00000288007
chr1	212558810	212559174	1:212558810-212559174	ENSG00000228067,ENSG00000260805,ENSG00000288007,ENSG00000162772
chr1	212566580	212566721	1:212566580-212566721	ENSG00000260805,ENSG00000288007,ENSG00000162772
chr1	212566828	212566925	1:212566828-212566925	ENSG00000260805,ENSG00000288007,ENSG00000162772
chr1	212567179	212567331	1:212567179-212567331	ENSG00000260805,ENSG00000288007,ENSG00000162772
chr1	212608360	212608888	1:212608360-212608888	ENSG00000162772,ENSG00000162771
chr1	212609445	212609541	1:212609445-212609541	ENSG00000162772,ENSG00000162771
chr1	212630124	212630387	1:212630124-212630387	ENSG00000162772,ENSG00000235862,ENSG00000162771,ENSG00000226036
chr1	212635304	212635443	1:212635304-212635443	ENSG00000235862,ENSG00000162771,ENSG00000226036
chr1	212636649	212636991	1:212636649-212636991	ENSG00000235862,ENSG00000162771,ENSG00000226036
chr1	212665369	212665763	1:212665369-212665763	ENSG00000226036,ENSG00000237980
chr1	212671353	212671604	1:212671353-212671604	ENSG00000226036,ENSG00000237980,ENSG00000123685
chr1	212683423	212683616	1:212683423-212683616	ENSG00000226036,ENSG00000123685
chr1	212685586	212685684	1:212685586-212685684	ENSG00000123685
chr1	212699336	212699492	1:212699336-212699492	ENSG00000123685
chr1	212699720	212699968	1:212699720-212699968	ENSG00000123685
chr1	212752410	212752561	1:212752410-212752561	-
chr1	212752673	212752863	1:212752673-212752863	ENSG00000117697
chr1	212774728	212774855	1:212774728-212774855	ENSG00000117697,ENSG00000203705,ENSG00000236905
chr1	212777274	212777446	1:212777274-212777446	ENSG00000117697,ENSG00000203705
chr1	212782798	212783110	1:212782798-212783110	ENSG00000117697,ENSG00000203705
chr1	212791737	212791965	1:212791737-212791965	ENSG00000117697,ENSG00000203705
chr1	212794558	212794834	1:212794558-212794834	ENSG00000117697,ENSG00000203705,ENSG00000236905
chr1	212831942	212832064	1:212831942-212832064	ENSG00000185523,ENSG00000236905
chr1	212857651	212857948	1:212857651-212857948	ENSG00000162769,ENSG00000236317,ENSG00000235182,ENSG00000198468,ENSG00000185523,ENSG00000236905
chr1	212858060	212858428	1:212858060-212858428	ENSG00000162769,ENSG00000236317,ENSG00000235182,ENSG00000198468,ENSG00000185523,ENSG00000236905
chr1	212916671	212916922	1:212916671-212916922	ENSG00000282718,ENSG00000185523,ENSG00000236905
chr1	212950416	212950548	1:212950416-212950548	ENSG00000143494
chr1	213015237	213015942	1:213015237-213015942	ENSG00000174606
chr1	213050982	213051512	1:213050982-213051512	ENSG00000136643,ENSG00000174606
chr1	213051624	213051853	1:213051624-213051853	ENSG00000136643
chr1	213070508	213070701	1:213070508-213070701	ENSG00000136643
chr1	213154432	213154544	1:213154432-213154544	ENSG00000228255,ENSG00000225233
chr1	213326953	213327611	1:213326953-213327611	ENSG00000272167,ENSG00000281664,ENSG00000228255,ENSG00000225233,ENSG00000228646
chr1	213344151	213344242	1:213344151-213344242	ENSG00000272167,ENSG00000281664,ENSG00000228255,ENSG00000225233,ENSG00000228646
chr1	213374440	213374598	1:213374440-213374598	ENSG00000272167,ENSG00000281664,ENSG00000228255,ENSG00000225233,ENSG00000228646
chr1	213855363	213855469	1:213855363-213855469	ENSG00000272167,ENSG00000281664,ENSG00000230461,ENSG00000228255,ENSG00000225233,ENSG00000228646
chr1	213987871	213988065	1:213987871-213988065	ENSG00000272167,ENSG00000274895,ENSG00000117707,ENSG00000281664,ENSG00000230461
chr1	213988459	213988550	1:213988459-213988550	ENSG00000272167,ENSG00000274895,ENSG00000117707,ENSG00000281664,ENSG00000230461
chr1	213989014	213989148	1:213989014-213989148	ENSG00000272167,ENSG00000274895,ENSG00000117707,ENSG00000281664,ENSG00000230461
chr1	214198680	214198926	1:214198680-214198926	ENSG00000283518,ENSG00000272167,ENSG00000281664,ENSG00000228255,ENSG00000225233,ENSG00000228646
chr1	214199752	214199862	1:214199752-214199862	ENSG00000283518,ENSG00000272167,ENSG00000281664,ENSG00000228255
chr1	214261627	214261788	1:214261627-214261788	ENSG00000215819,ENSG00000213036,ENSG00000143499,ENSG00000272167,ENSG00000281664,ENSG00000228255,ENSG00000225233
chr1	214281025	214281342	1:214281025-214281342	ENSG00000143499
chr1	214281422	214281726	1:214281422-214281726	ENSG00000143499
chr1	214310147	214310238	1:214310147-214310238	ENSG00000272167,ENSG00000228255
chr1	214328984	214329113	1:214328984-214329113	ENSG00000143499,ENSG00000272167,ENSG00000228255
chr1	214331969	214332084	1:214331969-214332084	ENSG00000215819,ENSG00000213036,ENSG00000143499,ENSG00000272167
chr1	214362282	214362820	1:214362282-214362820	ENSG00000224584,ENSG00000215819,ENSG00000213036,ENSG00000152104,ENSG00000228470,ENSG00000272167,ENSG00000281664,ENSG00000228255
chr1	214427922	214428013	1:214427922-214428013	ENSG00000215819,ENSG00000213036
chr1	214428108	214428206	1:214428108-214428206	ENSG00000215819,ENSG00000213036
chr1	214558516	214558626	1:214558516-214558626	ENSG00000215819,ENSG00000213036,ENSG00000152104
chr1	214602866	214603286	1:214602866-214603286	ENSG00000224584,ENSG00000250536,ENSG00000117724,ENSG00000215819,ENSG00000213036
chr1	214628281	214628403	1:214628281-214628403	ENSG00000287008,ENSG00000223869,ENSG00000185221,ENSG00000224584,ENSG00000215819
chr1	215128530	215128694	1:215128530-215128694	ENSG00000229242,ENSG00000202498,ENSG00000282265,ENSG00000232809,ENSG00000082482,ENSG00000287008,ENSG00000223869,ENSG00000185221,ENSG00000272167,ENSG00000228255
chr1	215146334	215146559	1:215146334-215146559	ENSG00000229242,ENSG00000282265,ENSG00000232809,ENSG00000082482,ENSG00000287008,ENSG00000223869,ENSG00000185221
chr1	215499735	215499894	1:215499735-215499894	ENSG00000229242,ENSG00000202498,ENSG00000282265,ENSG00000232809,ENSG00000082482,ENSG00000287008,ENSG00000223869,ENSG00000185221,ENSG00000272167
chr1	215524009	215524108	1:215524009-215524108	ENSG00000202498,ENSG00000282265,ENSG00000232809,ENSG00000082482,ENSG00000287008,ENSG00000223869,ENSG00000185221
chr1	215526690	215526812	1:215526690-215526812	ENSG00000202498,ENSG00000282265,ENSG00000232809,ENSG00000082482,ENSG00000287008,ENSG00000223869,ENSG00000185221
chr1	215530719	215530863	1:215530719-215530863	ENSG00000202498,ENSG00000282265,ENSG00000232809,ENSG00000082482,ENSG00000287008,ENSG00000223869,ENSG00000185221
chr1	215543280	215543508	1:215543280-215543508	ENSG00000229242,ENSG00000202498,ENSG00000282265,ENSG00000232809,ENSG00000082482,ENSG00000287008,ENSG00000223869,ENSG00000185221
chr1	215567100	215567545	1:215567100-215567545	ENSG00000202498,ENSG00000136636,ENSG00000282265,ENSG00000232809,ENSG00000287008,ENSG00000223869,ENSG00000185221
chr1	215567805	215567951	1:215567805-215567951	ENSG00000202498,ENSG00000136636
chr1	215704574	215704738	1:215704574-215704738	ENSG00000233620,ENSG00000229242,ENSG00000202498,ENSG00000042781,ENSG00000282265,ENSG00000287008,ENSG00000223869,ENSG00000185221,ENSG00000228255
chr1	216119779	216119887	1:216119779-216119887	ENSG00000226013,ENSG00000236292,ENSG00000233620,ENSG00000229242,ENSG00000042781,ENSG00000282265
chr1	216221262	216221435	1:216221262-216221435	ENSG00000232100,ENSG00000230714,ENSG00000231814,ENSG00000228247,ENSG00000196482,ENSG00000226013,ENSG00000236292,ENSG00000233620,ENSG00000229242,ENSG00000042781
chr1	216600774	216600962	1:216600774-216600962	ENSG00000232100,ENSG00000230714,ENSG00000196482,ENSG00000042781
chr1	216601018	216601130	1:216601018-216601130	ENSG00000230714,ENSG00000196482,ENSG00000042781
chr1	216601197	216601396	1:216601197-216601396	ENSG00000232100,ENSG00000230714,ENSG00000196482,ENSG00000042781
chr1	216901815	216901947	1:216901815-216901947	ENSG00000232100,ENSG00000196482
chr1	217322974	217323065	1:217322974-217323065	ENSG00000286775,ENSG00000230714,ENSG00000231814,ENSG00000228247,ENSG00000234070,ENSG00000196482
chr1	217482501	217482670	1:217482501-217482670	ENSG00000286775,ENSG00000232100,ENSG00000230714,ENSG00000231814,ENSG00000228247,ENSG00000234070,ENSG00000092978,ENSG00000196482
chr1	217495440	217495581	1:217495440-217495581	ENSG00000286775,ENSG00000230714,ENSG00000228247,ENSG00000234070,ENSG00000092978
chr1	217617234	217617426	1:217617234-217617426	ENSG00000092978
chr1	217630825	217631405	1:217630825-217631405	ENSG00000228247,ENSG00000234070,ENSG00000162814,ENSG00000092978
chr1	217673413	217673739	1:217673413-217673739	ENSG00000286775,ENSG00000232100,ENSG00000230714,ENSG00000231814,ENSG00000228247,ENSG00000234070,ENSG00000196482,ENSG00000229242
chr1	217674122	217674336	1:217674122-217674336	ENSG00000286775,ENSG00000232100,ENSG00000230714,ENSG00000231814,ENSG00000228247,ENSG00000234070,ENSG00000196482
chr1	217747299	217747455	1:217747299-217747455	ENSG00000286775,ENSG00000232100,ENSG00000230714,ENSG00000231814,ENSG00000228247,ENSG00000234070,ENSG00000162814,ENSG00000196482
chr1	218164573	218164681	1:218164573-218164681	ENSG00000201493,ENSG00000286775,ENSG00000232100,ENSG00000230714,ENSG00000231814,ENSG00000228247,ENSG00000234070
chr1	218164890	218165049	1:218164890-218165049	ENSG00000201493,ENSG00000286775,ENSG00000232100,ENSG00000230714,ENSG00000231814,ENSG00000228247,ENSG00000234070
chr1	218285026	218285380	1:218285026-218285380	ENSG00000229016,ENSG00000067533,ENSG00000230714,ENSG00000231814
chr1	218339370	218339498	1:218339370-218339498	ENSG00000223375,ENSG00000229016
chr1	218345159	218345321	1:218345159-218345321	ENSG00000092969,ENSG00000232480,ENSG00000223375
chr1	218345798	218346141	1:218345798-218346141	ENSG00000092969,ENSG00000232480,ENSG00000223375
chr1	218346919	218347082	1:218346919-218347082	ENSG00000092969,ENSG00000232480,ENSG00000223375
chr1	218351442	218351539	1:218351442-218351539	ENSG00000092969,ENSG00000232480
chr1	218351639	218351829	1:218351639-218351829	ENSG00000092969,ENSG00000232480,ENSG00000223375
chr1	218357302	218357423	1:218357302-218357423	ENSG00000092969,ENSG00000232480
chr1	218456563	218456654	1:218456563-218456654	ENSG00000228208,ENSG00000281453
chr1	218460062	218460240	1:218460062-218460240	ENSG00000228208,ENSG00000281453
chr1	218463331	218463867	1:218463331-218463867	ENSG00000212610,ENSG00000228208,ENSG00000281453
chr1	218468772	218469020	1:218468772-218469020	ENSG00000287676,ENSG00000277007,ENSG00000212610,ENSG00000281453
chr1	218473691	218473850	1:218473691-218473850	ENSG00000212610,ENSG00000281453
chr1	218474239	218474436	1:218474239-218474436	ENSG00000212610,ENSG00000281453
chr1	218482860	218482993	1:218482860-218482993	ENSG00000212610,ENSG00000281453
chr1	218486129	218486288	1:218486129-218486288	ENSG00000212610,ENSG00000228208,ENSG00000281453
chr1	218499009	218499188	1:218499009-218499188	ENSG00000212610,ENSG00000228208,ENSG00000281453
chr1	218499343	218499442	1:218499343-218499442	ENSG00000212610,ENSG00000228208,ENSG00000281453
chr1	218516678	218516770	1:218516678-218516770	ENSG00000212610,ENSG00000228208
chr1	218521704	218521811	1:218521704-218521811	ENSG00000212610,ENSG00000228208
chr1	218525118	218525319	1:218525118-218525319	ENSG00000212610,ENSG00000228208
chr1	218874355	218874552	1:218874355-218874552	ENSG00000287676,ENSG00000277007,ENSG00000223842,ENSG00000225561,ENSG00000226693
chr1	219082377	219082468	1:219082377-219082468	ENSG00000287676,ENSG00000277007,ENSG00000223842,ENSG00000225561
chr1	219089018	219089278	1:219089018-219089278	ENSG00000287676,ENSG00000277007,ENSG00000223842,ENSG00000225920,ENSG00000225561
chr1	219090740	219090931	1:219090740-219090931	ENSG00000287676,ENSG00000277007,ENSG00000223842,ENSG00000225561
chr1	219144740	219144939	1:219144740-219144939	ENSG00000287676,ENSG00000277007,ENSG00000223842,ENSG00000225920,ENSG00000225561
chr1	219145059	219145184	1:219145059-219145184	ENSG00000287676,ENSG00000277007,ENSG00000223842,ENSG00000225920
chr1	219173742	219174242	1:219173742-219174242	ENSG00000277007,ENSG00000223842,ENSG00000225920,ENSG00000143353,ENSG00000228063
chr1	219179466	219179596	1:219179466-219179596	ENSG00000223842,ENSG00000225920,ENSG00000143353,ENSG00000228063
chr1	219188459	219188750	1:219188459-219188750	ENSG00000287676,ENSG00000277007,ENSG00000223842,ENSG00000225920,ENSG00000143353,ENSG00000228063
chr1	219189129	219189262	1:219189129-219189262	ENSG00000287676,ENSG00000277007,ENSG00000223842,ENSG00000225920,ENSG00000143353,ENSG00000228063
chr1	219416727	219416848	1:219416727-219416848	ENSG00000252086,ENSG00000228536,ENSG00000287676,ENSG00000277007,ENSG00000223842,ENSG00000225920
chr1	219448613	219448794	1:219448613-219448794	ENSG00000228536
chr1	219460864	219461158	1:219460864-219461158	ENSG00000252086,ENSG00000238232,ENSG00000228536,ENSG00000287676
chr1	219462207	219462342	1:219462207-219462342	ENSG00000228536
chr1	219490742	219490881	1:219490742-219490881	ENSG00000252086,ENSG00000238232,ENSG00000287676,ENSG00000223842
chr1	219572961	219573052	1:219572961-219573052	ENSG00000252086,ENSG00000238232
chr1	219587580	219587671	1:219587580-219587671	ENSG00000252086,ENSG00000238232
chr1	219587806	219588286	1:219587806-219588286	ENSG00000252086,ENSG00000238232,ENSG00000287676,ENSG00000277007,ENSG00000223842,ENSG00000225561
chr1	219594061	219594254	1:219594061-219594254	ENSG00000252086,ENSG00000238232,ENSG00000287676,ENSG00000223842
chr1	219611593	219611804	1:219611593-219611804	ENSG00000252086,ENSG00000215817
chr1	219661170	219661376	1:219661170-219661376	ENSG00000252086,ENSG00000238232,ENSG00000287676,ENSG00000277007,ENSG00000223842,ENSG00000225920
chr1	219682913	219683096	1:219682913-219683096	ENSG00000252086
chr1	219907329	219907844	1:219907329-219907844	ENSG00000221673,ENSG00000252086,ENSG00000196660
chr1	219945905	219946041	1:219945905-219946041	ENSG00000235163,ENSG00000221673,ENSG00000196660
chr1	220044781	220044874	1:220044781-220044874	ENSG00000232134,ENSG00000136628
chr1	220046244	220046783	1:220046244-220046783	ENSG00000270585,ENSG00000232134,ENSG00000067704,ENSG00000162813,ENSG00000136628,ENSG00000221673
chr1	220089730	220089927	1:220089730-220089927	ENSG00000232134,ENSG00000067704,ENSG00000162813
chr1	220093912	220094282	1:220093912-220094282	ENSG00000232134,ENSG00000067704,ENSG00000162813
chr1	220094431	220094557	1:220094431-220094557	ENSG00000232134,ENSG00000067704,ENSG00000162813
chr1	220124742	220124863	1:220124742-220124863	ENSG00000222370,ENSG00000281696,ENSG00000232134,ENSG00000207624,ENSG00000207590,ENSG00000067704
chr1	220189869	220189972	1:220189869-220189972	ENSG00000226226,ENSG00000260505,ENSG00000270708,ENSG00000270585,ENSG00000222370,ENSG00000281696,ENSG00000232134
chr1	220253435	220253584	1:220253435-220253584	ENSG00000231529,ENSG00000226226,ENSG00000234863,ENSG00000235163,ENSG00000260505,ENSG00000213033,ENSG00000218283,ENSG00000270708,ENSG00000270585,ENSG00000222370,ENSG00000281696
chr1	220272174	220272658	1:220272174-220272658	ENSG00000243872,ENSG00000231529,ENSG00000226226,ENSG00000234863,ENSG00000235163,ENSG00000260505,ENSG00000213033,ENSG00000270708,ENSG00000270585,ENSG00000222370,ENSG00000281696,ENSG00000118873
chr1	220274443	220274608	1:220274443-220274608	ENSG00000213033,ENSG00000270708,ENSG00000270585,ENSG00000118873
chr1	220300516	220300724	1:220300516-220300724	ENSG00000233012,ENSG00000243872,ENSG00000231529,ENSG00000226226,ENSG00000234863,ENSG00000235163,ENSG00000260505,ENSG00000226927,ENSG00000232883,ENSG00000230318,ENSG00000270708,ENSG00000270585,ENSG00000222370,ENSG00000281696
chr1	220337193	220337399	1:220337193-220337399	ENSG00000233012,ENSG00000243872,ENSG00000231529,ENSG00000226226,ENSG00000234863,ENSG00000235163,ENSG00000260505,ENSG00000226927,ENSG00000232883,ENSG00000230318,ENSG00000270708,ENSG00000270585
chr1	220528154	220528329	1:220528154-220528329	ENSG00000243872,ENSG00000116141,ENSG00000231529,ENSG00000226226,ENSG00000234863,ENSG00000235163,ENSG00000260505
chr1	220655642	220655739	1:220655642-220655739	ENSG00000233012,ENSG00000243872,ENSG00000116141,ENSG00000231529,ENSG00000234863,ENSG00000235163,ENSG00000260505
chr1	220680190	220680341	1:220680190-220680341	ENSG00000117791,ENSG00000162817,ENSG00000233012,ENSG00000243872,ENSG00000231529,ENSG00000226226,ENSG00000234863,ENSG00000260505,ENSG00000270708,ENSG00000270585
chr1	220690173	220690399	1:220690173-220690399	ENSG00000162817,ENSG00000233012,ENSG00000243872,ENSG00000231529,ENSG00000226226,ENSG00000234863
chr1	220711504	220711653	1:220711504-220711653	ENSG00000162817,ENSG00000233012,ENSG00000243872,ENSG00000231529,ENSG00000226226,ENSG00000234863,ENSG00000235163,ENSG00000260505
chr1	220733111	220733329	1:220733111-220733329	ENSG00000117791,ENSG00000162817,ENSG00000233012,ENSG00000243872,ENSG00000231529,ENSG00000226226,ENSG00000234863,ENSG00000235163,ENSG00000260505,ENSG00000270708,ENSG00000270585,ENSG00000222370,ENSG00000281696
chr1	220748126	220748572	1:220748126-220748572	ENSG00000117791
chr1	220776831	220776988	1:220776831-220776988	ENSG00000286231,ENSG00000186205,ENSG00000117791,ENSG00000233012,ENSG00000243872,ENSG00000270708
chr1	220778367	220778499	1:220778367-220778499	ENSG00000286231,ENSG00000186205,ENSG00000117791,ENSG00000233012,ENSG00000243872
chr1	220786688	220787095	1:220786688-220787095	ENSG00000286231,ENSG00000186205
chr1	220803792	220803935	1:220803792-220803935	ENSG00000238078,ENSG00000272823,ENSG00000276642,ENSG00000221571,ENSG00000186205
chr1	220810260	220810406	1:220810260-220810406	ENSG00000238078,ENSG00000272823,ENSG00000276642,ENSG00000221571,ENSG00000186205,ENSG00000231529,ENSG00000234863
chr1	220876659	220876939	1:220876659-220876939	ENSG00000136630,ENSG00000257551
chr1	220879120	220879407	1:220879120-220879407	ENSG00000136630,ENSG00000257551,ENSG00000238078,ENSG00000272823,ENSG00000276642,ENSG00000221571
chr1	220882713	220882884	1:220882713-220882884	ENSG00000136630,ENSG00000257551
chr1	220914720	220915040	1:220914720-220915040	-
chr1	220957393	220957504	1:220957393-220957504	-
chr1	220962024	220962445	1:220962024-220962445	ENSG00000234754,ENSG00000238078,ENSG00000272823,ENSG00000276642,ENSG00000221571
chr1	220979484	220979726	1:220979484-220979726	-
chr1	221000446	221000853	1:221000446-221000853	ENSG00000222399,ENSG00000234754
chr1	221046272	221046701	1:221046272-221046701	ENSG00000222399,ENSG00000234754,ENSG00000226211
chr1	221069334	221069583	1:221069334-221069583	-
chr1	221097806	221097985	1:221097806-221097985	ENSG00000234754,ENSG00000226211
chr1	221098555	221098750	1:221098555-221098750	ENSG00000267305,ENSG00000234754,ENSG00000226211
chr1	221099082	221099254	1:221099082-221099254	ENSG00000234754,ENSG00000226211
chr1	221100693	221100789	1:221100693-221100789	ENSG00000234754,ENSG00000226211
chr1	221117549	221117659	1:221117549-221117659	ENSG00000226211
chr1	221149259	221149393	1:221149259-221149393	ENSG00000226211
chr1	221161614	221161865	1:221161614-221161865	ENSG00000234754,ENSG00000226211
chr1	221166942	221167223	1:221166942-221167223	ENSG00000234754,ENSG00000226211
chr1	221172972	221173095	1:221172972-221173095	ENSG00000267305,ENSG00000234754,ENSG00000226211
chr1	221174727	221174823	1:221174727-221174823	ENSG00000267305,ENSG00000226211
chr1	221183233	221183437	1:221183233-221183437	ENSG00000234754,ENSG00000226211,ENSG00000238078,ENSG00000272823,ENSG00000276642,ENSG00000221571
chr1	221188438	221188534	1:221188438-221188534	-
chr1	221188595	221188789	1:221188595-221188789	-
chr1	221203601	221203692	1:221203601-221203692	ENSG00000267305,ENSG00000234754
chr1	221241352	221241477	1:221241352-221241477	ENSG00000234754
chr1	221429437	221429575	1:221429437-221429575	ENSG00000234754
chr1	221435577	221435668	1:221435577-221435668	ENSG00000234754
chr1	221440629	221440866	1:221440629-221440866	ENSG00000234754
chr1	221478195	221478300	1:221478195-221478300	ENSG00000232679,ENSG00000238042,ENSG00000232436
chr1	221514954	221515081	1:221514954-221515081	ENSG00000222399,ENSG00000276997,ENSG00000236230,ENSG00000232679,ENSG00000286421,ENSG00000227585,ENSG00000232436
chr1	221543778	221543904	1:221543778-221543904	ENSG00000286421,ENSG00000227585,ENSG00000286398,ENSG00000232436
chr1	221573972	221574095	1:221573972-221574095	ENSG00000286421,ENSG00000227585,ENSG00000286398
chr1	221699072	221699337	1:221699072-221699337	ENSG00000232679,ENSG00000227925,ENSG00000286421
chr1	221704409	221704594	1:221704409-221704594	-
chr1	221708103	221708400	1:221708103-221708400	ENSG00000143507,ENSG00000286421
chr1	221712362	221712552	1:221712362-221712552	ENSG00000143507,ENSG00000286421
chr1	221719151	221719259	1:221719151-221719259	ENSG00000143507
chr1	221725009	221725241	1:221725009-221725241	ENSG00000232679,ENSG00000238042,ENSG00000227925,ENSG00000143507,ENSG00000286421,ENSG00000227585
chr1	221725825	221726009	1:221725825-221726009	ENSG00000232679,ENSG00000143507
chr1	221742017	221742551	1:221742017-221742551	ENSG00000200033,ENSG00000227925,ENSG00000143507,ENSG00000286421,ENSG00000227585
chr1	221742716	221743103	1:221742716-221743103	ENSG00000200033,ENSG00000227925,ENSG00000143507,ENSG00000286421
chr1	221751386	221751567	1:221751386-221751567	ENSG00000222399,ENSG00000232679,ENSG00000238042,ENSG00000200033,ENSG00000227925,ENSG00000143507,ENSG00000227585
chr1	221781236	221781374	1:221781236-221781374	ENSG00000222399,ENSG00000232679,ENSG00000238042,ENSG00000200033,ENSG00000227925
chr1	221809834	221809933	1:221809834-221809933	ENSG00000200033,ENSG00000227925
chr1	221826979	221827070	1:221826979-221827070	ENSG00000222399,ENSG00000200033,ENSG00000227925
chr1	221873853	221873966	1:221873853-221873966	ENSG00000232679,ENSG00000238042,ENSG00000200033,ENSG00000227925
chr1	221961782	221961923	1:221961782-221961923	ENSG00000232679,ENSG00000228437,ENSG00000238042
chr1	221962150	221962241	1:221962150-221962241	ENSG00000228437,ENSG00000238042
chr1	221994285	221994412	1:221994285-221994412	ENSG00000232679,ENSG00000238042,ENSG00000227925
chr1	222096273	222096392	1:222096273-222096392	ENSG00000227613,ENSG00000236230,ENSG00000232679
chr1	222285629	222285802	1:222285629-222285802	ENSG00000267305,ENSG00000227613,ENSG00000236230
chr1	222288212	222288390	1:222288212-222288390	ENSG00000227613,ENSG00000236230
chr1	222310938	222311045	1:222310938-222311045	ENSG00000227613,ENSG00000236230
chr1	222455184	222455361	1:222455184-222455361	ENSG00000143512,ENSG00000267305,ENSG00000222399,ENSG00000276997,ENSG00000234419,ENSG00000226643,ENSG00000236230
chr1	222465377	222465758	1:222465377-222465758	ENSG00000233771,ENSG00000229399,ENSG00000143512,ENSG00000267305,ENSG00000222399,ENSG00000276997,ENSG00000234419,ENSG00000226643,ENSG00000236230
chr1	222465827	222465980	1:222465827-222465980	ENSG00000233771,ENSG00000143512,ENSG00000267305,ENSG00000222399,ENSG00000276997,ENSG00000234419
chr1	222583164	222583517	1:222583164-222583517	ENSG00000225265,ENSG00000143498,ENSG00000143512,ENSG00000267305,ENSG00000222399,ENSG00000276997
chr1	222589692	222590213	1:222589692-222590213	ENSG00000225265,ENSG00000143498,ENSG00000143512,ENSG00000267305,ENSG00000276997
chr1	222617568	222618159	1:222617568-222618159	ENSG00000229399,ENSG00000154305,ENSG00000225265,ENSG00000143498,ENSG00000143512,ENSG00000267305,ENSG00000222399,ENSG00000276997
chr1	222618688	222618779	1:222618688-222618779	ENSG00000154305
chr1	222634519	222634705	1:222634519-222634705	ENSG00000229399,ENSG00000154305,ENSG00000143512,ENSG00000267305,ENSG00000222399,ENSG00000276997,ENSG00000234419
chr1	222643913	222644569	1:222643913-222644569	ENSG00000162819,ENSG00000186063,ENSG00000272750,ENSG00000229399,ENSG00000154305,ENSG00000143512,ENSG00000222399,ENSG00000276997,ENSG00000234419
chr1	222654983	222655178	1:222654983-222655178	ENSG00000186063,ENSG00000272750,ENSG00000229399,ENSG00000154305
chr1	222712421	222712910	1:222712421-222712910	ENSG00000162819,ENSG00000186063
chr1	222713155	222713424	1:222713155-222713424	ENSG00000162819,ENSG00000186063
chr1	222732599	222732712	1:222732599-222732712	ENSG00000197520
chr1	222738806	222738939	1:222738806-222738939	ENSG00000197520,ENSG00000222399
chr1	222750839	222750936	1:222750839-222750936	ENSG00000234523,ENSG00000197520
chr1	222754312	222754711	1:222754312-222754711	ENSG00000234523,ENSG00000287684,ENSG00000197520
chr1	222772751	222773286	1:222772751-222773286	ENSG00000251789,ENSG00000287338,ENSG00000234523,ENSG00000287684
chr1	222785596	222785847	1:222785596-222785847	ENSG00000287338,ENSG00000234523,ENSG00000287684
chr1	222814611	222815112	1:222814611-222815112	ENSG00000234523,ENSG00000154309
chr1	222817524	222817874	1:222817524-222817874	ENSG00000234523,ENSG00000154309
chr1	222846641	222846732	1:222846641-222846732	ENSG00000234523,ENSG00000154309
chr1	223081309	223081643	1:223081309-223081643	ENSG00000287338,ENSG00000234523,ENSG00000197520
chr1	223090175	223090281	1:223090175-223090281	ENSG00000287338,ENSG00000234523
chr1	223123774	223123932	1:223123774-223123932	ENSG00000178395,ENSG00000251789,ENSG00000143502,ENSG00000287338,ENSG00000234523
chr1	223129424	223129561	1:223129424-223129561	ENSG00000212398,ENSG00000178395,ENSG00000251789,ENSG00000143502,ENSG00000187554,ENSG00000287338,ENSG00000234523
chr1	223133786	223133978	1:223133786-223133978	ENSG00000212398,ENSG00000178395,ENSG00000251789,ENSG00000143502,ENSG00000236846,ENSG00000187554,ENSG00000287338
chr1	223137546	223137651	1:223137546-223137651	ENSG00000178395,ENSG00000251789,ENSG00000143502,ENSG00000236846,ENSG00000187554
chr1	223142972	223143494	1:223142972-223143494	ENSG00000178395,ENSG00000251789,ENSG00000143502,ENSG00000236846,ENSG00000187554
chr1	223153628	223153741	1:223153628-223153741	ENSG00000178395,ENSG00000251789,ENSG00000143502,ENSG00000236846,ENSG00000187554
chr1	223175643	223175939	1:223175643-223175939	ENSG00000229930,ENSG00000227002,ENSG00000178395,ENSG00000251789,ENSG00000143502,ENSG00000226601
chr1	223177872	223178047	1:223177872-223178047	ENSG00000229930,ENSG00000178395,ENSG00000251789,ENSG00000143502,ENSG00000226601
chr1	223180748	223181062	1:223180748-223181062	ENSG00000178395,ENSG00000251789,ENSG00000143502,ENSG00000226601
chr1	223550476	223550609	1:223550476-223550609	ENSG00000227002,ENSG00000203697,ENSG00000178395,ENSG00000251789
chr1	223620680	223620776	1:223620680-223620776	ENSG00000212398,ENSG00000227002,ENSG00000203697,ENSG00000178395,ENSG00000251789,ENSG00000143502
chr1	223674649	223674769	1:223674649-223674769	ENSG00000212398,ENSG00000227002,ENSG00000203697,ENSG00000251789
chr1	223678978	223679070	1:223678978-223679070	ENSG00000233771,ENSG00000212398,ENSG00000227002,ENSG00000203697,ENSG00000178395,ENSG00000251789,ENSG00000143502
chr1	223712310	223712694	1:223712310-223712694	ENSG00000212157,ENSG00000162909,ENSG00000212398
chr1	223718184	223718277	1:223718184-223718277	ENSG00000162909,ENSG00000212398
chr1	223726507	223727019	1:223726507-223727019	ENSG00000212157,ENSG00000233771,ENSG00000162909,ENSG00000212398
chr1	223825953	223826175	1:223825953-223826175	ENSG00000233771,ENSG00000188460,ENSG00000227621,ENSG00000143514
chr1	223827357	223827525	1:223827357-223827525	ENSG00000233771,ENSG00000188460,ENSG00000227621,ENSG00000143514
chr1	223831944	223832035	1:223831944-223832035	ENSG00000227621,ENSG00000143514
chr1	223845394	223845485	1:223845394-223845485	ENSG00000188460,ENSG00000227621,ENSG00000143514
chr1	223845848	223846479	1:223845848-223846479	ENSG00000229930,ENSG00000188460,ENSG00000227621,ENSG00000143514
chr1	223871277	223871512	1:223871277-223871512	ENSG00000229930,ENSG00000212157,ENSG00000233771,ENSG00000188460,ENSG00000227621,ENSG00000143514,ENSG00000212398
chr1	223992469	223993012	1:223992469-223993012	ENSG00000229742,ENSG00000229930,ENSG00000278467,ENSG00000185495,ENSG00000212157,ENSG00000272645,ENSG00000233771
chr1	223999218	223999385	1:223999218-223999385	ENSG00000229930,ENSG00000278467,ENSG00000185495,ENSG00000272645,ENSG00000233771
chr1	224014786	224014914	1:224014786-224014914	-
chr1	224113954	224114336	1:224113954-224114336	ENSG00000206887,ENSG00000229742,ENSG00000143748,ENSG00000143756,ENSG00000252484,ENSG00000229930,ENSG00000233771
chr1	224114465	224114594	1:224114465-224114594	ENSG00000206887,ENSG00000229742,ENSG00000143748,ENSG00000143756,ENSG00000252484,ENSG00000229930,ENSG00000233771
chr1	224169035	224169415	1:224169035-224169415	ENSG00000206887,ENSG00000229742,ENSG00000221406,ENSG00000143748,ENSG00000237101,ENSG00000201898,ENSG00000143753,ENSG00000236773,ENSG00000212157
chr1	224175700	224175894	1:224175700-224175894	ENSG00000229742,ENSG00000201898,ENSG00000143753,ENSG00000236773
chr1	224182914	224183310	1:224182914-224183310	ENSG00000206887,ENSG00000229742,ENSG00000221406,ENSG00000237101,ENSG00000201898,ENSG00000143753,ENSG00000236773
chr1	224183381	224183702	1:224183381-224183702	ENSG00000206887,ENSG00000229742,ENSG00000237101,ENSG00000201898,ENSG00000143753,ENSG00000236773
chr1	224183826	224183927	1:224183826-224183927	ENSG00000229742,ENSG00000237101,ENSG00000201898,ENSG00000143753,ENSG00000236773
chr1	224203278	224203565	1:224203278-224203565	ENSG00000206887,ENSG00000229742,ENSG00000221406,ENSG00000237101,ENSG00000232628,ENSG00000143753
chr1	224204852	224205092	1:224204852-224205092	ENSG00000229742,ENSG00000237101,ENSG00000232628
chr1	224205471	224205613	1:224205471-224205613	ENSG00000206887,ENSG00000229742,ENSG00000237101,ENSG00000232628
chr1	224245254	224245578	1:224245254-224245578	ENSG00000206887,ENSG00000229742,ENSG00000221406,ENSG00000143748,ENSG00000237101,ENSG00000229930
chr1	224329898	224329991	1:224329898-224329991	ENSG00000206887,ENSG00000229742,ENSG00000143748
chr1	224330100	224330494	1:224330100-224330494	ENSG00000206887,ENSG00000229742,ENSG00000143748
chr1	224333464	224333591	1:224333464-224333591	ENSG00000206887,ENSG00000229742,ENSG00000143748
chr1	224341212	224341331	1:224341212-224341331	ENSG00000206887,ENSG00000229742,ENSG00000143748
chr1	224356725	224357084	1:224356725-224357084	ENSG00000266618,ENSG00000143771,ENSG00000206887,ENSG00000229742,ENSG00000143748
chr1	224357493	224357584	1:224357493-224357584	ENSG00000266618,ENSG00000143771
chr1	224378517	224378952	1:224378517-224378952	ENSG00000266618,ENSG00000162923,ENSG00000143771,ENSG00000206887,ENSG00000229742
chr1	224380140	224380281	1:224380140-224380281	ENSG00000266618,ENSG00000143771,ENSG00000206887
chr1	224430667	224430758	1:224430667-224430758	ENSG00000143786,ENSG00000266618,ENSG00000162923
chr1	224434748	224434918	1:224434748-224434918	ENSG00000143786,ENSG00000266618,ENSG00000162923
chr1	224457026	224457248	1:224457026-224457248	ENSG00000266618,ENSG00000162923
chr1	224457617	224457710	1:224457617-224457710	ENSG00000266618,ENSG00000162923
chr1	224496050	224496170	1:224496050-224496170	-
chr1	224497722	224497877	1:224497722-224497877	-
chr1	224498008	224498431	1:224498008-224498431	-
chr1	224503495	224503934	1:224503495-224503934	ENSG00000286719,ENSG00000234247,ENSG00000233384,ENSG00000143786
chr1	224509957	224510142	1:224509957-224510142	ENSG00000286719,ENSG00000234247,ENSG00000233384,ENSG00000143786
chr1	224510995	224511116	1:224510995-224511116	ENSG00000233384,ENSG00000143786
chr1	224513829	224513943	1:224513829-224513943	ENSG00000286719,ENSG00000234247,ENSG00000233384,ENSG00000143786
chr1	224542932	224543240	1:224542932-224543240	ENSG00000286719,ENSG00000234247,ENSG00000233384,ENSG00000143786
chr1	224565180	224565448	1:224565180-224565448	ENSG00000234247,ENSG00000233384,ENSG00000229991,ENSG00000143786
chr1	224593012	224593189	1:224593012-224593189	ENSG00000286719,ENSG00000234247,ENSG00000233384,ENSG00000229991,ENSG00000143786
chr1	224726854	224727151	1:224726854-224727151	ENSG00000286719,ENSG00000229400,ENSG00000286174,ENSG00000234247,ENSG00000233384
chr1	224751205	224751331	1:224751205-224751331	ENSG00000225334,ENSG00000286174,ENSG00000234247
chr1	224774518	224774648	1:224774518-224774648	ENSG00000286719,ENSG00000225334,ENSG00000286174,ENSG00000234247
chr1	224784753	224784854	1:224784753-224784854	ENSG00000286719,ENSG00000225334,ENSG00000286174,ENSG00000234247
chr1	224791621	224791795	1:224791621-224791795	ENSG00000286719,ENSG00000286174,ENSG00000234247,ENSG00000233384,ENSG00000229930
chr1	224851635	224851756	1:224851635-224851756	ENSG00000286719,ENSG00000286174,ENSG00000234247,ENSG00000233384
chr1	224853029	224853156	1:224853029-224853156	ENSG00000286719,ENSG00000286174,ENSG00000234247,ENSG00000233384
chr1	224929635	224929837	1:224929635-224929837	ENSG00000185842,ENSG00000286719
chr1	224929890	224930058	1:224929890-224930058	ENSG00000185842,ENSG00000286719
chr1	225250534	225250792	1:225250534-225250792	ENSG00000185842,ENSG00000212157
chr1	225317882	225317973	1:225317882-225317973	-
chr1	225319114	225319215	1:225319114-225319215	-
chr1	225319882	225320236	1:225319882-225320236	-
chr1	225330115	225330381	1:225330115-225330381	-
chr1	225343771	225343903	1:225343771-225343903	-
chr1	225413854	225413945	1:225413854-225413945	ENSG00000143815
chr1	225428020	225428417	1:225428020-225428417	ENSG00000143815
chr1	225428910	225429018	1:225428910-225429018	ENSG00000143815
chr1	225444919	225445247	1:225444919-225445247	ENSG00000282418,ENSG00000234476,ENSG00000143815
chr1	225450676	225450999	1:225450676-225450999	-
chr1	225454872	225455004	1:225454872-225455004	-
chr1	225458277	225458439	1:225458277-225458439	ENSG00000282418,ENSG00000234476
chr1	225467185	225467357	1:225467185-225467357	ENSG00000282418,ENSG00000234476
chr1	225467660	225467923	1:225467660-225467923	ENSG00000282418,ENSG00000234476
chr1	225475040	225475211	1:225475040-225475211	ENSG00000213032,ENSG00000243709,ENSG00000242861,ENSG00000223306,ENSG00000226349
chr1	225544441	225544540	1:225544441-225544540	ENSG00000223306,ENSG00000226349
chr1	225653010	225653257	1:225653010-225653257	ENSG00000223306,ENSG00000226349,ENSG00000227496,ENSG00000154380
chr1	225653903	225654090	1:225653903-225654090	ENSG00000223306,ENSG00000226349,ENSG00000227496,ENSG00000154380
chr1	225712537	225712695	1:225712537-225712695	ENSG00000223306,ENSG00000226349,ENSG00000227496
chr1	225764404	225764598	1:225764404-225764598	ENSG00000234112,ENSG00000223306,ENSG00000226349,ENSG00000227496
chr1	225772383	225772551	1:225772383-225772551	ENSG00000242861,ENSG00000234112,ENSG00000143742,ENSG00000223306,ENSG00000226349,ENSG00000227496
chr1	225777556	225778043	1:225777556-225778043	ENSG00000243709,ENSG00000242861,ENSG00000234112,ENSG00000143742,ENSG00000223306,ENSG00000226349,ENSG00000227496
chr1	225778235	225778382	1:225778235-225778382	ENSG00000242861,ENSG00000234112,ENSG00000143742,ENSG00000223306,ENSG00000226349
chr1	225809948	225810421	1:225809948-225810421	ENSG00000242861,ENSG00000143819,ENSG00000234112
chr1	225813471	225813631	1:225813471-225813631	ENSG00000242861,ENSG00000143819,ENSG00000234112
chr1	225813750	225813869	1:225813750-225813869	ENSG00000242861,ENSG00000143819,ENSG00000234112
chr1	225866155	225866315	1:225866155-225866315	ENSG00000243709,ENSG00000196187,ENSG00000242861,ENSG00000234112
chr1	225881731	225881941	1:225881731-225881941	ENSG00000243709,ENSG00000196187,ENSG00000242861
chr1	225882367	225882569	1:225882367-225882569	ENSG00000243709,ENSG00000196187,ENSG00000242861
chr1	225920047	225920230	1:225920047-225920230	ENSG00000248322,ENSG00000284519,ENSG00000143811,ENSG00000255835,ENSG00000243709
chr1	225924069	225924528	1:225924069-225924528	ENSG00000213032,ENSG00000248322,ENSG00000284519,ENSG00000143811,ENSG00000255835,ENSG00000243709,ENSG00000242861
chr1	225945038	225945162	1:225945038-225945162	ENSG00000213032,ENSG00000143768,ENSG00000248322
chr1	225951164	225951300	1:225951164-225951300	ENSG00000213032,ENSG00000143768,ENSG00000248322
chr1	225999288	225999691	1:225999288-225999691	ENSG00000163041,ENSG00000272562,ENSG00000143751
chr1	226002145	226002588	1:226002145-226002588	ENSG00000163041,ENSG00000272562,ENSG00000143751
chr1	226002839	226002987	1:226002839-226002987	ENSG00000163041,ENSG00000272562,ENSG00000143751
chr1	226033752	226033843	1:226033752-226033843	-
chr1	226034463	226034901	1:226034463-226034901	ENSG00000163041,ENSG00000272562
chr1	226051513	226051642	1:226051513-226051642	ENSG00000163041,ENSG00000272562
chr1	226062052	226062778	1:226062052-226062778	ENSG00000163041,ENSG00000272562,ENSG00000143751
chr1	226083054	226083661	1:226083054-226083661	ENSG00000225518,ENSG00000163041,ENSG00000272562
chr1	226109647	226109751	1:226109647-226109751	ENSG00000225518,ENSG00000163041,ENSG00000272562
chr1	226109825	226110547	1:226109825-226110547	ENSG00000185155,ENSG00000234478,ENSG00000270598,ENSG00000225518,ENSG00000163041,ENSG00000272562
chr1	226110701	226110801	1:226110701-226110801	ENSG00000234478,ENSG00000225518,ENSG00000163041,ENSG00000272562
chr1	226121554	226121776	1:226121554-226121776	ENSG00000185155,ENSG00000234478,ENSG00000270598,ENSG00000225518,ENSG00000163041,ENSG00000272562
chr1	226182131	226182299	1:226182131-226182299	ENSG00000185155,ENSG00000223570,ENSG00000234478,ENSG00000182827,ENSG00000270598
chr1	226186635	226186811	1:226186635-226186811	ENSG00000185155,ENSG00000223570,ENSG00000234478,ENSG00000182827,ENSG00000270598
chr1	226186931	226187055	1:226186931-226187055	ENSG00000185155,ENSG00000223570,ENSG00000234478,ENSG00000182827,ENSG00000270598
chr1	226197092	226197268	1:226197092-226197268	ENSG00000236994,ENSG00000185155,ENSG00000223570,ENSG00000234478,ENSG00000182827,ENSG00000270598
chr1	226308871	226308974	1:226308871-226308974	ENSG00000236994,ENSG00000183814,ENSG00000185155
chr1	226309041	226309484	1:226309041-226309484	ENSG00000229965,ENSG00000275406,ENSG00000236994,ENSG00000183814,ENSG00000185155
chr1	226333522	226333644	1:226333522-226333644	ENSG00000223282,ENSG00000275406,ENSG00000236994,ENSG00000185155
chr1	226407582	226407786	1:226407582-226407786	ENSG00000223282,ENSG00000229965,ENSG00000270287,ENSG00000143799
chr1	226407867	226408404	1:226407867-226408404	ENSG00000177770,ENSG00000223282,ENSG00000229965,ENSG00000270287,ENSG00000143799
chr1	226547816	226548004	1:226547816-226548004	ENSG00000203685,ENSG00000287627,ENSG00000177770,ENSG00000223282,ENSG00000229965
chr1	226608859	226608950	1:226608859-226608950	ENSG00000203685,ENSG00000177770,ENSG00000223282,ENSG00000229965
chr1	226626555	226626773	1:226626555-226626773	ENSG00000287259,ENSG00000238183,ENSG00000177770,ENSG00000223282,ENSG00000229965
chr1	226634182	226634334	1:226634182-226634334	ENSG00000287259,ENSG00000238183,ENSG00000177770,ENSG00000223282,ENSG00000229965
chr1	226643368	226643549	1:226643368-226643549	ENSG00000238183,ENSG00000177770,ENSG00000223282,ENSG00000229965
chr1	226662801	226663295	1:226662801-226663295	ENSG00000238183,ENSG00000228548,ENSG00000228382,ENSG00000177770,ENSG00000229965
chr1	226675099	226675359	1:226675099-226675359	ENSG00000238183,ENSG00000228548,ENSG00000228382,ENSG00000229965
chr1	226675484	226675695	1:226675484-226675695	ENSG00000228548,ENSG00000228382
chr1	226679892	226680047	1:226679892-226680047	ENSG00000238183,ENSG00000228548,ENSG00000228382
chr1	226680124	226680334	1:226680124-226680334	ENSG00000238183,ENSG00000228548,ENSG00000228382
chr1	226703385	226703634	1:226703385-226703634	ENSG00000238183,ENSG00000143772
chr1	226717341	226717540	1:226717341-226717540	ENSG00000238183,ENSG00000143772,ENSG00000177770
chr1	226737349	226737483	1:226737349-226737483	ENSG00000238183,ENSG00000143772
chr1	226739290	226739497	1:226739290-226739497	ENSG00000238183,ENSG00000143772
chr1	226764020	226764138	1:226764020-226764138	ENSG00000238183,ENSG00000177770
chr1	226827663	226827815	1:226827663-226827815	ENSG00000287259,ENSG00000238183
chr1	226828130	226828353	1:226828130-226828353	ENSG00000287532,ENSG00000233706,ENSG00000287259,ENSG00000238183,ENSG00000143772,ENSG00000177770,ENSG00000223282,ENSG00000229965
chr1	226863597	226863807	1:226863597-226863807	ENSG00000288674,ENSG00000143801
chr1	226870398	226871101	1:226870398-226871101	ENSG00000288674,ENSG00000143801
chr1	226892229	226892391	1:226892229-226892391	ENSG00000199337,ENSG00000201588,ENSG00000199352,ENSG00000287532,ENSG00000233706,ENSG00000288674,ENSG00000143801
chr1	226938004	226938266	1:226938004-226938266	ENSG00000287532,ENSG00000233706,ENSG00000163050
chr1	226939618	226939766	1:226939618-226939766	ENSG00000233706,ENSG00000163050
chr1	226939918	226940344	1:226939918-226940344	ENSG00000201355,ENSG00000202526,ENSG00000287532,ENSG00000233706,ENSG00000228525,ENSG00000163050
chr1	226964183	226964340	1:226964183-226964340	ENSG00000287532,ENSG00000233706,ENSG00000228525,ENSG00000163050
chr1	227167441	227167547	1:227167441-227167547	ENSG00000224834,ENSG00000242757,ENSG00000232864,ENSG00000234277,ENSG00000287525,ENSG00000236636,ENSG00000228625,ENSG00000287532
chr1	227225871	227225964	1:227225871-227225964	ENSG00000224834,ENSG00000242757,ENSG00000232864,ENSG00000234277,ENSG00000287525,ENSG00000236636,ENSG00000228729,ENSG00000228625,ENSG00000287532
chr1	227317923	227318073	1:227317923-227318073	ENSG00000224834,ENSG00000242757,ENSG00000232864,ENSG00000234277,ENSG00000287525,ENSG00000236636,ENSG00000287532,ENSG00000143776
chr1	227318274	227318783	1:227318274-227318783	ENSG00000224834,ENSG00000242757,ENSG00000232864,ENSG00000234277,ENSG00000287525,ENSG00000236636,ENSG00000287532,ENSG00000143776
chr1	227449180	227449310	1:227449180-227449310	ENSG00000202521,ENSG00000200624,ENSG00000287205,ENSG00000227711,ENSG00000235827,ENSG00000237469,ENSG00000224834,ENSG00000242757,ENSG00000232864,ENSG00000234277,ENSG00000287525,ENSG00000236636,ENSG00000287532
chr1	227481666	227481794	1:227481666-227481794	ENSG00000233003,ENSG00000264483,ENSG00000143816,ENSG00000185888,ENSG00000215812,ENSG00000225934,ENSG00000287205,ENSG00000227711,ENSG00000235827,ENSG00000237469,ENSG00000278180,ENSG00000237193,ENSG00000232864,ENSG00000234277
chr1	227542298	227542489	1:227542298-227542489	ENSG00000215812,ENSG00000225934,ENSG00000181450,ENSG00000202264,ENSG00000287205,ENSG00000227711,ENSG00000235827,ENSG00000237469,ENSG00000278180
chr1	227542603	227542938	1:227542603-227542938	ENSG00000185888,ENSG00000215812,ENSG00000225934,ENSG00000181450,ENSG00000202264,ENSG00000287205,ENSG00000227711,ENSG00000235827,ENSG00000237469,ENSG00000278180,ENSG00000237193,ENSG00000232864,ENSG00000234277
chr1	227563378	227563930	1:227563378-227563930	ENSG00000215812,ENSG00000225934,ENSG00000181450,ENSG00000202264,ENSG00000287205,ENSG00000227711,ENSG00000235827,ENSG00000237469,ENSG00000278180
chr1	227728423	227728551	1:227728423-227728551	ENSG00000230005,ENSG00000081692,ENSG00000143740,ENSG00000215812
chr1	227735208	227735470	1:227735208-227735470	ENSG00000230005,ENSG00000081692,ENSG00000143740,ENSG00000215812
chr1	227735543	227735648	1:227735543-227735648	ENSG00000230005,ENSG00000081692,ENSG00000143740,ENSG00000215812
chr1	227762531	227762642	1:227762531-227762642	ENSG00000264483,ENSG00000143816,ENSG00000185888,ENSG00000230005,ENSG00000143740,ENSG00000215812,ENSG00000237469
chr1	227787659	227787769	1:227787659-227787769	ENSG00000264483,ENSG00000185888,ENSG00000286389
chr1	227788002	227788590	1:227788002-227788590	ENSG00000274886,ENSG00000264483,ENSG00000185888,ENSG00000286389,ENSG00000230005,ENSG00000215812,ENSG00000225934
chr1	227954016	227954136	1:227954016-227954136	ENSG00000274886,ENSG00000233003,ENSG00000264483,ENSG00000143816,ENSG00000185888,ENSG00000230005,ENSG00000215812,ENSG00000225934,ENSG00000227711,ENSG00000235827,ENSG00000237469,ENSG00000278180
chr1	227961751	227961844	1:227961751-227961844	ENSG00000274886,ENSG00000233003,ENSG00000264483,ENSG00000185888,ENSG00000215812,ENSG00000237469
chr1	227999426	227999663	1:227999426-227999663	ENSG00000286773,ENSG00000280157,ENSG00000287895,ENSG00000224566,ENSG00000154342,ENSG00000274886,ENSG00000233003,ENSG00000185888,ENSG00000215812
chr1	228060040	228060131	1:228060040-228060131	ENSG00000224566,ENSG00000276255,ENSG00000154342
chr1	228082445	228082780	1:228082445-228082780	ENSG00000280157,ENSG00000287895,ENSG00000224566,ENSG00000162910,ENSG00000143793,ENSG00000284163,ENSG00000143761,ENSG00000276255
chr1	228083931	228084082	1:228083931-228084082	ENSG00000224566,ENSG00000162910,ENSG00000143793,ENSG00000284163,ENSG00000143761,ENSG00000276255
chr1	228084508	228084646	1:228084508-228084646	ENSG00000143793,ENSG00000284163,ENSG00000143761,ENSG00000276255
chr1	228087937	228088109	1:228087937-228088109	ENSG00000143793,ENSG00000284163,ENSG00000143761
chr1	228089676	228089779	1:228089676-228089779	ENSG00000280157,ENSG00000287895,ENSG00000224566,ENSG00000162910,ENSG00000143793,ENSG00000284163,ENSG00000143761
chr1	228103128	228103534	1:228103128-228103534	ENSG00000280157,ENSG00000287895,ENSG00000224566,ENSG00000162910,ENSG00000143793,ENSG00000284163
chr1	228109237	228109633	1:228109237-228109633	ENSG00000280157,ENSG00000287895,ENSG00000224566,ENSG00000162910,ENSG00000143793,ENSG00000284163
chr1	228131085	228131186	1:228131085-228131186	ENSG00000143774,ENSG00000227625,ENSG00000280157,ENSG00000287895,ENSG00000224566
chr1	228139836	228140507	1:228139836-228140507	ENSG00000203684,ENSG00000198835,ENSG00000143774,ENSG00000227625,ENSG00000280157,ENSG00000287895,ENSG00000224566
chr1	228165421	228165877	1:228165421-228165877	ENSG00000181873,ENSG00000203684,ENSG00000198835,ENSG00000143774,ENSG00000227625,ENSG00000280157,ENSG00000287895,ENSG00000224566
chr1	228165941	228166387	1:228165941-228166387	ENSG00000181873,ENSG00000203684,ENSG00000198835,ENSG00000143774,ENSG00000227625,ENSG00000280157,ENSG00000287895,ENSG00000224566
chr1	228179460	228179557	1:228179460-228179557	ENSG00000181873,ENSG00000203684,ENSG00000280157,ENSG00000287895,ENSG00000224566
chr1	228213511	228213765	1:228213511-228213765	ENSG00000202257,ENSG00000201925,ENSG00000286773,ENSG00000270110,ENSG00000154358,ENSG00000162913
chr1	228275799	228276247	1:228275799-228276247	ENSG00000287315,ENSG00000286773,ENSG00000270110,ENSG00000269934,ENSG00000154358
chr1	228378600	228378719	1:228378600-228378719	ENSG00000270094,ENSG00000270104,ENSG00000287315,ENSG00000286773,ENSG00000270110,ENSG00000154358
chr1	228393538	228393652	1:228393538-228393652	ENSG00000168148,ENSG00000162931,ENSG00000284311,ENSG00000270094,ENSG00000154370,ENSG00000270104,ENSG00000287315,ENSG00000286773,ENSG00000270110
chr1	228406573	228407221	1:228406573-228407221	ENSG00000168148,ENSG00000162931,ENSG00000231563,ENSG00000284311,ENSG00000270094,ENSG00000154370,ENSG00000270104,ENSG00000287315,ENSG00000286773,ENSG00000270110
chr1	228445812	228445968	1:228445812-228445968	ENSG00000196890,ENSG00000181218,ENSG00000230841,ENSG00000168148,ENSG00000162931,ENSG00000287315,ENSG00000286773
chr1	228457535	228457662	1:228457535-228457662	ENSG00000251823,ENSG00000202056,ENSG00000181201,ENSG00000266174,ENSG00000196890,ENSG00000181218,ENSG00000230841,ENSG00000168148,ENSG00000162931,ENSG00000286773
chr1	228457795	228458170	1:228457795-228458170	ENSG00000251823,ENSG00000202056,ENSG00000168159,ENSG00000279306,ENSG00000181201,ENSG00000266174,ENSG00000196890,ENSG00000181218,ENSG00000230841,ENSG00000168148,ENSG00000162931,ENSG00000231563,ENSG00000287315,ENSG00000286773,ENSG00000270110
chr1	228458530	228458649	1:228458530-228458649	ENSG00000181201,ENSG00000266174,ENSG00000196890,ENSG00000181218,ENSG00000230841,ENSG00000168148,ENSG00000162931
chr1	228471911	228472062	1:228471911-228472062	ENSG00000251823,ENSG00000202056,ENSG00000168159,ENSG00000279306,ENSG00000181201,ENSG00000266174,ENSG00000168148,ENSG00000162931,ENSG00000270110
chr1	228472819	228472910	1:228472819-228472910	ENSG00000251823,ENSG00000202056,ENSG00000168159,ENSG00000279306,ENSG00000181201,ENSG00000266174,ENSG00000168148,ENSG00000162931,ENSG00000270110
chr1	228475915	228476056	1:228475915-228476056	ENSG00000168159,ENSG00000279306,ENSG00000168148,ENSG00000162931,ENSG00000286773
chr1	228479064	228479225	1:228479064-228479225	ENSG00000168159,ENSG00000279306,ENSG00000168148,ENSG00000162931,ENSG00000286773
chr1	228485183	228485299	1:228485183-228485299	ENSG00000201321,ENSG00000200343,ENSG00000251823,ENSG00000202056,ENSG00000168159,ENSG00000279306
chr1	228486626	228487443	1:228486626-228487443	ENSG00000201321,ENSG00000200343,ENSG00000251823,ENSG00000202056,ENSG00000168159,ENSG00000279306,ENSG00000168148,ENSG00000162931,ENSG00000270110
chr1	228501034	228501188	1:228501034-228501188	ENSG00000201355,ENSG00000202526,ENSG00000202521,ENSG00000200624,ENSG00000251823,ENSG00000202056,ENSG00000215811,ENSG00000168148
chr1	228515418	228515509	1:228515418-228515509	ENSG00000251823,ENSG00000202056,ENSG00000215811
chr1	228669248	228669386	1:228669248-228669386	ENSG00000226920,ENSG00000234975,ENSG00000206878,ENSG00000183929,ENSG00000212237,ENSG00000200370,ENSG00000202521,ENSG00000200624
chr1	228684747	228684859	1:228684747-228684859	ENSG00000234975,ENSG00000206878,ENSG00000183929,ENSG00000212237,ENSG00000200370
chr1	228697405	228697529	1:228697405-228697529	ENSG00000234975,ENSG00000206878,ENSG00000183929,ENSG00000212237,ENSG00000200370
chr1	228735054	228735520	1:228735054-228735520	ENSG00000271475,ENSG00000116574,ENSG00000206878,ENSG00000183929,ENSG00000212237,ENSG00000200370
chr1	228753571	228753667	1:228753571-228753667	ENSG00000271475,ENSG00000116574
chr1	228827088	228827245	1:228827088-228827245	ENSG00000271475,ENSG00000206878,ENSG00000183929,ENSG00000212237,ENSG00000200370,ENSG00000201355,ENSG00000202526,ENSG00000199270,ENSG00000199334,ENSG00000199910,ENSG00000199396,ENSG00000200381
chr1	228838321	228838427	1:228838321-228838427	ENSG00000271475
chr1	228838575	228838693	1:228838575-228838693	ENSG00000271475
chr1	228850590	228850712	1:228850590-228850712	ENSG00000271399,ENSG00000271475
chr1	228864547	228864638	1:228864547-228864638	ENSG00000271399,ENSG00000271475,ENSG00000201355,ENSG00000202526
chr1	228898626	228898746	1:228898626-228898746	ENSG00000271475,ENSG00000201355,ENSG00000202526,ENSG00000199270,ENSG00000199334,ENSG00000199910,ENSG00000199396,ENSG00000200381
chr1	228921585	228921750	1:228921585-228921750	ENSG00000271475,ENSG00000202521,ENSG00000200624
chr1	228960866	228960975	1:228960866-228960975	ENSG00000271475
chr1	228986427	228986518	1:228986427-228986518	-
chr1	228990194	228990285	1:228990194-228990285	-
chr1	228990490	228990853	1:228990490-228990853	ENSG00000271475,ENSG00000212237,ENSG00000200370,ENSG00000199270,ENSG00000199334,ENSG00000199910,ENSG00000199396,ENSG00000200381
chr1	229023700	229023902	1:229023700-229023902	ENSG00000229840,ENSG00000282111,ENSG00000201355,ENSG00000202526
chr1	229024782	229024885	1:229024782-229024885	ENSG00000229840,ENSG00000282111,ENSG00000201355,ENSG00000202526
chr1	229043247	229043438	1:229043247-229043438	ENSG00000229840,ENSG00000282111
chr1	229058767	229058884	1:229058767-229058884	ENSG00000229840,ENSG00000282111
chr1	229068341	229068873	1:229068341-229068873	ENSG00000236975,ENSG00000229840,ENSG00000282111,ENSG00000202521,ENSG00000200624
chr1	229070274	229070506	1:229070274-229070506	ENSG00000236975
chr1	229109475	229109653	1:229109475-229109653	ENSG00000236975
chr1	229130065	229130456	1:229130065-229130456	ENSG00000236975,ENSG00000271475,ENSG00000199270,ENSG00000199334,ENSG00000199910,ENSG00000202521,ENSG00000200624,ENSG00000199396,ENSG00000200381,ENSG00000251823,ENSG00000202056
chr1	229134033	229134124	1:229134033-229134124	-
chr1	229155662	229155792	1:229155662-229155792	ENSG00000202521,ENSG00000200624
chr1	229158411	229158675	1:229158411-229158675	ENSG00000236975,ENSG00000206878,ENSG00000183929,ENSG00000212237,ENSG00000200370,ENSG00000202521,ENSG00000200624
chr1	229199996	229200120	1:229199996-229200120	ENSG00000236975,ENSG00000202521,ENSG00000200624
chr1	229217912	229218065	1:229217912-229218065	ENSG00000233920,ENSG00000236975,ENSG00000206878,ENSG00000183929
chr1	229226846	229227096	1:229226846-229227096	ENSG00000233920,ENSG00000206878,ENSG00000183929,ENSG00000212237,ENSG00000200370,ENSG00000201355,ENSG00000202526
chr1	229229922	229230070	1:229229922-229230070	ENSG00000233920,ENSG00000206878,ENSG00000183929,ENSG00000212237,ENSG00000200370,ENSG00000201355,ENSG00000202526
chr1	229250274	229250549	1:229250274-229250549	ENSG00000226920,ENSG00000143632,ENSG00000237481,ENSG00000177800,ENSG00000233920,ENSG00000212237,ENSG00000200370
chr1	229258156	229258272	1:229258156-229258272	ENSG00000226920,ENSG00000143632,ENSG00000252506,ENSG00000237481,ENSG00000168118,ENSG00000177788,ENSG00000177800
chr1	229264574	229264666	1:229264574-229264666	ENSG00000226920,ENSG00000143632,ENSG00000230331,ENSG00000252506,ENSG00000237481,ENSG00000168118,ENSG00000177788
chr1	229271091	229271421	1:229271091-229271421	ENSG00000226920,ENSG00000143632,ENSG00000252506,ENSG00000237481,ENSG00000168118,ENSG00000177788,ENSG00000201321,ENSG00000200343
chr1	229271483	229271574	1:229271483-229271574	ENSG00000226920,ENSG00000237481,ENSG00000168118,ENSG00000177788,ENSG00000201321,ENSG00000200343
chr1	229341918	229342091	1:229341918-229342091	ENSG00000226920,ENSG00000143632,ENSG00000230331,ENSG00000252506,ENSG00000154429,ENSG00000237481
chr1	229342381	229342748	1:229342381-229342748	ENSG00000226920,ENSG00000143632,ENSG00000230331,ENSG00000252506,ENSG00000154429,ENSG00000237481,ENSG00000168118,ENSG00000177788
chr1	229342987	229343168	1:229342987-229343168	ENSG00000226920,ENSG00000143632,ENSG00000230331,ENSG00000252506,ENSG00000154429,ENSG00000237481
chr1	229347680	229347772	1:229347680-229347772	ENSG00000226920,ENSG00000143632,ENSG00000230331,ENSG00000252506,ENSG00000154429,ENSG00000237481,ENSG00000201321,ENSG00000200343
chr1	229411217	229411319	1:229411217-229411319	ENSG00000226920,ENSG00000143632,ENSG00000230331,ENSG00000252051,ENSG00000252506,ENSG00000237481
chr1	229508079	229508170	1:229508079-229508170	ENSG00000199672,ENSG00000223635,ENSG00000226920,ENSG00000069248
chr1	229508280	229508646	1:229508280-229508646	ENSG00000201492,ENSG00000199672,ENSG00000135776,ENSG00000223635,ENSG00000226920,ENSG00000069248,ENSG00000143632,ENSG00000252506,ENSG00000237481,ENSG00000168118,ENSG00000177788
chr1	229558226	229558332	1:229558226-229558332	ENSG00000135763,ENSG00000135801,ENSG00000201492,ENSG00000199672,ENSG00000135776
chr1	229558649	229559245	1:229558649-229559245	ENSG00000135763,ENSG00000135801,ENSG00000201492,ENSG00000199672,ENSG00000135776
chr1	229563797	229564028	1:229563797-229564028	ENSG00000229367,ENSG00000201492,ENSG00000199672,ENSG00000135776
chr1	229567182	229567322	1:229567182-229567322	ENSG00000229367,ENSG00000201492,ENSG00000199672,ENSG00000135776,ENSG00000201355,ENSG00000202526
chr1	229579115	229579274	1:229579115-229579274	ENSG00000229367,ENSG00000201492,ENSG00000199672
chr1	229582089	229582277	1:229582089-229582277	ENSG00000229367,ENSG00000201492,ENSG00000199672
chr1	229582648	229582769	1:229582648-229582769	ENSG00000229367,ENSG00000201492,ENSG00000199672
chr1	229625995	229626263	1:229625995-229626263	ENSG00000213028,ENSG00000135763,ENSG00000135801,ENSG00000201492,ENSG00000199672,ENSG00000135776
chr1	229644386	229644507	1:229644386-229644507	ENSG00000225984,ENSG00000213028,ENSG00000135763,ENSG00000135801
chr1	229661407	229661503	1:229661407-229661503	ENSG00000224407,ENSG00000225984,ENSG00000213028,ENSG00000135763,ENSG00000201355,ENSG00000202526
chr1	229883215	229883339	1:229883215-229883339	ENSG00000227043,ENSG00000225984,ENSG00000213028
chr1	230002530	230002657	1:230002530-230002657	ENSG00000228058
chr1	230004648	230004782	1:230004648-230004782	ENSG00000228058
chr1	230066846	230067329	1:230066846-230067329	ENSG00000224407,ENSG00000143641,ENSG00000227043,ENSG00000225984,ENSG00000213028
chr1	230104849	230104940	1:230104849-230104940	ENSG00000201355,ENSG00000202526
chr1	230105972	230106077	1:230105972-230106077	-
chr1	230112342	230112534	1:230112342-230112534	ENSG00000225984,ENSG00000213028
chr1	230140520	230140687	1:230140520-230140687	ENSG00000225984
chr1	230146216	230146352	1:230146216-230146352	ENSG00000224407,ENSG00000225984,ENSG00000213028
chr1	230154030	230154215	1:230154030-230154215	ENSG00000224407,ENSG00000227043,ENSG00000225984,ENSG00000213028
chr1	230161152	230161244	1:230161152-230161244	ENSG00000225984
chr1	230186982	230187103	1:230186982-230187103	ENSG00000224407,ENSG00000225984,ENSG00000213028
chr1	230191198	230191435	1:230191198-230191435	ENSG00000224407,ENSG00000225984,ENSG00000213028
chr1	230212496	230212628	1:230212496-230212628	ENSG00000224407,ENSG00000225984,ENSG00000213028
chr1	230212735	230212877	1:230212735-230212877	ENSG00000224407,ENSG00000225984,ENSG00000213028
chr1	230269007	230269161	1:230269007-230269161	ENSG00000224407,ENSG00000227006,ENSG00000143641,ENSG00000225984,ENSG00000213028
chr1	230301780	230301871	1:230301780-230301871	ENSG00000224407,ENSG00000227006,ENSG00000225984,ENSG00000213028
chr1	230310707	230310798	1:230310707-230310798	ENSG00000224407,ENSG00000225984,ENSG00000213028
chr1	230415891	230416019	1:230415891-230416019	ENSG00000282564,ENSG00000177614,ENSG00000201355,ENSG00000202526,ENSG00000201321,ENSG00000200343
chr1	230426383	230426746	1:230426383-230426746	ENSG00000282564,ENSG00000177614
chr1	230458566	230458657	1:230458566-230458657	-
chr1	230475085	230475176	1:230475085-230475176	-
chr1	230509600	230509896	1:230509600-230509896	-
chr1	230566728	230566860	1:230566728-230566860	ENSG00000232964
chr1	230572815	230572962	1:230572815-230572962	ENSG00000232964
chr1	230609306	230609443	1:230609306-230609443	ENSG00000235817,ENSG00000232964,ENSG00000202257,ENSG00000201925
chr1	230621764	230621917	1:230621764-230621917	ENSG00000244137,ENSG00000135744,ENSG00000235817,ENSG00000232964
chr1	230632405	230632519	1:230632405-230632519	ENSG00000244137,ENSG00000135744,ENSG00000135775,ENSG00000232964,ENSG00000201355,ENSG00000202526,ENSG00000202521,ENSG00000200624
chr1	230633067	230633228	1:230633067-230633228	ENSG00000244137,ENSG00000135744,ENSG00000135775,ENSG00000232964,ENSG00000202521,ENSG00000200624
chr1	230642243	230642582	1:230642243-230642582	ENSG00000244137,ENSG00000135744,ENSG00000135775
chr1	230642643	230642847	1:230642643-230642847	ENSG00000135744,ENSG00000135775
chr1	230754068	230754195	1:230754068-230754195	ENSG00000135773,ENSG00000244137,ENSG00000135744
chr1	230825504	230825617	1:230825504-230825617	ENSG00000240502,ENSG00000287395,ENSG00000288037,ENSG00000225656,ENSG00000202063,ENSG00000244137
chr1	230863605	230863769	1:230863605-230863769	ENSG00000240502,ENSG00000287395,ENSG00000288037,ENSG00000223393,ENSG00000119280,ENSG00000244137
chr1	230868447	230868689	1:230868447-230868689	ENSG00000240502,ENSG00000287395,ENSG00000288037,ENSG00000223393,ENSG00000119280,ENSG00000244137
chr1	230965422	230965585	1:230965422-230965585	ENSG00000173409,ENSG00000143643,ENSG00000240502,ENSG00000287395,ENSG00000288037
chr1	230973070	230973238	1:230973070-230973238	ENSG00000235710,ENSG00000227934,ENSG00000283799,ENSG00000173409,ENSG00000143643,ENSG00000240502,ENSG00000287395,ENSG00000288037
chr1	230978786	230979176	1:230978786-230979176	ENSG00000119283,ENSG00000227934,ENSG00000283799,ENSG00000173409,ENSG00000143643,ENSG00000240502,ENSG00000287395,ENSG00000288037,ENSG00000244137
chr1	231040163	231040427	1:231040163-231040427	ENSG00000235710,ENSG00000119283,ENSG00000229595,ENSG00000227934,ENSG00000283799,ENSG00000182118,ENSG00000240502,ENSG00000287395,ENSG00000288037
chr1	231053489	231053626	1:231053489-231053626	ENSG00000235710,ENSG00000119283,ENSG00000229595,ENSG00000227934,ENSG00000283799,ENSG00000182118,ENSG00000240502,ENSG00000287395,ENSG00000288037
chr1	231053897	231054130	1:231053897-231054130	ENSG00000222407,ENSG00000235710,ENSG00000119283,ENSG00000229595,ENSG00000227934,ENSG00000283799,ENSG00000182118,ENSG00000240502,ENSG00000287395,ENSG00000288037
chr1	231093261	231093434	1:231093261-231093434	ENSG00000222407,ENSG00000235710,ENSG00000119283,ENSG00000229595,ENSG00000227934,ENSG00000283799,ENSG00000240502,ENSG00000287395,ENSG00000288037,ENSG00000244137
chr1	231211440	231211560	1:231211440-231211560	ENSG00000222407,ENSG00000143633,ENSG00000235710,ENSG00000119283,ENSG00000229595,ENSG00000227934,ENSG00000283799,ENSG00000240502,ENSG00000287395,ENSG00000288037,ENSG00000244137
chr1	231215091	231215195	1:231215091-231215195	ENSG00000222407,ENSG00000143633,ENSG00000235710,ENSG00000119283,ENSG00000240502,ENSG00000287395,ENSG00000288037,ENSG00000244137
chr1	231240963	231241491	1:231240963-231241491	ENSG00000222407,ENSG00000116906,ENSG00000143633
chr1	231337765	231338337	1:231337765-231338337	ENSG00000287450,ENSG00000010072,ENSG00000116903,ENSG00000222407
chr1	231357915	231358061	1:231357915-231358061	ENSG00000223982,ENSG00000287450,ENSG00000010072,ENSG00000116903,ENSG00000222407
chr1	231359223	231359374	1:231359223-231359374	ENSG00000270106,ENSG00000116918,ENSG00000233461,ENSG00000223982,ENSG00000287856,ENSG00000135766,ENSG00000287450,ENSG00000010072,ENSG00000116903,ENSG00000222407
chr1	231383643	231383734	1:231383643-231383734	ENSG00000223982,ENSG00000135766
chr1	231390977	231391126	1:231390977-231391126	ENSG00000223982,ENSG00000135766
chr1	231421794	231422008	1:231421794-231422008	ENSG00000223982,ENSG00000135766
chr1	231422134	231422688	1:231422134-231422688	ENSG00000270106,ENSG00000116918,ENSG00000233461,ENSG00000223982,ENSG00000287856,ENSG00000135766
chr1	231515905	231516059	1:231515905-231516059	ENSG00000270106,ENSG00000116918,ENSG00000233461,ENSG00000223982,ENSG00000287856
chr1	231528282	231528733	1:231528282-231528733	ENSG00000270106,ENSG00000116918,ENSG00000233461,ENSG00000223982,ENSG00000287856
chr1	231530087	231530339	1:231530087-231530339	ENSG00000270106,ENSG00000116918,ENSG00000233461,ENSG00000223982,ENSG00000287856
chr1	231590665	231590882	1:231590665-231590882	ENSG00000223982,ENSG00000222407
chr1	231610532	231610660	1:231610532-231610660	ENSG00000162946,ENSG00000229228
chr1	231612788	231613030	1:231612788-231613030	ENSG00000162946,ENSG00000229228,ENSG00000223982,ENSG00000222407
chr1	231626498	231626901	1:231626498-231626901	ENSG00000162946
chr1	231627375	231627534	1:231627375-231627534	ENSG00000162946
chr1	231629314	231629415	1:231629314-231629415	ENSG00000162946
chr1	231663361	231663498	1:231663361-231663498	ENSG00000222986,ENSG00000223982
chr1	231680101	231680199	1:231680101-231680199	ENSG00000222986,ENSG00000162946
chr1	231699865	231700040	1:231699865-231700040	ENSG00000222986
chr1	231706490	231706605	1:231706490-231706605	ENSG00000222986
chr1	231725309	231725512	1:231725309-231725512	-
chr1	231756968	231757085	1:231756968-231757085	ENSG00000242794,ENSG00000224436
chr1	231782055	231782210	1:231782055-231782210	-
chr1	231803506	231803654	1:231803506-231803654	ENSG00000274121
chr1	231806782	231806913	1:231806782-231806913	ENSG00000235152,ENSG00000274121,ENSG00000286071,ENSG00000242794,ENSG00000224436
chr1	231809132	231809230	1:231809132-231809230	ENSG00000274121
chr1	231842555	231842709	1:231842555-231842709	ENSG00000286071
chr1	231855420	231855596	1:231855420-231855596	ENSG00000235152,ENSG00000286071,ENSG00000242794,ENSG00000224436,ENSG00000236372
chr1	231869473	231869691	1:231869473-231869691	ENSG00000235152,ENSG00000226758,ENSG00000286071,ENSG00000242794,ENSG00000224436,ENSG00000236372
chr1	231913624	231913730	1:231913624-231913730	ENSG00000235152,ENSG00000226758,ENSG00000242794,ENSG00000224436,ENSG00000236372
chr1	231965146	231965237	1:231965146-231965237	ENSG00000235152,ENSG00000226758,ENSG00000242794,ENSG00000224436,ENSG00000236372
chr1	231970787	231970990	1:231970787-231970990	ENSG00000235152,ENSG00000226758,ENSG00000242794,ENSG00000224436,ENSG00000236372
chr1	231971469	231971648	1:231971469-231971648	ENSG00000235152,ENSG00000226758,ENSG00000242794,ENSG00000224436,ENSG00000236372
chr1	231990570	231990692	1:231990570-231990692	ENSG00000235152,ENSG00000226758,ENSG00000242794,ENSG00000224436,ENSG00000236372
chr1	232452822	232452913	1:232452822-232452913	ENSG00000242794,ENSG00000224436,ENSG00000236372
chr1	232518540	232518778	1:232518540-232518778	ENSG00000116991,ENSG00000242794,ENSG00000224436
chr1	232538960	232539065	1:232538960-232539065	ENSG00000242794,ENSG00000224436,ENSG00000236372
chr1	232579623	232579735	1:232579623-232579735	-
chr1	232589879	232590102	1:232589879-232590102	ENSG00000235152,ENSG00000242794,ENSG00000224436,ENSG00000236372
chr1	232590489	232590679	1:232590489-232590679	ENSG00000235152,ENSG00000242794,ENSG00000224436,ENSG00000236372
chr1	232590824	232590979	1:232590824-232590979	ENSG00000235152,ENSG00000242794,ENSG00000224436,ENSG00000236372
chr1	232600450	232600590	1:232600450-232600590	-
chr1	232610961	232611244	1:232610961-232611244	ENSG00000235152,ENSG00000242794,ENSG00000224436,ENSG00000236372
chr1	232611501	232611597	1:232611501-232611597	-
chr1	232620412	232620625	1:232620412-232620625	ENSG00000235152,ENSG00000116991,ENSG00000242794,ENSG00000224436,ENSG00000236372
chr1	232629929	232630411	1:232629929-232630411	ENSG00000235152,ENSG00000238382,ENSG00000116991
chr1	232630463	232630908	1:232630463-232630908	ENSG00000116991
chr1	232634233	232634381	1:232634233-232634381	ENSG00000116991
chr1	232635906	232636002	1:232635906-232636002	ENSG00000116991
chr1	232655567	232655712	1:232655567-232655712	ENSG00000286774,ENSG00000206835,ENSG00000236497,ENSG00000238382
chr1	232719362	232719453	1:232719362-232719453	ENSG00000286774,ENSG00000236497,ENSG00000225919,ENSG00000238382
chr1	232720198	232720289	1:232720198-232720289	ENSG00000286774,ENSG00000206835,ENSG00000236497,ENSG00000225919,ENSG00000238382
chr1	232767449	232767653	1:232767449-232767653	ENSG00000286774,ENSG00000206835,ENSG00000236497,ENSG00000238382
chr1	232805221	232805486	1:232805221-232805486	ENSG00000286774,ENSG00000206835,ENSG00000212916,ENSG00000236497,ENSG00000238382
chr1	232805549	232805698	1:232805549-232805698	ENSG00000286774,ENSG00000206835,ENSG00000212916,ENSG00000236497
chr1	232905470	232905632	1:232905470-232905632	ENSG00000232175,ENSG00000286774,ENSG00000206835
chr1	232950385	232950720	1:232950385-232950720	ENSG00000135778
chr1	232963426	232963680	1:232963426-232963680	ENSG00000135778,ENSG00000232175,ENSG00000286774,ENSG00000206835
chr1	232978941	232979043	1:232978941-232979043	ENSG00000286774
chr1	233020446	233020627	1:233020446-233020627	ENSG00000135749
chr1	233081921	233082087	1:233081921-233082087	-
chr1	233082881	233083054	1:233082881-233083054	ENSG00000286774,ENSG00000206835
chr1	233112845	233113303	1:233112845-233113303	ENSG00000286774
chr1	233113735	233113832	1:233113735-233113832	-
chr1	233115013	233115150	1:233115013-233115150	-
chr1	233172353	233172471	1:233172353-233172471	ENSG00000135749
chr1	233179710	233179866	1:233179710-233179866	ENSG00000135749
chr1	233224478	233224692	1:233224478-233224692	ENSG00000135749
chr1	233241173	233241332	1:233241173-233241332	-
chr1	233252551	233252704	1:233252551-233252704	ENSG00000135749
chr1	233278748	233278844	1:233278748-233278844	ENSG00000231940
chr1	233282059	233282243	1:233282059-233282243	ENSG00000231940,ENSG00000251508
chr1	233291594	233291791	1:233291594-233291791	ENSG00000135749,ENSG00000231940,ENSG00000251508
chr1	233292270	233292407	1:233292270-233292407	ENSG00000135749,ENSG00000231940,ENSG00000251508
chr1	233327347	233327967	1:233327347-233327967	ENSG00000143674,ENSG00000252501,ENSG00000287423,ENSG00000265744,ENSG00000287921
chr1	233356548	233356657	1:233356548-233356657	ENSG00000252501,ENSG00000287423,ENSG00000265744,ENSG00000225486,ENSG00000286666,ENSG00000287921,ENSG00000236101
chr1	233389302	233389412	1:233389302-233389412	ENSG00000143674,ENSG00000252501,ENSG00000287423,ENSG00000135750,ENSG00000265744,ENSG00000286109,ENSG00000225486,ENSG00000286666,ENSG00000287921,ENSG00000236101
chr1	233394997	233395146	1:233394997-233395146	ENSG00000252501,ENSG00000287423,ENSG00000135750,ENSG00000265744,ENSG00000286109,ENSG00000225486,ENSG00000286666,ENSG00000287921,ENSG00000236101
chr1	233673461	233673631	1:233673461-233673631	ENSG00000252501,ENSG00000287423,ENSG00000135750,ENSG00000265744,ENSG00000286109,ENSG00000225486,ENSG00000286666
chr1	233791226	233791386	1:233791226-233791386	ENSG00000252501,ENSG00000287423,ENSG00000135750,ENSG00000265744,ENSG00000286109,ENSG00000225486,ENSG00000286666,ENSG00000287921,ENSG00000236101
chr1	234065949	234066084	1:234065949-234066084	ENSG00000252501,ENSG00000287423,ENSG00000225486,ENSG00000286666,ENSG00000287921,ENSG00000236101
chr1	234092025	234092119	1:234092025-234092119	ENSG00000252501,ENSG00000225486,ENSG00000286666,ENSG00000287921,ENSG00000236101
chr1	234114730	234114861	1:234114730-234114861	ENSG00000287921,ENSG00000236101,ENSG00000236244
chr1	234154802	234154912	1:234154802-234154912	ENSG00000236358,ENSG00000235605,ENSG00000232166,ENSG00000236101,ENSG00000231272,ENSG00000236244
chr1	234212852	234212994	1:234212852-234212994	ENSG00000232166,ENSG00000183780,ENSG00000233332,ENSG00000231272,ENSG00000236244
chr1	234213949	234214071	1:234213949-234214071	ENSG00000232166,ENSG00000183780,ENSG00000233332,ENSG00000231272,ENSG00000236244
chr1	234214151	234214288	1:234214151-234214288	ENSG00000232166,ENSG00000183780,ENSG00000233332,ENSG00000231272,ENSG00000236244
chr1	234214369	234214483	1:234214369-234214483	ENSG00000232166,ENSG00000183780,ENSG00000233332,ENSG00000231272,ENSG00000236244
chr1	234244507	234244787	1:234244507-234244787	ENSG00000232166,ENSG00000287921,ENSG00000231272,ENSG00000236244
chr1	234302434	234302617	1:234302434-234302617	ENSG00000236358,ENSG00000235605,ENSG00000264377,ENSG00000232166,ENSG00000236101,ENSG00000231272,ENSG00000236244
chr1	234310076	234310194	1:234310076-234310194	ENSG00000236358,ENSG00000235605,ENSG00000264377,ENSG00000232166,ENSG00000231272,ENSG00000236244
chr1	234326697	234326817	1:234326697-234326817	ENSG00000236358,ENSG00000235605,ENSG00000232166,ENSG00000231272,ENSG00000236244
chr1	234373113	234373784	1:234373113-234373784	ENSG00000059588,ENSG00000168275,ENSG00000231663,ENSG00000273367,ENSG00000236358,ENSG00000235605
chr1	234478285	234478972	1:234478285-234478972	ENSG00000059588
chr1	234479052	234479246	1:234479052-234479246	ENSG00000059588
chr1	234487114	234487224	1:234487114-234487224	ENSG00000212144,ENSG00000230404,ENSG00000059588
chr1	234499189	234499484	1:234499189-234499484	ENSG00000280587,ENSG00000212144,ENSG00000230404,ENSG00000287633
chr1	234512653	234512842	1:234512653-234512842	ENSG00000212144,ENSG00000230404,ENSG00000287633
chr1	234522572	234522816	1:234522572-234522816	ENSG00000212144,ENSG00000230404,ENSG00000287633,ENSG00000286210,ENSG00000231768
chr1	234523593	234523815	1:234523593-234523815	ENSG00000212144,ENSG00000230404,ENSG00000287633,ENSG00000286210,ENSG00000231768
chr1	234528658	234528819	1:234528658-234528819	ENSG00000230404,ENSG00000287633,ENSG00000286210,ENSG00000231768
chr1	234532597	234532850	1:234532597-234532850	ENSG00000212144,ENSG00000230404,ENSG00000287633,ENSG00000286210,ENSG00000231768
chr1	234544212	234544346	1:234544212-234544346	ENSG00000212144,ENSG00000230404,ENSG00000287633,ENSG00000286210,ENSG00000231768
chr1	234599795	234600461	1:234599795-234600461	ENSG00000228830,ENSG00000168264,ENSG00000212144,ENSG00000230404,ENSG00000287633
chr1	234602881	234602973	1:234602881-234602973	ENSG00000228830,ENSG00000168264,ENSG00000212144
chr1	234608187	234608364	1:234608187-234608364	ENSG00000228830,ENSG00000168264
chr1	234610124	234610250	1:234610124-234610250	ENSG00000228830,ENSG00000168264
chr1	234610780	234611134	1:234610780-234611134	ENSG00000227630,ENSG00000228830,ENSG00000168264
chr1	234612667	234612952	1:234612667-234612952	ENSG00000227630,ENSG00000228830,ENSG00000168264
chr1	234620576	234620710	1:234620576-234620710	ENSG00000230628,ENSG00000272362,ENSG00000224939
chr1	234645573	234645826	1:234645573-234645826	ENSG00000230628,ENSG00000228044,ENSG00000272362
chr1	234657148	234657535	1:234657148-234657535	ENSG00000230628,ENSG00000241475,ENSG00000228044,ENSG00000272362
chr1	234666363	234666549	1:234666363-234666549	ENSG00000230628,ENSG00000241475,ENSG00000228044
chr1	234666825	234666963	1:234666825-234666963	ENSG00000230628,ENSG00000241475,ENSG00000228044
chr1	234676340	234676492	1:234676340-234676492	ENSG00000230628,ENSG00000228044
chr1	234707822	234707914	1:234707822-234707914	ENSG00000282097,ENSG00000230628
chr1	234709869	234710001	1:234709869-234710001	ENSG00000282097,ENSG00000230628
chr1	234723769	234723891	1:234723769-234723891	ENSG00000227630
chr1	234724096	234724510	1:234724096-234724510	ENSG00000227630,ENSG00000230628
chr1	234731776	234731867	1:234731776-234731867	ENSG00000279261,ENSG00000227630
chr1	234748192	234748309	1:234748192-234748309	ENSG00000279261
chr1	234772464	234772660	1:234772464-234772660	ENSG00000279261
chr1	234775227	234775334	1:234775227-234775334	ENSG00000279261
chr1	234778667	234778759	1:234778667-234778759	ENSG00000279261
chr1	234800648	234800883	1:234800648-234800883	ENSG00000279261
chr1	234801227	234801451	1:234801227-234801451	ENSG00000279261
chr1	234836435	234836638	1:234836435-234836638	ENSG00000201638
chr1	234841786	234842199	1:234841786-234842199	ENSG00000239690,ENSG00000201638,ENSG00000279261
chr1	234849373	234849510	1:234849373-234849510	ENSG00000239690,ENSG00000201638
chr1	234851582	234851773	1:234851582-234851773	ENSG00000239690
chr1	234854283	234854456	1:234854283-234854456	ENSG00000239690
chr1	234866246	234866678	1:234866246-234866678	ENSG00000239690
chr1	234914883	234915005	1:234914883-234915005	ENSG00000239690
chr1	234925996	234926097	1:234925996-234926097	ENSG00000239690,ENSG00000286263
chr1	234933534	234933715	1:234933534-234933715	ENSG00000237520,ENSG00000239690,ENSG00000286263
chr1	234934633	234934889	1:234934633-234934889	ENSG00000237520,ENSG00000239690,ENSG00000286263
chr1	234945020	234945263	1:234945020-234945263	ENSG00000238005,ENSG00000237520,ENSG00000239690,ENSG00000286263
chr1	234955260	234955570	1:234955260-234955570	ENSG00000238005,ENSG00000237520
chr1	234959717	234959827	1:234959717-234959827	ENSG00000238005,ENSG00000237520
chr1	234963229	234963436	1:234963229-234963436	ENSG00000238005,ENSG00000237520
chr1	234969264	234969374	1:234969264-234969374	ENSG00000238005
chr1	234970543	234970682	1:234970543-234970682	ENSG00000238005
chr1	234977141	234977284	1:234977141-234977284	ENSG00000258082,ENSG00000238005
chr1	234978815	234979024	1:234978815-234979024	ENSG00000258082,ENSG00000238005
chr1	234980717	234981282	1:234980717-234981282	ENSG00000280587,ENSG00000258082
chr1	234984552	234984643	1:234984552-234984643	ENSG00000258082
chr1	234997210	234997351	1:234997210-234997351	ENSG00000280587
chr1	234997405	234997516	1:234997405-234997516	ENSG00000280587,ENSG00000258082
chr1	235011980	235012150	1:235011980-235012150	ENSG00000280587
chr1	235022701	235022816	1:235022701-235022816	ENSG00000280587
chr1	235041316	235041407	1:235041316-235041407	ENSG00000280587
chr1	235048227	235048318	1:235048227-235048318	ENSG00000280587
chr1	235052499	235052590	1:235052499-235052590	ENSG00000280587
chr1	235083707	235083943	1:235083707-235083943	ENSG00000280587,ENSG00000212144
chr1	235104309	235104439	1:235104309-235104439	ENSG00000233018,ENSG00000273416,ENSG00000173726,ENSG00000207181,ENSG00000263439,ENSG00000229795
chr1	235128662	235129095	1:235128662-235129095	ENSG00000273416,ENSG00000173726,ENSG00000207181,ENSG00000188739,ENSG00000054267,ENSG00000263439,ENSG00000152904,ENSG00000227962,ENSG00000229795
chr1	235160821	235160923	1:235160821-235160923	ENSG00000188739,ENSG00000263439
chr1	235161130	235161396	1:235161130-235161396	ENSG00000188739,ENSG00000054267,ENSG00000263439,ENSG00000229795
chr1	235253300	235253392	1:235253300-235253392	ENSG00000054267,ENSG00000263439,ENSG00000236863,ENSG00000152904,ENSG00000285053,ENSG00000227962,ENSG00000229795
chr1	235275340	235275544	1:235275340-235275544	ENSG00000054267,ENSG00000263439,ENSG00000236863,ENSG00000152904,ENSG00000285053,ENSG00000227962,ENSG00000229795
chr1	235305209	235305369	1:235305209-235305369	ENSG00000054267,ENSG00000263439,ENSG00000236863,ENSG00000152904,ENSG00000285053,ENSG00000227962,ENSG00000229795
chr1	235328183	235329106	1:235328183-235329106	ENSG00000054267,ENSG00000236863,ENSG00000152904,ENSG00000285053,ENSG00000227962
chr1	235367212	235367500	1:235367212-235367500	ENSG00000054267,ENSG00000152904,ENSG00000285053,ENSG00000227962,ENSG00000230026,ENSG00000285177,ENSG00000284770,ENSG00000229795
chr1	235367558	235367690	1:235367558-235367690	ENSG00000054267,ENSG00000152904,ENSG00000285053,ENSG00000227962,ENSG00000230026,ENSG00000285177,ENSG00000284770
chr1	235415433	235415558	1:235415433-235415558	ENSG00000054267,ENSG00000263439,ENSG00000152904,ENSG00000285053,ENSG00000227962,ENSG00000284770,ENSG00000229795
chr1	235503813	235503955	1:235503813-235503955	ENSG00000162885,ENSG00000238236
chr1	235504157	235505046	1:235504157-235505046	ENSG00000229795,ENSG00000162885,ENSG00000238236
chr1	235546406	235546584	1:235546406-235546584	ENSG00000238236,ENSG00000235638,ENSG00000231199,ENSG00000226663,ENSG00000231582,ENSG00000232714,ENSG00000235761,ENSG00000270710,ENSG00000227236
chr1	235649076	235649169	1:235649076-235649169	ENSG00000238236,ENSG00000168243,ENSG00000270710,ENSG00000227236
chr1	235649381	235649472	1:235649381-235649472	ENSG00000168243,ENSG00000270710,ENSG00000227236
chr1	235745717	235745810	1:235745717-235745810	ENSG00000238236,ENSG00000143669,ENSG00000235674
chr1	235831217	235831436	1:235831217-235831436	ENSG00000238236,ENSG00000270710,ENSG00000227236,ENSG00000235674,ENSG00000229463,ENSG00000222831
chr1	235843575	235843666	1:235843575-235843666	ENSG00000238236,ENSG00000235674,ENSG00000229463,ENSG00000222831
chr1	235866623	235866732	1:235866623-235866732	ENSG00000143669,ENSG00000222831
chr1	235866855	235867196	1:235866855-235867196	ENSG00000238236,ENSG00000143669,ENSG00000222831,ENSG00000229291
chr1	235878480	235878648	1:235878480-235878648	ENSG00000143669,ENSG00000222831
chr1	235880124	235880258	1:235880124-235880258	ENSG00000143669
chr1	235883749	235883862	1:235883749-235883862	ENSG00000143669
chr1	235893119	235893260	1:235893119-235893260	ENSG00000238236,ENSG00000143669,ENSG00000222831
chr1	235900576	235900845	1:235900576-235900845	ENSG00000222831,ENSG00000206803
chr1	235908873	235909072	1:235908873-235909072	ENSG00000206803
chr1	235917282	235917377	1:235917282-235917377	ENSG00000206803
chr1	235917496	235917779	1:235917496-235917779	ENSG00000222831,ENSG00000206803
chr1	235919298	235919454	1:235919298-235919454	ENSG00000206803
chr1	235933634	235933784	1:235933634-235933784	ENSG00000222831,ENSG00000237845
chr1	235938789	235938993	1:235938789-235938993	ENSG00000237845
chr1	235946164	235946496	1:235946164-235946496	ENSG00000237845
chr1	235954827	235954979	1:235954827-235954979	ENSG00000238236,ENSG00000222831,ENSG00000237845
chr1	235955036	235955262	1:235955036-235955262	ENSG00000238236,ENSG00000227236,ENSG00000235674,ENSG00000222831,ENSG00000237845,ENSG00000229291
chr1	235971585	235972043	1:235971585-235972043	ENSG00000238236,ENSG00000227236,ENSG00000235674,ENSG00000222831,ENSG00000229291
chr1	235972296	235972472	1:235972296-235972472	ENSG00000238236,ENSG00000229291
chr1	235981071	235981242	1:235981071-235981242	ENSG00000229291
chr1	236052404	236052568	1:236052404-236052568	ENSG00000116962,ENSG00000252822
chr1	236064856	236065032	1:236064856-236065032	ENSG00000116962,ENSG00000252822
chr1	236065185	236065303	1:236065185-236065303	ENSG00000116962,ENSG00000252822
chr1	236066869	236067149	1:236066869-236067149	ENSG00000116962,ENSG00000252822
chr1	236097083	236097433	1:236097083-236097433	ENSG00000235371,ENSG00000286142,ENSG00000186197,ENSG00000244457,ENSG00000273058,ENSG00000230325,ENSG00000237991,ENSG00000244020,ENSG00000288099,ENSG00000252396
chr1	236141665	236141756	1:236141665-236141756	ENSG00000235371,ENSG00000286142,ENSG00000077585
chr1	236142369	236142600	1:236142369-236142600	ENSG00000235371,ENSG00000286142,ENSG00000077585
chr1	236147972	236148128	1:236147972-236148128	ENSG00000235371,ENSG00000286142,ENSG00000077585
chr1	236156549	236156913	1:236156549-236156913	ENSG00000235371,ENSG00000286142,ENSG00000077585,ENSG00000222650,ENSG00000186197,ENSG00000244457,ENSG00000230325
chr1	236168759	236169006	1:236168759-236169006	ENSG00000235371,ENSG00000286142,ENSG00000077585,ENSG00000222650,ENSG00000186197,ENSG00000244457,ENSG00000273058,ENSG00000237991
chr1	236206579	236206896	1:236206579-236206896	ENSG00000235371,ENSG00000286142,ENSG00000222650,ENSG00000186197,ENSG00000244457,ENSG00000273058,ENSG00000230325
chr1	236207179	236207339	1:236207179-236207339	-
chr1	236223231	236223352	1:236223231-236223352	ENSG00000086619,ENSG00000222650,ENSG00000230325
chr1	236228415	236228632	1:236228415-236228632	ENSG00000235371,ENSG00000086619,ENSG00000222650,ENSG00000186197,ENSG00000244457
chr1	236228721	236228818	1:236228721-236228818	ENSG00000086619,ENSG00000222650,ENSG00000244457
chr1	236275493	236275584	1:236275493-236275584	ENSG00000086619,ENSG00000222650
chr1	236281458	236281668	1:236281458-236281668	ENSG00000086619,ENSG00000222650,ENSG00000237922,ENSG00000186197
chr1	236281900	236282363	1:236281900-236282363	ENSG00000235371,ENSG00000286142,ENSG00000086619,ENSG00000222650,ENSG00000237922,ENSG00000186197,ENSG00000273058,ENSG00000230325
chr1	236332177	236332431	1:236332177-236332431	ENSG00000235371,ENSG00000286142,ENSG00000222650,ENSG00000186197,ENSG00000244457
chr1	236455464	236455593	1:236455464-236455593	ENSG00000235371,ENSG00000286142,ENSG00000186197,ENSG00000244457,ENSG00000273058
chr1	236503133	236503476	1:236503133-236503476	ENSG00000235371,ENSG00000286142,ENSG00000186197,ENSG00000244457,ENSG00000116977,ENSG00000223776,ENSG00000273058,ENSG00000230325,ENSG00000252396
chr1	236523822	236524125	1:236523822-236524125	ENSG00000116977,ENSG00000223776,ENSG00000273058,ENSG00000230325
chr1	236524438	236524637	1:236524438-236524637	ENSG00000116977,ENSG00000223776,ENSG00000273058,ENSG00000230325
chr1	236524915	236525058	1:236524915-236525058	ENSG00000116977,ENSG00000223776,ENSG00000273058,ENSG00000230325
chr1	236604429	236604823	1:236604429-236604823	ENSG00000273058,ENSG00000230325,ENSG00000119285,ENSG00000226498,ENSG00000237991
chr1	236678048	236678139	1:236678048-236678139	ENSG00000077522
chr1	236686253	236686535	1:236686253-236686535	ENSG00000077522
chr1	236713598	236713944	1:236713598-236713944	-
chr1	236714097	236714214	1:236714097-236714214	-
chr1	236714717	236714897	1:236714717-236714897	-
chr1	236759363	236759454	1:236759363-236759454	ENSG00000077522,ENSG00000237991
chr1	236773941	236774032	1:236773941-236774032	ENSG00000226498,ENSG00000237991,ENSG00000244020
chr1	236794932	236795582	1:236794932-236795582	ENSG00000116984,ENSG00000226498,ENSG00000237991,ENSG00000244020,ENSG00000288099
chr1	236836430	236836527	1:236836430-236836527	ENSG00000116984,ENSG00000226498,ENSG00000237991,ENSG00000244020,ENSG00000288099,ENSG00000252396
chr1	236869010	236869101	1:236869010-236869101	ENSG00000226498,ENSG00000237991,ENSG00000244020,ENSG00000288099,ENSG00000252396
chr1	236870815	236870987	1:236870815-236870987	ENSG00000226498,ENSG00000237991,ENSG00000244020,ENSG00000288099,ENSG00000252396
chr1	237562376	237562484	1:237562376-237562484	ENSG00000237991,ENSG00000244020,ENSG00000288099,ENSG00000252396,ENSG00000266262,ENSG00000252290
chr1	237603048	237603293	1:237603048-237603293	ENSG00000237991,ENSG00000244020,ENSG00000288099,ENSG00000252396,ENSG00000266262
chr1	237806868	237806997	1:237806868-237806997	ENSG00000198626,ENSG00000252396,ENSG00000266262,ENSG00000116996
chr1	237851338	237851474	1:237851338-237851474	ENSG00000230019,ENSG00000198626,ENSG00000266262,ENSG00000237250,ENSG00000116996,ENSG00000243781
chr1	237864386	237864817	1:237864386-237864817	ENSG00000230019,ENSG00000266262,ENSG00000237250,ENSG00000116996,ENSG00000243781
chr1	237945542	237945686	1:237945542-237945686	ENSG00000116996,ENSG00000243781,ENSG00000283174,ENSG00000283166,ENSG00000283377,ENSG00000270188,ENSG00000232154,ENSG00000225723,ENSG00000227860
chr1	237975370	237975673	1:237975370-237975673	ENSG00000230019,ENSG00000116996,ENSG00000243781,ENSG00000227860
chr1	238005236	238005437	1:238005236-238005437	ENSG00000287177,ENSG00000224783,ENSG00000230019,ENSG00000266262,ENSG00000116996,ENSG00000243781
chr1	238006353	238006556	1:238006353-238006556	ENSG00000287177,ENSG00000224783,ENSG00000230019,ENSG00000266262,ENSG00000116996,ENSG00000243781
chr1	238023620	238023763	1:238023620-238023763	ENSG00000224783,ENSG00000230019,ENSG00000116996,ENSG00000243781
chr1	238252417	238252594	1:238252417-238252594	ENSG00000287177,ENSG00000224783,ENSG00000215149,ENSG00000231877,ENSG00000215808,ENSG00000232989,ENSG00000234464,ENSG00000230019,ENSG00000252396
chr1	238255114	238255205	1:238255114-238255205	ENSG00000215149,ENSG00000232989,ENSG00000234464,ENSG00000230019
chr1	238266236	238266355	1:238266236-238266355	ENSG00000232989,ENSG00000234464,ENSG00000230019
chr1	238281567	238281658	1:238281567-238281658	ENSG00000232989,ENSG00000234464
chr1	238330376	238330511	1:238330376-238330511	ENSG00000215149,ENSG00000231877,ENSG00000215808,ENSG00000252371,ENSG00000230019
chr1	238333102	238333218	1:238333102-238333218	ENSG00000215149,ENSG00000231877,ENSG00000215808,ENSG00000252371,ENSG00000230019
chr1	238469501	238469592	1:238469501-238469592	ENSG00000215149,ENSG00000231877,ENSG00000215808
chr1	238568849	238569053	1:238568849-238569053	ENSG00000287177,ENSG00000224783,ENSG00000215149,ENSG00000231877,ENSG00000215808,ENSG00000230019
chr1	238607044	238607148	1:238607044-238607148	ENSG00000287177,ENSG00000224783,ENSG00000215149,ENSG00000231877,ENSG00000215808,ENSG00000230019
chr1	238951922	238952013	1:238951922-238952013	ENSG00000227854,ENSG00000287177,ENSG00000224783
chr1	239025389	239025565	1:239025389-239025565	ENSG00000233519,ENSG00000259776,ENSG00000287589,ENSG00000227854,ENSG00000287177,ENSG00000224783
chr1	239098072	239098180	1:239098072-239098180	ENSG00000259776,ENSG00000287589,ENSG00000227854,ENSG00000287177,ENSG00000224783
chr1	239098696	239098886	1:239098696-239098886	ENSG00000226014,ENSG00000252317,ENSG00000259776,ENSG00000287589,ENSG00000227854,ENSG00000287177,ENSG00000224783
chr1	239127852	239127943	1:239127852-239127943	ENSG00000259776,ENSG00000287589,ENSG00000227854,ENSG00000287177,ENSG00000224783
chr1	239308828	239309021	1:239308828-239309021	ENSG00000226014,ENSG00000233519,ENSG00000252317,ENSG00000259776,ENSG00000287589,ENSG00000287177
chr1	239364070	239364228	1:239364070-239364228	ENSG00000233519,ENSG00000252317,ENSG00000133019,ENSG00000259776,ENSG00000287589,ENSG00000287177,ENSG00000224783
chr1	239367508	239367693	1:239367508-239367693	ENSG00000234872,ENSG00000251750,ENSG00000233519,ENSG00000252317,ENSG00000133019,ENSG00000259776,ENSG00000287589,ENSG00000287177
chr1	239386415	239386689	1:239386415-239386689	ENSG00000133019
chr1	239386874	239386984	1:239386874-239386984	ENSG00000133019
chr1	239458325	239458421	1:239458325-239458421	ENSG00000287589
chr1	239538387	239538478	1:239538387-239538478	-
chr1	239559052	239559326	1:239559052-239559326	ENSG00000215802,ENSG00000252317
chr1	239563735	239563957	1:239563735-239563957	ENSG00000226014,ENSG00000224359,ENSG00000252317,ENSG00000259776,ENSG00000224783
chr1	239655093	239655184	1:239655093-239655184	-
chr1	239719568	239719659	1:239719568-239719659	ENSG00000233355,ENSG00000133019
chr1	239719765	239719915	1:239719765-239719915	ENSG00000233355,ENSG00000133019
chr1	239836144	239836235	1:239836144-239836235	-
chr1	239841704	239841907	1:239841704-239841907	ENSG00000233615,ENSG00000234872,ENSG00000251750,ENSG00000233519,ENSG00000252317,ENSG00000287177,ENSG00000224783
chr1	239862058	239862328	1:239862058-239862328	ENSG00000224348,ENSG00000265831,ENSG00000238085,ENSG00000233615,ENSG00000215802,ENSG00000223963,ENSG00000199241,ENSG00000226014,ENSG00000224359,ENSG00000233519,ENSG00000252317,ENSG00000259776,ENSG00000287589,ENSG00000287177,ENSG00000224783
chr1	239898180	239898364	1:239898180-239898364	ENSG00000238085,ENSG00000223963,ENSG00000224359,ENSG00000233519,ENSG00000252317,ENSG00000234601,ENSG00000287589,ENSG00000287177
chr1	239909987	239910222	1:239909987-239910222	ENSG00000238085,ENSG00000233615,ENSG00000215802,ENSG00000228844,ENSG00000224359,ENSG00000233519,ENSG00000252317,ENSG00000231979,ENSG00000287589
chr1	239914862	239915210	1:239914862-239915210	ENSG00000238085,ENSG00000224359,ENSG00000231979
chr1	239936208	239936350	1:239936208-239936350	ENSG00000238085,ENSG00000215802,ENSG00000224359,ENSG00000252317
chr1	239944806	239944904	1:239944806-239944904	ENSG00000234872,ENSG00000251750,ENSG00000252317,ENSG00000217327
chr1	239951658	239951760	1:239951658-239951760	ENSG00000233519,ENSG00000217327,ENSG00000287102,ENSG00000215805
chr1	239976491	239976619	1:239976491-239976619	ENSG00000265831,ENSG00000233615,ENSG00000199241,ENSG00000233519,ENSG00000217327,ENSG00000287102,ENSG00000215805
chr1	239987315	239987406	1:239987315-239987406	ENSG00000252317,ENSG00000217327,ENSG00000287102,ENSG00000215805
chr1	239997871	239998092	1:239997871-239998092	ENSG00000265831,ENSG00000238085,ENSG00000215802,ENSG00000223963,ENSG00000234872,ENSG00000251750,ENSG00000224359,ENSG00000233519,ENSG00000252317,ENSG00000217327,ENSG00000287102
chr1	240149617	240149736	1:240149617-240149736	ENSG00000233615,ENSG00000234872,ENSG00000251750,ENSG00000224359,ENSG00000252317,ENSG00000233735,ENSG00000223694,ENSG00000202041,ENSG00000228818
chr1	240184934	240185140	1:240184934-240185140	ENSG00000265831,ENSG00000238085,ENSG00000233615,ENSG00000215802,ENSG00000223963,ENSG00000199241,ENSG00000234872,ENSG00000251750,ENSG00000228844,ENSG00000226014,ENSG00000224359,ENSG00000233519,ENSG00000252317,ENSG00000233735,ENSG00000223694,ENSG00000155816,ENSG00000217327
chr1	240189465	240189636	1:240189465-240189636	ENSG00000265831,ENSG00000238085,ENSG00000233615,ENSG00000215802,ENSG00000199241,ENSG00000234872,ENSG00000251750,ENSG00000228844,ENSG00000226014,ENSG00000224359,ENSG00000233519,ENSG00000252317,ENSG00000233735,ENSG00000223694,ENSG00000155816
chr1	240604917	240605008	1:240604917-240605008	ENSG00000265831,ENSG00000238085,ENSG00000233615,ENSG00000215802,ENSG00000223963,ENSG00000199241,ENSG00000234872,ENSG00000251750,ENSG00000228844,ENSG00000231440,ENSG00000226014,ENSG00000224359,ENSG00000180875,ENSG00000233519,ENSG00000252317
chr1	240732447	240732559	1:240732447-240732559	ENSG00000287738,ENSG00000287516,ENSG00000286496,ENSG00000224348,ENSG00000265831,ENSG00000238085,ENSG00000233615,ENSG00000215802,ENSG00000182901,ENSG00000223963,ENSG00000226919,ENSG00000230015,ENSG00000199241,ENSG00000234872,ENSG00000251750,ENSG00000228844,ENSG00000226014,ENSG00000224359
chr1	241519193	241519358	1:241519193-241519358	ENSG00000091483,ENSG00000287738
chr1	241519457	241520056	1:241519457-241520056	ENSG00000117009,ENSG00000091483,ENSG00000287738,ENSG00000287516,ENSG00000286496,ENSG00000224348,ENSG00000265831,ENSG00000238085,ENSG00000182901
chr1	241531422	241531906	1:241531422-241531906	ENSG00000117009,ENSG00000287738,ENSG00000287516,ENSG00000286496,ENSG00000182901
chr1	241531975	241532109	1:241531975-241532109	ENSG00000117009,ENSG00000287738
chr1	241551760	241552356	1:241551760-241552356	ENSG00000235467,ENSG00000226750,ENSG00000162843,ENSG00000117009,ENSG00000287738,ENSG00000287516,ENSG00000286496,ENSG00000224348,ENSG00000265831,ENSG00000215802,ENSG00000182901
chr1	241560662	241560753	1:241560662-241560753	ENSG00000117009,ENSG00000287738,ENSG00000287516,ENSG00000224348
chr1	241589691	241589800	1:241589691-241589800	ENSG00000162843,ENSG00000287738,ENSG00000287516,ENSG00000286496,ENSG00000233615,ENSG00000182901
chr1	241603665	241604151	1:241603665-241604151	ENSG00000162843,ENSG00000054277,ENSG00000287738,ENSG00000287516,ENSG00000224348
chr1	241611936	241612027	1:241611936-241612027	ENSG00000162843
chr1	241612511	241612834	1:241612511-241612834	ENSG00000229022,ENSG00000162843,ENSG00000287513,ENSG00000203668,ENSG00000054277,ENSG00000287738,ENSG00000287516,ENSG00000286496,ENSG00000224348,ENSG00000233615,ENSG00000182901
chr1	241637816	241637913	1:241637816-241637913	ENSG00000162843,ENSG00000287513,ENSG00000203668,ENSG00000054277
chr1	241640059	241640611	1:241640059-241640611	ENSG00000162843,ENSG00000287513,ENSG00000203668,ENSG00000054277
chr1	241810958	241811049	1:241810958-241811049	ENSG00000162843
chr1	241811168	241811333	1:241811168-241811333	ENSG00000234116,ENSG00000215800,ENSG00000224625,ENSG00000229022,ENSG00000162843,ENSG00000287738,ENSG00000287516,ENSG00000286496,ENSG00000224348,ENSG00000265831,ENSG00000238085,ENSG00000182901
chr1	241818079	241818255	1:241818079-241818255	ENSG00000229022,ENSG00000162843,ENSG00000287738,ENSG00000287516,ENSG00000224348,ENSG00000265831,ENSG00000238085
chr1	241821470	241821600	1:241821470-241821600	ENSG00000229022,ENSG00000162843,ENSG00000287738,ENSG00000224348,ENSG00000265831
chr1	241834931	241835028	1:241834931-241835028	ENSG00000229022,ENSG00000288723,ENSG00000162843
chr1	241847783	241848252	1:241847783-241848252	ENSG00000174371,ENSG00000288723
chr1	241857243	241857342	1:241857243-241857342	ENSG00000174371,ENSG00000288723
chr1	241888388	241888519	1:241888388-241888519	ENSG00000224625,ENSG00000174371,ENSG00000287516
chr1	241899173	241899521	1:241899173-241899521	ENSG00000278455,ENSG00000231512,ENSG00000234116,ENSG00000230199,ENSG00000277704,ENSG00000215800,ENSG00000270859,ENSG00000213690,ENSG00000235467,ENSG00000226750,ENSG00000224525,ENSG00000252084,ENSG00000180287,ENSG00000277099,ENSG00000224625,ENSG00000197769,ENSG00000174371,ENSG00000287738,ENSG00000287516,ENSG00000286496,ENSG00000265831,ENSG00000182901
chr1	241918981	241919172	1:241918981-241919172	ENSG00000213690,ENSG00000235467,ENSG00000226750,ENSG00000224525,ENSG00000180287,ENSG00000277099,ENSG00000224625,ENSG00000235990,ENSG00000287516,ENSG00000224348,ENSG00000265831
chr1	241964647	241964836	1:241964647-241964836	ENSG00000270818,ENSG00000215800,ENSG00000270859,ENSG00000213690,ENSG00000235467,ENSG00000224525,ENSG00000252084,ENSG00000277099,ENSG00000224625,ENSG00000196289,ENSG00000287516,ENSG00000224348
chr1	241964958	241965131	1:241964958-241965131	ENSG00000270818,ENSG00000213690,ENSG00000235467,ENSG00000226750,ENSG00000224525,ENSG00000252084,ENSG00000277099,ENSG00000224625,ENSG00000196289,ENSG00000287738,ENSG00000287516,ENSG00000286496,ENSG00000224348,ENSG00000233615,ENSG00000182901
chr1	241984508	241984611	1:241984508-241984611	ENSG00000270818,ENSG00000213690,ENSG00000235467,ENSG00000277099,ENSG00000224625,ENSG00000197769,ENSG00000213026
chr1	241998461	241998823	1:241998461-241998823	ENSG00000213690,ENSG00000235467,ENSG00000224525,ENSG00000252084,ENSG00000277099,ENSG00000224625,ENSG00000197769,ENSG00000213026
chr1	242012456	242012609	1:242012456-242012609	ENSG00000270818,ENSG00000270859,ENSG00000213690,ENSG00000235467,ENSG00000226750,ENSG00000224525,ENSG00000252084,ENSG00000180287,ENSG00000277099,ENSG00000224625,ENSG00000197769,ENSG00000286496,ENSG00000182901
chr1	242017743	242017922	1:242017743-242017922	ENSG00000278455,ENSG00000231512,ENSG00000234116,ENSG00000230199,ENSG00000215800,ENSG00000270859,ENSG00000213690,ENSG00000235467,ENSG00000226750,ENSG00000224525,ENSG00000252084,ENSG00000180287,ENSG00000277099,ENSG00000224625,ENSG00000197769,ENSG00000287516,ENSG00000286496,ENSG00000224348,ENSG00000182901
chr1	242133909	242134071	1:242133909-242134071	ENSG00000212230,ENSG00000234116,ENSG00000230199,ENSG00000277704,ENSG00000270818,ENSG00000215800,ENSG00000270859,ENSG00000213690,ENSG00000235467,ENSG00000226750,ENSG00000224525,ENSG00000252084,ENSG00000272865,ENSG00000180287,ENSG00000277099,ENSG00000224625,ENSG00000287516,ENSG00000286496,ENSG00000224348,ENSG00000265831,ENSG00000182901
chr1	242139534	242139741	1:242139534-242139741	ENSG00000230199,ENSG00000277704,ENSG00000270818,ENSG00000215800,ENSG00000270859,ENSG00000213690,ENSG00000235467,ENSG00000226750,ENSG00000224525,ENSG00000252084,ENSG00000272865,ENSG00000180287,ENSG00000277099,ENSG00000224625,ENSG00000287516,ENSG00000286496,ENSG00000224348,ENSG00000265831,ENSG00000182901
chr1	243114181	243114448	1:243114181-243114448	ENSG00000232085,ENSG00000227230,ENSG00000212230,ENSG00000214837,ENSG00000253326,ENSG00000278455,ENSG00000231512,ENSG00000277704,ENSG00000215800,ENSG00000180287
chr1	243190807	243190947	1:243190807-243190947	ENSG00000232085,ENSG00000227230,ENSG00000143702,ENSG00000253326,ENSG00000230199,ENSG00000270859
chr1	243246960	243247143	1:243246960-243247143	ENSG00000232085,ENSG00000227230,ENSG00000143702,ENSG00000278455,ENSG00000231512,ENSG00000270818
chr1	243254383	243254678	1:243254383-243254678	ENSG00000054282,ENSG00000232085,ENSG00000227230,ENSG00000143702
chr1	243254981	243255618	1:243254981-243255618	ENSG00000224727,ENSG00000054282,ENSG00000232085,ENSG00000227230,ENSG00000143702
chr1	243255718	243256156	1:243255718-243256156	ENSG00000224727,ENSG00000054282,ENSG00000232085,ENSG00000227230,ENSG00000143702,ENSG00000253326
chr1	243264709	243264974	1:243264709-243264974	ENSG00000224727,ENSG00000054282,ENSG00000232085,ENSG00000227230,ENSG00000143702
chr1	243267581	243267871	1:243267581-243267871	ENSG00000224727,ENSG00000054282,ENSG00000232085
chr1	243284746	243284909	1:243284746-243284909	ENSG00000224727,ENSG00000054282,ENSG00000232085,ENSG00000227230,ENSG00000212230
chr1	243286556	243286730	1:243286556-243286730	ENSG00000224727,ENSG00000054282,ENSG00000227230,ENSG00000253326,ENSG00000234116
chr1	243287740	243287965	1:243287740-243287965	ENSG00000224727,ENSG00000054282,ENSG00000232085,ENSG00000227230,ENSG00000253326,ENSG00000234116,ENSG00000270859,ENSG00000180287
chr1	243313098	243313254	1:243313098-243313254	ENSG00000054282,ENSG00000232085,ENSG00000227230,ENSG00000212230,ENSG00000253326,ENSG00000278455,ENSG00000231512,ENSG00000234116,ENSG00000215800,ENSG00000180287
chr1	243452201	243452401	1:243452201-243452401	ENSG00000226766,ENSG00000236031,ENSG00000265201,ENSG00000232085,ENSG00000253326,ENSG00000230199,ENSG00000270859,ENSG00000226750
chr1	243459147	243459336	1:243459147-243459336	ENSG00000228939,ENSG00000226766,ENSG00000236031,ENSG00000265201,ENSG00000231512,ENSG00000230199,ENSG00000270818,ENSG00000270859
chr1	243471211	243471386	1:243471211-243471386	ENSG00000228939,ENSG00000226766,ENSG00000236031,ENSG00000265201,ENSG00000253326,ENSG00000234116,ENSG00000270818
chr1	243471851	243472094	1:243471851-243472094	ENSG00000228939,ENSG00000226766,ENSG00000236031,ENSG00000265201,ENSG00000253326,ENSG00000234116,ENSG00000277704,ENSG00000270818
chr1	243495895	243496153	1:243495895-243496153	ENSG00000228939,ENSG00000226766,ENSG00000236031,ENSG00000278455,ENSG00000231512,ENSG00000230199,ENSG00000277704
chr1	243496216	243496324	1:243496216-243496324	ENSG00000226766,ENSG00000236031,ENSG00000230199
chr1	243596465	243596599	1:243596465-243596599	ENSG00000228939,ENSG00000226766,ENSG00000236031
chr1	243598584	243598713	1:243598584-243598713	ENSG00000228939,ENSG00000226766,ENSG00000236031
chr1	243727554	243727805	1:243727554-243727805	ENSG00000228939,ENSG00000232184,ENSG00000226766,ENSG00000236031,ENSG00000265201
chr1	243731313	243731565	1:243731313-243731565	ENSG00000228939,ENSG00000232184,ENSG00000226766,ENSG00000236031,ENSG00000265201,ENSG00000278455,ENSG00000231512,ENSG00000230199,ENSG00000270818
chr1	243748822	243748975	1:243748822-243748975	ENSG00000228939,ENSG00000232184,ENSG00000226766,ENSG00000236031,ENSG00000265201
chr1	243843182	243843386	1:243843182-243843386	ENSG00000228939,ENSG00000117020
chr1	243850244	243850444	1:243850244-243850444	ENSG00000228939,ENSG00000117020
chr1	243850575	243850867	1:243850575-243850867	ENSG00000228939,ENSG00000117020
chr1	243910777	243910893	1:243910777-243910893	ENSG00000226828
chr1	243921340	243921473	1:243921340-243921473	ENSG00000226828
chr1	243979560	243979710	1:243979560-243979710	ENSG00000237759,ENSG00000244066,ENSG00000286486,ENSG00000229960
chr1	244010701	244010792	1:244010701-244010792	ENSG00000237759,ENSG00000244066,ENSG00000286486,ENSG00000229960,ENSG00000279774,ENSG00000230199
chr1	244047719	244047844	1:244047719-244047844	ENSG00000237759,ENSG00000244066,ENSG00000286486,ENSG00000229960,ENSG00000279774,ENSG00000179456
chr1	244048066	244048628	1:244048066-244048628	ENSG00000287531,ENSG00000237759,ENSG00000244066,ENSG00000286486,ENSG00000229960,ENSG00000279774,ENSG00000179456,ENSG00000228939
chr1	244160533	244160751	1:244160533-244160751	ENSG00000287531,ENSG00000237759,ENSG00000244066,ENSG00000286486,ENSG00000229960,ENSG00000279774,ENSG00000228939,ENSG00000234116
chr1	244224368	244224734	1:244224368-244224734	ENSG00000287531,ENSG00000237759,ENSG00000244066,ENSG00000286486,ENSG00000229960,ENSG00000279774,ENSG00000278455,ENSG00000234116,ENSG00000215800
chr1	244237596	244237754	1:244237596-244237754	ENSG00000287531,ENSG00000237759,ENSG00000244066,ENSG00000286486,ENSG00000229960,ENSG00000279774
chr1	244254503	244254780	1:244254503-244254780	ENSG00000287531,ENSG00000237759,ENSG00000244066,ENSG00000286486,ENSG00000229960,ENSG00000279774,ENSG00000234116,ENSG00000230199,ENSG00000270859
chr1	244273131	244273264	1:244273131-244273264	ENSG00000287531,ENSG00000237759,ENSG00000244066,ENSG00000286486,ENSG00000229960,ENSG00000279774,ENSG00000228939,ENSG00000265201,ENSG00000253326,ENSG00000278455
chr1	244273949	244274043	1:244273949-244274043	ENSG00000287531,ENSG00000237759,ENSG00000244066,ENSG00000286486,ENSG00000229960,ENSG00000279774,ENSG00000228939,ENSG00000265201
chr1	244296569	244296698	1:244296569-244296698	ENSG00000265201
chr1	244299282	244299373	1:244299282-244299373	ENSG00000265201
chr1	244299519	244299829	1:244299519-244299829	ENSG00000237759,ENSG00000244066,ENSG00000286486,ENSG00000279774,ENSG00000228939,ENSG00000265201,ENSG00000253326
chr1	244304237	244304352	1:244304237-244304352	-
chr1	244304730	244304930	1:244304730-244304930	-
chr1	244319436	244319572	1:244319436-244319572	-
chr1	244319643	244319894	1:244319643-244319894	ENSG00000253326
chr1	244323144	244323241	1:244323144-244323241	-
chr1	244325103	244325323	1:244325103-244325323	ENSG00000225401,ENSG00000278455,ENSG00000231512,ENSG00000234116
chr1	244341959	244342143	1:244341959-244342143	ENSG00000225401,ENSG00000173728
chr1	244349089	244349315	1:244349089-244349315	ENSG00000173728,ENSG00000234116
chr1	244349728	244349819	1:244349728-244349819	ENSG00000173728,ENSG00000234116
chr1	244353821	244354083	1:244353821-244354083	ENSG00000225401,ENSG00000173728
chr1	244360177	244360381	1:244360177-244360381	ENSG00000225401,ENSG00000173728,ENSG00000234116,ENSG00000277704,ENSG00000215800
chr1	244367054	244367159	1:244367054-244367159	ENSG00000225401
chr1	244383665	244383768	1:244383665-244383768	ENSG00000225401,ENSG00000173728
chr1	244409745	244409917	1:244409745-244409917	ENSG00000035687,ENSG00000225401,ENSG00000240963
chr1	244439397	244439604	1:244439397-244439604	ENSG00000035687,ENSG00000225401
chr1	244451107	244451214	1:244451107-244451214	ENSG00000179397,ENSG00000035687
chr1	244451737	244452348	1:244451737-244452348	ENSG00000179397,ENSG00000035687
chr1	244461229	244461685	1:244461229-244461685	ENSG00000179397,ENSG00000035687,ENSG00000278455,ENSG00000231512
chr1	244599976	244600216	1:244599976-244600216	ENSG00000251754,ENSG00000252282,ENSG00000232059,ENSG00000227735
chr1	244601967	244602067	1:244601967-244602067	ENSG00000251754,ENSG00000252282,ENSG00000227735
chr1	244634606	244634700	1:244634606-244634700	ENSG00000232059,ENSG00000179397
chr1	244652681	244653405	1:244652681-244653405	ENSG00000232059,ENSG00000121644
chr1	244665962	244666184	1:244665962-244666184	ENSG00000232059,ENSG00000121644
chr1	244713520	244713611	1:244713520-244713611	ENSG00000282317,ENSG00000284188,ENSG00000232059
chr1	244730679	244730775	1:244730679-244730775	ENSG00000282317,ENSG00000284188,ENSG00000232059
chr1	244778547	244778638	1:244778547-244778638	ENSG00000232059
chr1	244815588	244815829	1:244815588-244815829	ENSG00000252282,ENSG00000252073,ENSG00000201758
chr1	244833927	244834095	1:244833927-244834095	ENSG00000203667,ENSG00000287601
chr1	244834754	244835717	1:244834754-244835717	ENSG00000273175,ENSG00000153187,ENSG00000203667,ENSG00000287601
chr1	244856448	244856539	1:244856448-244856539	ENSG00000273175,ENSG00000153187,ENSG00000203667,ENSG00000287601
chr1	244863007	244863538	1:244863007-244863538	ENSG00000203666,ENSG00000272195,ENSG00000273175,ENSG00000153187,ENSG00000203667,ENSG00000287601
chr1	244864414	244864725	1:244864414-244864725	ENSG00000203666,ENSG00000272195,ENSG00000273175,ENSG00000153187,ENSG00000203667,ENSG00000287601
chr1	244918732	244918993	1:244918732-244918993	ENSG00000252282,ENSG00000252073,ENSG00000201758
chr1	244921087	244921221	1:244921087-244921221	ENSG00000252282,ENSG00000203666,ENSG00000252073,ENSG00000201758
chr1	244969762	244969853	1:244969762-244969853	ENSG00000203666,ENSG00000272195,ENSG00000252073,ENSG00000201758
chr1	244970308	244971172	1:244970308-244971172	ENSG00000252282,ENSG00000203666,ENSG00000272195,ENSG00000252073,ENSG00000201758,ENSG00000273175,ENSG00000153187
chr1	244971239	244971388	1:244971239-244971388	ENSG00000203666,ENSG00000272195,ENSG00000252073,ENSG00000273175
chr1	245042785	245042909	1:245042785-245042909	ENSG00000251754,ENSG00000252282,ENSG00000272195,ENSG00000252073
chr1	245051463	245051640	1:245051463-245051640	ENSG00000251754,ENSG00000252282,ENSG00000252073
chr1	245054189	245054432	1:245054189-245054432	ENSG00000251754,ENSG00000252282,ENSG00000252073
chr1	245054500	245054788	1:245054500-245054788	ENSG00000251754,ENSG00000252282,ENSG00000252073
chr1	245096234	245096347	1:245096234-245096347	ENSG00000201170,ENSG00000223353
chr1	245103315	245103429	1:245103315-245103429	ENSG00000201170,ENSG00000223353,ENSG00000203666
chr1	245156536	245156687	1:245156536-245156687	ENSG00000235096,ENSG00000238224,ENSG00000232793,ENSG00000232192,ENSG00000162849,ENSG00000201170,ENSG00000223353,ENSG00000207326
chr1	245168259	245168404	1:245168259-245168404	ENSG00000238224,ENSG00000232793,ENSG00000232192,ENSG00000162849,ENSG00000201170,ENSG00000223353
chr1	245188459	245188716	1:245188459-245188716	ENSG00000235096,ENSG00000238224,ENSG00000232793,ENSG00000232192,ENSG00000201170,ENSG00000223353
chr1	245255925	245256055	1:245255925-245256055	ENSG00000238224,ENSG00000232793,ENSG00000232192,ENSG00000201170,ENSG00000223353
chr1	245311050	245311485	1:245311050-245311485	ENSG00000238224,ENSG00000232793,ENSG00000232192,ENSG00000162849,ENSG00000201170,ENSG00000223353
chr1	245441849	245441998	1:245441849-245441998	ENSG00000238224
chr1	245458942	245459211	1:245458942-245459211	ENSG00000238224,ENSG00000232793,ENSG00000232192,ENSG00000162849,ENSG00000201170,ENSG00000223353,ENSG00000207326
chr1	245480854	245481042	1:245480854-245481042	ENSG00000238224,ENSG00000162849
chr1	245501736	245501920	1:245501736-245501920	ENSG00000238224,ENSG00000162849,ENSG00000278455,ENSG00000231512
chr1	245674219	245674362	1:245674219-245674362	ENSG00000231612,ENSG00000238224
chr1	245679985	245680140	1:245679985-245680140	ENSG00000231612,ENSG00000238224
chr1	245690275	245690531	1:245690275-245690531	ENSG00000235096,ENSG00000231612,ENSG00000238224
chr1	246003243	246003377	1:246003243-246003377	ENSG00000235096,ENSG00000238224,ENSG00000162849,ENSG00000201170,ENSG00000207326
chr1	246067778	246067881	1:246067778-246067881	ENSG00000235096,ENSG00000207326
chr1	246113674	246113765	1:246113674-246113765	ENSG00000226876,ENSG00000235096,ENSG00000207326
chr1	246117285	246117409	1:246117285-246117409	ENSG00000202184,ENSG00000226876,ENSG00000235096,ENSG00000201170,ENSG00000207326
chr1	246153055	246153383	1:246153055-246153383	ENSG00000202184,ENSG00000225222,ENSG00000235096,ENSG00000207326
chr1	246157610	246157776	1:246157610-246157776	ENSG00000202184,ENSG00000225222,ENSG00000235096,ENSG00000207326
chr1	246179087	246179178	1:246179087-246179178	ENSG00000202184,ENSG00000225222
chr1	246214989	246215273	1:246214989-246215273	ENSG00000202184,ENSG00000225222,ENSG00000235096,ENSG00000201170,ENSG00000223353,ENSG00000207326
chr1	246296084	246296244	1:246296084-246296244	ENSG00000235096,ENSG00000185420,ENSG00000230184,ENSG00000207326
chr1	246314976	246315100	1:246314976-246315100	ENSG00000185420,ENSG00000230184,ENSG00000207326
chr1	246492754	246492869	1:246492754-246492869	ENSG00000235096,ENSG00000185420,ENSG00000207326,ENSG00000227728,ENSG00000242042,ENSG00000230813,ENSG00000229112
chr1	246497433	246497538	1:246497433-246497538	ENSG00000185420,ENSG00000207326,ENSG00000227728,ENSG00000242042,ENSG00000230813,ENSG00000229112
chr1	246507145	246507402	1:246507145-246507402	ENSG00000185420,ENSG00000227728,ENSG00000242042,ENSG00000230813,ENSG00000229112
chr1	246566152	246567057	1:246566152-246567057	ENSG00000227728,ENSG00000242042,ENSG00000230813,ENSG00000229112,ENSG00000162851,ENSG00000162852,ENSG00000225300
chr1	246587738	246587906	1:246587738-246587906	ENSG00000227728,ENSG00000242042,ENSG00000230813,ENSG00000229112,ENSG00000162851,ENSG00000162852
chr1	246608975	246609274	1:246608975-246609274	ENSG00000227728,ENSG00000242042,ENSG00000230813,ENSG00000229112,ENSG00000162851,ENSG00000162852,ENSG00000225300,ENSG00000228955,ENSG00000252011
chr1	246632551	246632680	1:246632551-246632680	ENSG00000227728,ENSG00000242042,ENSG00000230813,ENSG00000229112,ENSG00000228955
chr1	246689596	246689781	1:246689596-246689781	ENSG00000227728,ENSG00000242042,ENSG00000230813,ENSG00000229112,ENSG00000260698,ENSG00000235021,ENSG00000260855,ENSG00000235386,ENSG00000252011
chr1	246699185	246699412	1:246699185-246699412	ENSG00000227728,ENSG00000242042,ENSG00000230813,ENSG00000229112,ENSG00000260698,ENSG00000235021,ENSG00000260855,ENSG00000252011
chr1	246703694	246703827	1:246703694-246703827	ENSG00000227728,ENSG00000242042,ENSG00000230813,ENSG00000229112,ENSG00000260855
chr1	246724087	246724418	1:246724087-246724418	ENSG00000227728,ENSG00000242042,ENSG00000230813,ENSG00000229112,ENSG00000143653,ENSG00000228879,ENSG00000260855,ENSG00000235386,ENSG00000252011,ENSG00000233084
chr1	246724481	246724791	1:246724481-246724791	ENSG00000230813,ENSG00000229112,ENSG00000143653,ENSG00000260855,ENSG00000252011
chr1	246730921	246731014	1:246730921-246731014	ENSG00000143653,ENSG00000228879,ENSG00000260855,ENSG00000252011
chr1	246754021	246754134	1:246754021-246754134	ENSG00000228879,ENSG00000260855,ENSG00000235386,ENSG00000252011
chr1	246785610	246785752	1:246785610-246785752	ENSG00000223519,ENSG00000260855,ENSG00000227953,ENSG00000235386,ENSG00000252011
chr1	246785858	246785979	1:246785858-246785979	ENSG00000223519,ENSG00000260855,ENSG00000227953,ENSG00000235386,ENSG00000252011
chr1	246931059	246931158	1:246931059-246931158	ENSG00000252011,ENSG00000153207
chr1	246931730	246932357	1:246931730-246932357	ENSG00000235386,ENSG00000252011,ENSG00000153207
chr1	246960064	246960304	1:246960064-246960304	ENSG00000235386,ENSG00000252011,ENSG00000236775,ENSG00000215796
chr1	246961944	246962337	1:246961944-246962337	ENSG00000260855,ENSG00000235386,ENSG00000252011,ENSG00000236775,ENSG00000215796,ENSG00000232347,ENSG00000235818,ENSG00000197617
chr1	247007596	247007829	1:247007596-247007829	ENSG00000197472,ENSG00000236775,ENSG00000215796,ENSG00000229255,ENSG00000203661
chr1	247007942	247008233	1:247007942-247008233	ENSG00000235386,ENSG00000197472,ENSG00000236775,ENSG00000215796,ENSG00000229255,ENSG00000203661
chr1	247078649	247078960	1:247078649-247078960	ENSG00000135747,ENSG00000236775,ENSG00000277462,ENSG00000215796,ENSG00000228982,ENSG00000188295,ENSG00000215795,ENSG00000259865,ENSG00000232347,ENSG00000235818,ENSG00000197617
chr1	247104265	247104584	1:247104265-247104584	ENSG00000135747,ENSG00000277462,ENSG00000215796,ENSG00000228982,ENSG00000188295,ENSG00000286747,ENSG00000221953,ENSG00000226164,ENSG00000215795,ENSG00000259865,ENSG00000232347,ENSG00000197617,ENSG00000202079
chr1	247111821	247111983	1:247111821-247111983	ENSG00000215796,ENSG00000228982,ENSG00000188295,ENSG00000286747,ENSG00000221953,ENSG00000226164
chr1	247126223	247126577	1:247126223-247126577	ENSG00000215796,ENSG00000228982,ENSG00000188295,ENSG00000286747,ENSG00000221953,ENSG00000226164,ENSG00000196418,ENSG00000215795,ENSG00000259865,ENSG00000283881,ENSG00000252516,ENSG00000232347,ENSG00000197617,ENSG00000202079,ENSG00000233084
chr1	247126730	247126858	1:247126730-247126858	ENSG00000226164,ENSG00000196418,ENSG00000215795,ENSG00000259865
chr1	247171540	247171701	1:247171540-247171701	ENSG00000196418,ENSG00000224014,ENSG00000215795,ENSG00000259865,ENSG00000283881,ENSG00000252516,ENSG00000235818
chr1	247171951	247172196	1:247171951-247172196	ENSG00000215796,ENSG00000196418,ENSG00000224014,ENSG00000215795,ENSG00000259865,ENSG00000283881,ENSG00000252516,ENSG00000235818,ENSG00000197617
chr1	247173065	247173156	1:247173065-247173156	ENSG00000196418,ENSG00000224014,ENSG00000215795,ENSG00000259865,ENSG00000283881,ENSG00000252516,ENSG00000235818
chr1	247210418	247210592	1:247210418-247210592	ENSG00000215795,ENSG00000259865,ENSG00000227671,ENSG00000283881,ENSG00000252516,ENSG00000232347,ENSG00000214144,ENSG00000235818,ENSG00000197617,ENSG00000202079
chr1	247210746	247211057	1:247210746-247211057	ENSG00000215796,ENSG00000215795,ENSG00000259865,ENSG00000227671,ENSG00000283881,ENSG00000252516,ENSG00000232347,ENSG00000214144,ENSG00000235818,ENSG00000197617,ENSG00000202079
chr1	247322861	247323014	1:247322861-247323014	ENSG00000232347,ENSG00000235818,ENSG00000197617,ENSG00000202079,ENSG00000162714,ENSG00000286216
chr1	247331248	247331428	1:247331248-247331428	ENSG00000235818,ENSG00000197617,ENSG00000202079,ENSG00000162714,ENSG00000286216,ENSG00000271934
chr1	247331646	247331957	1:247331646-247331957	ENSG00000202079,ENSG00000162714,ENSG00000286216
chr1	247332917	247333114	1:247332917-247333114	ENSG00000197617,ENSG00000202079,ENSG00000162714,ENSG00000286216,ENSG00000271934
chr1	247359018	247359262	1:247359018-247359262	ENSG00000232347,ENSG00000235818,ENSG00000197617,ENSG00000202079,ENSG00000286216
chr1	247360228	247360499	1:247360228-247360499	ENSG00000232347,ENSG00000197617,ENSG00000202079,ENSG00000286216,ENSG00000233084
chr1	247361152	247361273	1:247361152-247361273	ENSG00000202079,ENSG00000286216
chr1	247363148	247363239	1:247363148-247363239	ENSG00000202079,ENSG00000286216
chr1	247372842	247373030	1:247372842-247373030	ENSG00000215796,ENSG00000202079,ENSG00000286216,ENSG00000203664
chr1	247373986	247374077	1:247373986-247374077	ENSG00000215796,ENSG00000202079,ENSG00000286216,ENSG00000203664
chr1	247386810	247386917	1:247386810-247386917	ENSG00000287116
chr1	247390200	247390683	1:247390200-247390683	ENSG00000202079,ENSG00000287116,ENSG00000203664
chr1	247407332	247407605	1:247407332-247407605	ENSG00000287116,ENSG00000162711
chr1	247415744	247416263	1:247415744-247416263	ENSG00000162711
chr1	247417863	247418146	1:247417863-247418146	ENSG00000162711
chr1	247435557	247435663	1:247435557-247435663	ENSG00000162711
chr1	247438249	247438400	1:247438249-247438400	ENSG00000162711
chr1	247440278	247440417	1:247440278-247440417	ENSG00000162711
chr1	247445938	247446242	1:247445938-247446242	ENSG00000162711,ENSG00000177535,ENSG00000177476,ENSG00000283369,ENSG00000188558
chr1	247456196	247456334	1:247456196-247456334	ENSG00000177535
chr1	247457201	247457420	1:247457201-247457420	ENSG00000177535
chr1	247465954	247466095	1:247465954-247466095	ENSG00000177535,ENSG00000203664
chr1	247494942	247495100	1:247494942-247495100	ENSG00000203664,ENSG00000169224
chr1	247518115	247518229	1:247518115-247518229	ENSG00000169224
chr1	247529930	247530043	1:247529930-247530043	ENSG00000169224,ENSG00000196242
chr1	247530184	247530275	1:247530184-247530275	ENSG00000169224,ENSG00000196242,ENSG00000177476,ENSG00000283369
chr1	247542923	247543096	1:247542923-247543096	ENSG00000169224,ENSG00000196242,ENSG00000177489,ENSG00000177476,ENSG00000283369,ENSG00000198452
chr1	247548986	247549077	1:247548986-247549077	ENSG00000169224,ENSG00000196242,ENSG00000177476,ENSG00000283369,ENSG00000198452
chr1	247576663	247576754	1:247576663-247576754	ENSG00000177489,ENSG00000177476,ENSG00000283369,ENSG00000198452,ENSG00000239395,ENSG00000241128,ENSG00000221888,ENSG00000228336
chr1	247639410	247639636	1:247639410-247639636	ENSG00000236817,ENSG00000177489,ENSG00000177476,ENSG00000283369,ENSG00000198452,ENSG00000235749,ENSG00000230411,ENSG00000169214,ENSG00000239395,ENSG00000241128,ENSG00000153230,ENSG00000221888,ENSG00000228336
chr1	247646944	247647138	1:247646944-247647138	ENSG00000236817,ENSG00000177476,ENSG00000283369,ENSG00000198452,ENSG00000235749,ENSG00000230411,ENSG00000169214,ENSG00000239395,ENSG00000241128,ENSG00000153230,ENSG00000221888,ENSG00000228336
chr1	247681448	247681592	1:247681448-247681592	ENSG00000177476,ENSG00000283369,ENSG00000198452,ENSG00000230411,ENSG00000197437,ENSG00000169214,ENSG00000239395,ENSG00000241128,ENSG00000153230,ENSG00000221888,ENSG00000228336,ENSG00000197454,ENSG00000200085,ENSG00000203663,ENSG00000200982,ENSG00000198128,ENSG00000228198,ENSG00000196539,ENSG00000188558
chr1	247840875	247841048	1:247840875-247841048	ENSG00000169214,ENSG00000239395,ENSG00000241128,ENSG00000153230,ENSG00000221888,ENSG00000228336,ENSG00000196772,ENSG00000232908,ENSG00000230576,ENSG00000197591,ENSG00000238243,ENSG00000224227,ENSG00000199442,ENSG00000232215,ENSG00000197454,ENSG00000200085,ENSG00000203663,ENSG00000200982,ENSG00000198128,ENSG00000196539
chr1	247852809	247852900	1:247852809-247852900	ENSG00000169214,ENSG00000153230,ENSG00000221888,ENSG00000228336,ENSG00000196772,ENSG00000232908,ENSG00000230576,ENSG00000197591,ENSG00000162722,ENSG00000238243
chr1	247853019	247853236	1:247853019-247853236	ENSG00000169214,ENSG00000239395,ENSG00000241128,ENSG00000153230,ENSG00000221888,ENSG00000228336,ENSG00000196772,ENSG00000232908,ENSG00000230576,ENSG00000197591,ENSG00000162722,ENSG00000238243,ENSG00000177462,ENSG00000177275,ENSG00000199442,ENSG00000232215,ENSG00000197454,ENSG00000200085,ENSG00000203663,ENSG00000200982,ENSG00000198128,ENSG00000197067,ENSG00000198601,ENSG00000228198,ENSG00000196944
chr1	247857097	247857274	1:247857097-247857274	ENSG00000169214,ENSG00000239395,ENSG00000241128,ENSG00000153230,ENSG00000221888,ENSG00000228336,ENSG00000196772,ENSG00000232908,ENSG00000230576,ENSG00000162722,ENSG00000238243,ENSG00000199442,ENSG00000232215,ENSG00000197454,ENSG00000200085,ENSG00000203663,ENSG00000200982,ENSG00000198128,ENSG00000197067
chr1	247857430	247857708	1:247857430-247857708	ENSG00000239395,ENSG00000241128,ENSG00000153230,ENSG00000221888,ENSG00000228336,ENSG00000196772,ENSG00000232908,ENSG00000230576,ENSG00000162722,ENSG00000238243,ENSG00000197454,ENSG00000200085,ENSG00000203663
chr1	247857872	247857963	1:247857872-247857963	ENSG00000239395,ENSG00000241128,ENSG00000153230,ENSG00000221888,ENSG00000228336,ENSG00000196772,ENSG00000232908,ENSG00000230576,ENSG00000162722,ENSG00000238243,ENSG00000197454,ENSG00000200085,ENSG00000203663
chr1	247906669	247906896	1:247906669-247906896	ENSG00000169214,ENSG00000239395,ENSG00000241128,ENSG00000221888,ENSG00000228336,ENSG00000196772,ENSG00000238243,ENSG00000177462,ENSG00000177275,ENSG00000224227,ENSG00000199442,ENSG00000232215,ENSG00000197454,ENSG00000200085,ENSG00000203663,ENSG00000200982,ENSG00000198128,ENSG00000177186
chr1	247936975	247937623	1:247936975-247937623	ENSG00000169214,ENSG00000239395,ENSG00000241128,ENSG00000153230,ENSG00000221888,ENSG00000228336,ENSG00000196772,ENSG00000232908,ENSG00000238243,ENSG00000177462,ENSG00000177275,ENSG00000226191,ENSG00000224830,ENSG00000279263,ENSG00000187080,ENSG00000224227,ENSG00000199442,ENSG00000232215,ENSG00000197454,ENSG00000200085,ENSG00000203663,ENSG00000200982,ENSG00000198128,ENSG00000197067,ENSG00000196071,ENSG00000162727,ENSG00000198601,ENSG00000228198,ENSG00000177186,ENSG00000177174,ENSG00000196944,ENSG00000198104,ENSG00000196539,ENSG00000188558
chr1	247966697	247966788	1:247966697-247966788	ENSG00000177462,ENSG00000177275,ENSG00000279263,ENSG00000187080,ENSG00000237492,ENSG00000224227,ENSG00000199442,ENSG00000232215,ENSG00000197454,ENSG00000200085,ENSG00000203663,ENSG00000200982,ENSG00000198128,ENSG00000197067,ENSG00000162727,ENSG00000227102
chr1	248115869	248115960	1:248115869-248115960	ENSG00000199442,ENSG00000232215,ENSG00000197454,ENSG00000200085,ENSG00000203663,ENSG00000200982,ENSG00000198128,ENSG00000197067,ENSG00000196071,ENSG00000177233,ENSG00000162727,ENSG00000198601,ENSG00000228198,ENSG00000177174,ENSG00000196944
chr1	248243292	248243412	1:248243292-248243412	ENSG00000199442,ENSG00000232215,ENSG00000197454,ENSG00000200085,ENSG00000203663,ENSG00000200982,ENSG00000198128,ENSG00000197067,ENSG00000196071,ENSG00000162727,ENSG00000198601,ENSG00000228198,ENSG00000171180,ENSG00000177212,ENSG00000177201,ENSG00000177186,ENSG00000177174,ENSG00000196944,ENSG00000198104,ENSG00000227152,ENSG00000196240,ENSG00000196539,ENSG00000188558,ENSG00000227102,ENSG00000177151,ENSG00000187701
chr1	248288524	248288617	1:248288524-248288617	ENSG00000232215,ENSG00000200085,ENSG00000203663,ENSG00000200982,ENSG00000198128,ENSG00000197067,ENSG00000162727,ENSG00000198601,ENSG00000228198,ENSG00000177212,ENSG00000177201,ENSG00000177186,ENSG00000177174,ENSG00000196944,ENSG00000198104,ENSG00000227152,ENSG00000196240,ENSG00000196539,ENSG00000229255,ENSG00000203661,ENSG00000271934,ENSG00000279301
chr1	248408396	248408528	1:248408396-248408528	ENSG00000198601,ENSG00000177186,ENSG00000177174,ENSG00000196944,ENSG00000198104,ENSG00000175143,ENSG00000227152,ENSG00000196240,ENSG00000196539,ENSG00000271934,ENSG00000201602,ENSG00000187701
chr1	248569119	248569398	1:248569119-248569398	ENSG00000196539,ENSG00000271934,ENSG00000224521,ENSG00000227102,ENSG00000182783,ENSG00000183310,ENSG00000184022,ENSG00000201602,ENSG00000271701,ENSG00000177151,ENSG00000187701
chr1	248622612	248622719	1:248622612-248622719	ENSG00000177174,ENSG00000198104,ENSG00000227152,ENSG00000196240,ENSG00000196539,ENSG00000229255,ENSG00000203661,ENSG00000271934,ENSG00000227102,ENSG00000184022,ENSG00000201602,ENSG00000271701,ENSG00000279301,ENSG00000177151,ENSG00000187701,ENSG00000189181,ENSG00000229703,ENSG00000259823,ENSG00000229663
chr1	248710464	248710795	1:248710464-248710795	ENSG00000196944,ENSG00000198104,ENSG00000227152,ENSG00000196240,ENSG00000196539,ENSG00000229255,ENSG00000203661,ENSG00000271934,ENSG00000188558,ENSG00000227102,ENSG00000184022,ENSG00000201602,ENSG00000271701,ENSG00000177151,ENSG00000187701,ENSG00000286015,ENSG00000189181,ENSG00000229703,ENSG00000276520,ENSG00000242529,ENSG00000259823,ENSG00000229663
chr1	248737131	248737222	1:248737131-248737222	ENSG00000229255,ENSG00000203661,ENSG00000279301,ENSG00000177151,ENSG00000187701,ENSG00000286015,ENSG00000189181,ENSG00000229703,ENSG00000242529,ENSG00000259823,ENSG00000229663
chr1	248805049	248805348	1:248805049-248805348	ENSG00000227152,ENSG00000196240,ENSG00000196539,ENSG00000188558,ENSG00000227102,ENSG00000184022,ENSG00000201602,ENSG00000271701,ENSG00000177151,ENSG00000187701,ENSG00000286015,ENSG00000189181,ENSG00000229703,ENSG00000259823,ENSG00000229663,ENSG00000175137
chr1	248805898	248806215	1:248805898-248806215	ENSG00000196240,ENSG00000196539,ENSG00000184022,ENSG00000201602,ENSG00000271701,ENSG00000177151,ENSG00000187701,ENSG00000286015,ENSG00000189181,ENSG00000229703,ENSG00000259823,ENSG00000229663,ENSG00000175137
chr1	248807243	248807372	1:248807243-248807372	ENSG00000196240,ENSG00000196539,ENSG00000177151,ENSG00000187701,ENSG00000189181,ENSG00000229703,ENSG00000259823,ENSG00000229663,ENSG00000175137
chr1	248817152	248817243	1:248817152-248817243	ENSG00000259823,ENSG00000229663,ENSG00000175137
chr1	248822578	248822730	1:248822578-248822730	ENSG00000229663,ENSG00000175137,ENSG00000264500
chr1	248825882	248826373	1:248825882-248826373	ENSG00000175137,ENSG00000264500,ENSG00000171161,ENSG00000171163,ENSG00000227237
chr1	248826592	248826818	1:248826592-248826818	ENSG00000175137,ENSG00000264500,ENSG00000171161
chr1	248838000	248838464	1:248838000-248838464	ENSG00000271934,ENSG00000175137,ENSG00000264500,ENSG00000171161,ENSG00000171163,ENSG00000227237,ENSG00000233084
chr1	248838548	248838862	1:248838548-248838862	ENSG00000175137,ENSG00000264500,ENSG00000171161,ENSG00000171163,ENSG00000227237,ENSG00000233084
chr1	248838954	248839091	1:248838954-248839091	ENSG00000264500,ENSG00000171161,ENSG00000171163,ENSG00000227237,ENSG00000233084
chr1	248858151	248858373	1:248858151-248858373	ENSG00000171163,ENSG00000227237
chr1	248858931	248859293	1:248858931-248859293	ENSG00000171163,ENSG00000227237,ENSG00000233084
chr1	248863276	248863423	1:248863276-248863423	ENSG00000171163,ENSG00000227237
chr1	248873212	248873313	1:248873212-248873313	ENSG00000227102,ENSG00000171163,ENSG00000227237
chr1	248873602	248873969	1:248873602-248873969	ENSG00000227102,ENSG00000171163,ENSG00000227237,ENSG00000185220
chr1	248874101	248874366	1:248874101-248874366	ENSG00000227102,ENSG00000171163,ENSG00000227237
chr1	248906070	248906784	1:248906070-248906784	ENSG00000279301,ENSG00000171163,ENSG00000227237,ENSG00000185220,ENSG00000200495,ENSG00000233084
chr1	248924848	248925057	1:248924848-248925057	ENSG00000187701,ENSG00000185220,ENSG00000200495,ENSG00000233084
chr1	248945688	248946421	1:248945688-248946421	-
chr10	74111	74202	10:74111-74202	ENSG00000201861,ENSG00000212331,ENSG00000276662,ENSG00000232420,ENSG00000261456,ENSG00000237297,ENSG00000260370
chr10	127964	128100	10:127964-128100	ENSG00000201861,ENSG00000212331,ENSG00000276662,ENSG00000015171,ENSG00000232420,ENSG00000237297,ENSG00000260370
chr10	135224	135433	10:135224-135433	ENSG00000212331,ENSG00000276662,ENSG00000015171,ENSG00000232420
chr10	388008	388267	10:388008-388267	ENSG00000263511,ENSG00000225140,ENSG00000233021,ENSG00000239822,ENSG00000201861,ENSG00000151240,ENSG00000212331,ENSG00000237297,ENSG00000260370,ENSG00000180525,ENSG00000231601,ENSG00000229205,ENSG00000185736,ENSG00000287043
chr10	394427	394867	10:394427-394867	ENSG00000263511,ENSG00000225140,ENSG00000233021,ENSG00000239822,ENSG00000201861,ENSG00000151240,ENSG00000212331,ENSG00000237297,ENSG00000260370,ENSG00000180525,ENSG00000231601,ENSG00000229205,ENSG00000185736,ENSG00000287043,ENSG00000282390
chr10	498969	499124	10:498969-499124	ENSG00000263511,ENSG00000225140,ENSG00000233021,ENSG00000239822,ENSG00000201861,ENSG00000151240,ENSG00000237297,ENSG00000260370,ENSG00000180525,ENSG00000231601,ENSG00000229205,ENSG00000185736,ENSG00000287043,ENSG00000282390
chr10	511132	511311	10:511132-511311	ENSG00000263511,ENSG00000225140,ENSG00000233021,ENSG00000239822,ENSG00000201861,ENSG00000212331,ENSG00000237297,ENSG00000260370,ENSG00000180525,ENSG00000231601,ENSG00000229205,ENSG00000185736,ENSG00000287043,ENSG00000282390
chr10	789534	789630	10:789534-789630	ENSG00000263511,ENSG00000225140,ENSG00000233021,ENSG00000239822,ENSG00000201861,ENSG00000212331,ENSG00000237297,ENSG00000260370,ENSG00000180525,ENSG00000231601,ENSG00000229205,ENSG00000185736,ENSG00000287043
chr10	804944	805051	10:804944-805051	ENSG00000263511,ENSG00000225140,ENSG00000233021,ENSG00000239822,ENSG00000201861,ENSG00000237297,ENSG00000260370,ENSG00000180525,ENSG00000231601,ENSG00000229205,ENSG00000185736,ENSG00000287043,ENSG00000282390
chr10	823158	823279	10:823158-823279	ENSG00000231601,ENSG00000107929
chr10	852063	852157	10:852063-852157	ENSG00000263511,ENSG00000201861,ENSG00000237297,ENSG00000260370,ENSG00000180525,ENSG00000231601,ENSG00000229205,ENSG00000185736,ENSG00000287043,ENSG00000282390,ENSG00000233052
chr10	921825	922024	10:921825-922024	ENSG00000237297,ENSG00000260370,ENSG00000107929,ENSG00000229869,ENSG00000148377,ENSG00000229205,ENSG00000282390
chr10	930824	930915	10:930824-930915	ENSG00000107929,ENSG00000229869
chr10	931617	932068	10:931617-932068	ENSG00000225140,ENSG00000237297,ENSG00000260370,ENSG00000107929,ENSG00000229869,ENSG00000205740,ENSG00000107937,ENSG00000148377,ENSG00000229205,ENSG00000287043
chr10	944460	944774	10:944460-944774	ENSG00000263511,ENSG00000225140,ENSG00000201861,ENSG00000237297,ENSG00000260370,ENSG00000180525,ENSG00000231601,ENSG00000107929,ENSG00000229869,ENSG00000205740,ENSG00000107937,ENSG00000148377,ENSG00000232656,ENSG00000229205,ENSG00000185736,ENSG00000287043,ENSG00000282390,ENSG00000205696
chr10	971308	971425	10:971308-971425	ENSG00000237297,ENSG00000260370,ENSG00000231601,ENSG00000205740,ENSG00000107937,ENSG00000148377,ENSG00000232656,ENSG00000229205,ENSG00000185736,ENSG00000287043,ENSG00000282390
chr10	987906	988023	10:987906-988023	ENSG00000205740,ENSG00000107937,ENSG00000148377,ENSG00000232656
chr10	988233	988502	10:988233-988502	ENSG00000237297,ENSG00000260370,ENSG00000205740,ENSG00000107937,ENSG00000148377,ENSG00000232656,ENSG00000229205,ENSG00000185736,ENSG00000282390
chr10	1004691	1004782	10:1004691-1004782	ENSG00000107937,ENSG00000148377,ENSG00000232656,ENSG00000229205
chr10	1043554	1043701	10:1043554-1043701	ENSG00000148377,ENSG00000232656,ENSG00000067064,ENSG00000047056,ENSG00000229205
chr10	1048751	1049607	10:1048751-1049607	ENSG00000237297,ENSG00000260370,ENSG00000148377,ENSG00000232656,ENSG00000067064,ENSG00000047056,ENSG00000185736
chr10	1055741	1055865	10:1055741-1055865	ENSG00000148377,ENSG00000067064,ENSG00000047056
chr10	1056292	1056564	10:1056292-1056564	ENSG00000148377,ENSG00000067064,ENSG00000047056,ENSG00000229205
chr10	1056659	1056843	10:1056659-1056843	ENSG00000148377,ENSG00000232656,ENSG00000067064,ENSG00000047056,ENSG00000229205
chr10	1057457	1057610	10:1057457-1057610	ENSG00000148377,ENSG00000232656,ENSG00000067064,ENSG00000047056,ENSG00000229205,ENSG00000185736
chr10	1070140	1070259	10:1070140-1070259	ENSG00000237297,ENSG00000260370,ENSG00000148377,ENSG00000232656,ENSG00000047056,ENSG00000229205,ENSG00000185736,ENSG00000287043,ENSG00000282390,ENSG00000233052
chr10	1420884	1421155	10:1420884-1421155	ENSG00000286858,ENSG00000235281,ENSG00000237500,ENSG00000234170,ENSG00000234556,ENSG00000212156,ENSG00000231326,ENSG00000227912,ENSG00000252998,ENSG00000278069,ENSG00000226694,ENSG00000287653,ENSG00000237297,ENSG00000260370,ENSG00000229205,ENSG00000185736,ENSG00000287043,ENSG00000282390,ENSG00000233052,ENSG00000205696
chr10	2020933	2021119	10:2020933-2021119	ENSG00000286858,ENSG00000235281,ENSG00000237500,ENSG00000234170,ENSG00000234556,ENSG00000212156,ENSG00000231326,ENSG00000227912,ENSG00000252998,ENSG00000278069,ENSG00000226694,ENSG00000234962,ENSG00000287653,ENSG00000229205,ENSG00000185736,ENSG00000287043,ENSG00000282390,ENSG00000233052,ENSG00000205696
chr10	2928360	2928453	10:2928360-2928453	ENSG00000237399,ENSG00000278419,ENSG00000234182,ENSG00000231743,ENSG00000286858,ENSG00000235281,ENSG00000237500,ENSG00000234170,ENSG00000234556,ENSG00000212156,ENSG00000231326,ENSG00000227912
chr10	2934037	2934175	10:2934037-2934175	ENSG00000237399,ENSG00000278419,ENSG00000234182,ENSG00000231743,ENSG00000286858,ENSG00000235281,ENSG00000237500,ENSG00000234170,ENSG00000234556,ENSG00000212156,ENSG00000231326,ENSG00000227912
chr10	2979418	2979565	10:2979418-2979565	ENSG00000237399,ENSG00000278419,ENSG00000234182,ENSG00000286858,ENSG00000235281,ENSG00000237500,ENSG00000234170,ENSG00000234556,ENSG00000212156,ENSG00000231326,ENSG00000227912,ENSG00000252998,ENSG00000278069,ENSG00000226694,ENSG00000287653,ENSG00000185736,ENSG00000287043,ENSG00000282390,ENSG00000233052,ENSG00000205696
chr10	3034668	3034759	10:3034668-3034759	ENSG00000278419,ENSG00000234182,ENSG00000286858,ENSG00000235281,ENSG00000237500,ENSG00000234170,ENSG00000234556,ENSG00000231326,ENSG00000227912,ENSG00000278069,ENSG00000287653
chr10	3036241	3036343	10:3036241-3036343	ENSG00000237399,ENSG00000278419,ENSG00000287560,ENSG00000234182,ENSG00000286858,ENSG00000235281,ENSG00000237500,ENSG00000234170,ENSG00000234556,ENSG00000212156,ENSG00000231326,ENSG00000227912,ENSG00000252998,ENSG00000185736,ENSG00000282390
chr10	3043670	3043776	10:3043670-3043776	ENSG00000237399,ENSG00000278419,ENSG00000287560,ENSG00000234182,ENSG00000286858,ENSG00000235281,ENSG00000237500,ENSG00000234170,ENSG00000234556,ENSG00000212156,ENSG00000231326,ENSG00000227912,ENSG00000282390
chr10	3067852	3067943	10:3067852-3067943	ENSG00000237399,ENSG00000278419,ENSG00000067057,ENSG00000273001
chr10	3068403	3068670	10:3068403-3068670	ENSG00000237399,ENSG00000278419,ENSG00000067057,ENSG00000273001
chr10	3095784	3095941	10:3095784-3095941	ENSG00000237399,ENSG00000278419,ENSG00000067057,ENSG00000273001
chr10	3172556	3173182	10:3172556-3173182	ENSG00000237399,ENSG00000107959,ENSG00000278419
chr10	3181965	3182056	10:3181965-3182056	ENSG00000287428,ENSG00000236968,ENSG00000288566,ENSG00000237399,ENSG00000107959,ENSG00000278419
chr10	3197493	3197623	10:3197493-3197623	ENSG00000287428,ENSG00000288657,ENSG00000227338,ENSG00000226762,ENSG00000236968,ENSG00000288566,ENSG00000237399,ENSG00000225269
chr10	3424633	3424724	10:3424633-3424724	ENSG00000236892,ENSG00000286610,ENSG00000287428,ENSG00000288657,ENSG00000227338,ENSG00000226762,ENSG00000236968
chr10	3438771	3438862	10:3438771-3438862	ENSG00000236892,ENSG00000233321,ENSG00000286610,ENSG00000287428,ENSG00000288657,ENSG00000227338,ENSG00000226762
chr10	3467491	3467638	10:3467491-3467638	ENSG00000236892,ENSG00000233321,ENSG00000286610,ENSG00000287428,ENSG00000288657,ENSG00000227338,ENSG00000226762
chr10	3469249	3469429	10:3469249-3469429	ENSG00000236892,ENSG00000233321,ENSG00000286610,ENSG00000287428,ENSG00000288657,ENSG00000227338,ENSG00000226762
chr10	3485346	3485564	10:3485346-3485564	ENSG00000236892,ENSG00000233321,ENSG00000286610,ENSG00000287428,ENSG00000288657,ENSG00000227338,ENSG00000226762,ENSG00000236968,ENSG00000288566
chr10	3525946	3526037	10:3525946-3526037	ENSG00000236892,ENSG00000233321,ENSG00000287428,ENSG00000288657,ENSG00000227338,ENSG00000226762
chr10	3720623	3720993	10:3720623-3720993	ENSG00000236892,ENSG00000233321,ENSG00000286610,ENSG00000287428,ENSG00000288657,ENSG00000227338,ENSG00000226762,ENSG00000236968,ENSG00000288566,ENSG00000229672,ENSG00000228353,ENSG00000226005,ENSG00000287246,ENSG00000286687,ENSG00000225269
chr10	3750155	3750246	10:3750155-3750246	ENSG00000229672,ENSG00000228353
chr10	3761256	3761478	10:3761256-3761478	ENSG00000287428,ENSG00000227338,ENSG00000226762,ENSG00000229672,ENSG00000228353
chr10	3782940	3783079	10:3782940-3783079	ENSG00000067082
chr10	3785150	3785574	10:3785150-3785574	ENSG00000067082,ENSG00000287175,ENSG00000226005,ENSG00000233117,ENSG00000225269
chr10	3805266	3805466	10:3805266-3805466	ENSG00000067082,ENSG00000287175,ENSG00000230573,ENSG00000226005,ENSG00000233117,ENSG00000225269
chr10	3835871	3836072	10:3835871-3836072	ENSG00000230573,ENSG00000226005
chr10	3851313	3851590	10:3851313-3851590	ENSG00000067082,ENSG00000287175,ENSG00000230573,ENSG00000226005
chr10	3852311	3852506	10:3852311-3852506	ENSG00000067082,ENSG00000287175,ENSG00000230573,ENSG00000226005,ENSG00000233117,ENSG00000225269
chr10	3867691	3867782	10:3867691-3867782	ENSG00000226005
chr10	3869218	3869309	10:3869218-3869309	ENSG00000226005
chr10	3887980	3888141	10:3887980-3888141	ENSG00000226762,ENSG00000226005,ENSG00000233117,ENSG00000287246,ENSG00000225269
chr10	3995341	3995458	10:3995341-3995458	ENSG00000226005,ENSG00000274809,ENSG00000227101
chr10	4001935	4002026	10:4001935-4002026	ENSG00000226005,ENSG00000274809,ENSG00000227101
chr10	4006215	4006352	10:4006215-4006352	ENSG00000226005,ENSG00000274809,ENSG00000227101
chr10	4054165	4054298	10:4054165-4054298	ENSG00000226005,ENSG00000227101,ENSG00000236990,ENSG00000233117
chr10	4094918	4095034	10:4094918-4095034	ENSG00000287246
chr10	4120564	4120767	10:4120564-4120767	ENSG00000287428,ENSG00000288657,ENSG00000226005,ENSG00000227101,ENSG00000233117
chr10	4121730	4122000	10:4121730-4122000	ENSG00000287428,ENSG00000288657,ENSG00000227338,ENSG00000226762,ENSG00000226005,ENSG00000227101,ENSG00000233117,ENSG00000230096,ENSG00000286687,ENSG00000225269
chr10	4131643	4131932	10:4131643-4131932	ENSG00000233117
chr10	4176625	4176774	10:4176625-4176774	ENSG00000233117
chr10	4266564	4266655	10:4266564-4266655	ENSG00000233117
chr10	4270280	4270404	10:4270280-4270404	ENSG00000287428,ENSG00000227338,ENSG00000226762,ENSG00000233117,ENSG00000230096,ENSG00000287246,ENSG00000225269
chr10	4337693	4337818	10:4337693-4337818	ENSG00000287428,ENSG00000233117,ENSG00000230096,ENSG00000287246,ENSG00000286687
chr10	4344575	4344879	10:4344575-4344879	ENSG00000288657,ENSG00000233117,ENSG00000230096,ENSG00000287246,ENSG00000286687,ENSG00000225269
chr10	4407949	4408040	10:4407949-4408040	ENSG00000224382,ENSG00000230096,ENSG00000287246,ENSG00000286687
chr10	4514559	4514804	10:4514559-4514804	ENSG00000233117,ENSG00000230096,ENSG00000287246,ENSG00000286687,ENSG00000207124,ENSG00000231298,ENSG00000225269
chr10	4688733	4688855	10:4688733-4688855	ENSG00000287428,ENSG00000231298,ENSG00000225269
chr10	4704073	4704164	10:4704073-4704164	ENSG00000231298,ENSG00000225269
chr10	4704293	4704388	10:4704293-4704388	ENSG00000231298,ENSG00000225269
chr10	4770828	4771013	10:4770828-4771013	ENSG00000287428,ENSG00000288657,ENSG00000227338,ENSG00000226762,ENSG00000236968,ENSG00000288566,ENSG00000233117,ENSG00000230096,ENSG00000287246,ENSG00000231298,ENSG00000225269,ENSG00000287023,ENSG00000238840,ENSG00000187134
chr10	4815410	4816042	10:4815410-4816042	ENSG00000287023,ENSG00000165568,ENSG00000151631,ENSG00000238840,ENSG00000187134,ENSG00000151632,ENSG00000224251,ENSG00000239148,ENSG00000196139,ENSG00000239142,ENSG00000225418,ENSG00000280450,ENSG00000178473
chr10	4820881	4821117	10:4820881-4821117	ENSG00000165568,ENSG00000151631,ENSG00000238840,ENSG00000187134,ENSG00000151632,ENSG00000224251,ENSG00000239148,ENSG00000196139,ENSG00000239142
chr10	4826040	4826299	10:4826040-4826299	ENSG00000165568,ENSG00000151631,ENSG00000238840,ENSG00000187134,ENSG00000151632,ENSG00000224251,ENSG00000239148,ENSG00000196139,ENSG00000239142
chr10	4826487	4826762	10:4826487-4826762	ENSG00000165568,ENSG00000151631,ENSG00000238840,ENSG00000187134,ENSG00000151632,ENSG00000224251,ENSG00000239148,ENSG00000196139,ENSG00000239142,ENSG00000178473
chr10	4849740	4849935	10:4849740-4849935	ENSG00000151631,ENSG00000238840,ENSG00000187134,ENSG00000151632,ENSG00000224251,ENSG00000239148,ENSG00000196139,ENSG00000239142,ENSG00000225418,ENSG00000264006,ENSG00000198610,ENSG00000228291,ENSG00000280450,ENSG00000178473,ENSG00000178462,ENSG00000178372,ENSG00000205488,ENSG00000178363
chr10	5234221	5234418	10:5234221-5234418	ENSG00000151631,ENSG00000238840,ENSG00000187134,ENSG00000151632,ENSG00000224251,ENSG00000239148,ENSG00000196139,ENSG00000239142,ENSG00000225418,ENSG00000264006,ENSG00000198610,ENSG00000228291,ENSG00000287848,ENSG00000231039,ENSG00000280450,ENSG00000178473
chr10	5274889	5275050	10:5274889-5275050	ENSG00000151631,ENSG00000238840,ENSG00000187134,ENSG00000151632,ENSG00000224251,ENSG00000239148,ENSG00000196139,ENSG00000239142,ENSG00000225418,ENSG00000264006,ENSG00000198610,ENSG00000228291,ENSG00000287848,ENSG00000224034,ENSG00000280450,ENSG00000178473,ENSG00000178462,ENSG00000178372
chr10	5284531	5284710	10:5284531-5284710	ENSG00000151631,ENSG00000238840,ENSG00000187134,ENSG00000151632,ENSG00000224251,ENSG00000239148,ENSG00000196139,ENSG00000239142,ENSG00000225418,ENSG00000264006,ENSG00000198610,ENSG00000228291,ENSG00000287848,ENSG00000224034,ENSG00000215267,ENSG00000223987,ENSG00000280450,ENSG00000178473
chr10	5291850	5292038	10:5291850-5292038	ENSG00000151631,ENSG00000238840,ENSG00000187134,ENSG00000151632,ENSG00000224251,ENSG00000239148,ENSG00000196139,ENSG00000239142,ENSG00000225418,ENSG00000264006,ENSG00000198610,ENSG00000228291,ENSG00000287848,ENSG00000215267,ENSG00000223987,ENSG00000280450,ENSG00000178473,ENSG00000178462
chr10	5297597	5297690	10:5297597-5297690	ENSG00000151631,ENSG00000238840,ENSG00000187134,ENSG00000151632,ENSG00000224251,ENSG00000239148,ENSG00000196139,ENSG00000239142,ENSG00000225418,ENSG00000264006,ENSG00000198610,ENSG00000228291,ENSG00000215267,ENSG00000223987,ENSG00000280450,ENSG00000178473
chr10	5412482	5412671	10:5412482-5412671	ENSG00000151631,ENSG00000238840,ENSG00000187134,ENSG00000151632,ENSG00000224251,ENSG00000239148,ENSG00000196139,ENSG00000239142,ENSG00000280450,ENSG00000178473,ENSG00000178462,ENSG00000173848,ENSG00000178372,ENSG00000205488,ENSG00000178363,ENSG00000256462,ENSG00000287566,ENSG00000287235
chr10	5446478	5446668	10:5446478-5446668	ENSG00000173848,ENSG00000178372,ENSG00000205488,ENSG00000178363,ENSG00000256462,ENSG00000287566,ENSG00000287235,ENSG00000242147,ENSG00000228685
chr10	5449880	5450060	10:5449880-5450060	ENSG00000173848,ENSG00000178372,ENSG00000205488,ENSG00000178363,ENSG00000256462,ENSG00000287566,ENSG00000287235,ENSG00000242147,ENSG00000228685
chr10	5623223	5623367	10:5623223-5623367	ENSG00000178372,ENSG00000205488,ENSG00000178363,ENSG00000256462,ENSG00000287566,ENSG00000287235,ENSG00000242147,ENSG00000228685,ENSG00000240577
chr10	5629938	5630082	10:5629938-5630082	ENSG00000178372,ENSG00000205488,ENSG00000178363,ENSG00000256462,ENSG00000287566,ENSG00000287235,ENSG00000242147,ENSG00000228685,ENSG00000240577,ENSG00000226647
chr10	5659930	5660134	10:5659930-5660134	ENSG00000178372,ENSG00000205488,ENSG00000178363,ENSG00000256462,ENSG00000287566,ENSG00000287235,ENSG00000196372,ENSG00000226647,ENSG00000270427
chr10	5666508	5666745	10:5666508-5666745	ENSG00000178372,ENSG00000205488,ENSG00000178363,ENSG00000256462,ENSG00000287566,ENSG00000287235,ENSG00000196372,ENSG00000108021,ENSG00000226647,ENSG00000270427
chr10	5678778	5678884	10:5678778-5678884	ENSG00000205488,ENSG00000178363,ENSG00000256462,ENSG00000287235,ENSG00000196372,ENSG00000108021,ENSG00000226647
chr10	5684508	5685013	10:5684508-5685013	ENSG00000205488,ENSG00000178363,ENSG00000256462,ENSG00000287566,ENSG00000287235,ENSG00000196372,ENSG00000108021,ENSG00000226647,ENSG00000270427
chr10	5692813	5693005	10:5692813-5693005	ENSG00000108021,ENSG00000226647,ENSG00000270427
chr10	5812936	5813106	10:5812936-5813106	ENSG00000226647,ENSG00000057608,ENSG00000270427,ENSG00000272764
chr10	5813332	5813701	10:5813332-5813701	ENSG00000178363,ENSG00000226647,ENSG00000057608,ENSG00000270427,ENSG00000272764,ENSG00000134461,ENSG00000240180,ENSG00000134470
chr10	5813787	5813906	10:5813787-5813906	ENSG00000226647,ENSG00000057608,ENSG00000270427,ENSG00000272764,ENSG00000134461,ENSG00000134470
chr10	5852303	5852812	10:5852303-5852812	ENSG00000225418,ENSG00000178372,ENSG00000205488,ENSG00000256462,ENSG00000287235,ENSG00000226647,ENSG00000057608,ENSG00000270427,ENSG00000134461,ENSG00000240180,ENSG00000134470
chr10	5889793	5890284	10:5889793-5890284	ENSG00000226647,ENSG00000270427,ENSG00000134461,ENSG00000240180,ENSG00000134452,ENSG00000134470
chr10	5942694	5942926	10:5942694-5942926	ENSG00000134452,ENSG00000232807,ENSG00000134470
chr10	6020951	6021123	10:6020951-6021123	ENSG00000134470,ENSG00000134460,ENSG00000251922,ENSG00000229664
chr10	6034022	6034272	10:6034022-6034272	ENSG00000134470,ENSG00000134460,ENSG00000251922,ENSG00000229664
chr10	6068496	6068596	10:6068496-6068596	ENSG00000134470,ENSG00000134460,ENSG00000214015
chr10	6086509	6086629	10:6086509-6086629	ENSG00000134470,ENSG00000134453
chr10	6088794	6089099	10:6088794-6089099	ENSG00000134470,ENSG00000214015,ENSG00000134453
chr10	6123666	6123853	10:6123666-6123853	ENSG00000134453
chr10	6124795	6125057	10:6124795-6125057	ENSG00000134453
chr10	6128897	6129114	10:6128897-6129114	ENSG00000134453
chr10	6129999	6130127	10:6129999-6130127	ENSG00000134453
chr10	6141242	6141342	10:6141242-6141342	ENSG00000283634,ENSG00000170525,ENSG00000201581,ENSG00000263628
chr10	6144754	6145107	10:6144754-6145107	ENSG00000283634,ENSG00000134453,ENSG00000170525,ENSG00000201581,ENSG00000263628
chr10	6148542	6148692	10:6148542-6148692	ENSG00000283634,ENSG00000170525,ENSG00000201581,ENSG00000263628
chr10	6151499	6151864	10:6151499-6151864	ENSG00000283634,ENSG00000134453,ENSG00000170525,ENSG00000201581,ENSG00000263628
chr10	6163650	6163923	10:6163650-6163923	ENSG00000213994,ENSG00000283634,ENSG00000134453,ENSG00000170525,ENSG00000201581,ENSG00000263628
chr10	6171892	6172163	10:6171892-6172163	ENSG00000213994,ENSG00000170525
chr10	6192519	6192681	10:6192519-6192681	ENSG00000213994,ENSG00000170525
chr10	6195963	6196198	10:6195963-6196198	ENSG00000213994,ENSG00000170525
chr10	6202729	6203019	10:6202729-6203019	ENSG00000238366,ENSG00000213994,ENSG00000170525
chr10	6203397	6203492	10:6203397-6203492	ENSG00000213994,ENSG00000170525
chr10	6267305	6267605	10:6267305-6267605	ENSG00000285743,ENSG00000226705,ENSG00000215244,ENSG00000238366
chr10	6275302	6275697	10:6275302-6275697	ENSG00000226705,ENSG00000215244,ENSG00000238366
chr10	6300127	6300373	10:6300127-6300373	ENSG00000226705,ENSG00000215244,ENSG00000238366
chr10	6300502	6300688	10:6300502-6300688	ENSG00000226705,ENSG00000215244,ENSG00000238366
chr10	6348094	6348348	10:6348094-6348348	ENSG00000212743,ENSG00000226705,ENSG00000215244,ENSG00000238366
chr10	6351545	6351645	10:6351545-6351645	ENSG00000212743,ENSG00000238366
chr10	6382198	6382331	10:6382198-6382331	ENSG00000238366
chr10	6386375	6386545	10:6386375-6386545	ENSG00000238366
chr10	6399522	6399700	10:6399522-6399700	ENSG00000238366
chr10	6400534	6400625	10:6400534-6400625	ENSG00000213994,ENSG00000134453,ENSG00000170525
chr10	6401863	6401965	10:6401863-6401965	ENSG00000213994,ENSG00000134453,ENSG00000170525
chr10	6410054	6410193	10:6410054-6410193	ENSG00000285743,ENSG00000225948
chr10	6515212	6515410	10:6515212-6515410	ENSG00000285988,ENSG00000223784,ENSG00000285743,ENSG00000225948,ENSG00000237943,ENSG00000065675
chr10	6537830	6538017	10:6537830-6538017	ENSG00000285988,ENSG00000223784,ENSG00000285743,ENSG00000225948,ENSG00000237943
chr10	6580276	6580440	10:6580276-6580440	ENSG00000285743,ENSG00000225948,ENSG00000237943,ENSG00000065675
chr10	6803286	6803377	10:6803286-6803377	ENSG00000285845,ENSG00000238266,ENSG00000281186,ENSG00000285988,ENSG00000223784,ENSG00000285743
chr10	6819423	6819610	10:6819423-6819610	ENSG00000223581,ENSG00000287277,ENSG00000285845,ENSG00000238266,ENSG00000281186,ENSG00000285988,ENSG00000223784,ENSG00000285743,ENSG00000225948
chr10	6840202	6840298	10:6840202-6840298	ENSG00000285845,ENSG00000238266,ENSG00000281186,ENSG00000285988,ENSG00000223784,ENSG00000285743,ENSG00000225948
chr10	6843737	6843901	10:6843737-6843901	ENSG00000223581,ENSG00000285845,ENSG00000238266,ENSG00000281186,ENSG00000285988,ENSG00000223784,ENSG00000285743,ENSG00000225948
chr10	6875345	6875436	10:6875345-6875436	ENSG00000285845,ENSG00000238266,ENSG00000281186,ENSG00000285988,ENSG00000223784
chr10	6920127	6920256	10:6920127-6920256	ENSG00000278982,ENSG00000198879,ENSG00000223581,ENSG00000287277,ENSG00000285988,ENSG00000223784,ENSG00000285743
chr10	6927644	6927842	10:6927644-6927842	ENSG00000278982,ENSG00000270811,ENSG00000223581,ENSG00000287277,ENSG00000285988,ENSG00000223784,ENSG00000285743
chr10	6974081	6974230	10:6974081-6974230	ENSG00000223581,ENSG00000287277,ENSG00000285988,ENSG00000223784
chr10	6995954	6996111	10:6995954-6996111	ENSG00000270811,ENSG00000223581,ENSG00000287277,ENSG00000285988,ENSG00000223784,ENSG00000285743
chr10	7184750	7185108	10:7184750-7185108	ENSG00000235141,ENSG00000270811,ENSG00000223581,ENSG00000285988,ENSG00000223784,ENSG00000285743
chr10	7185504	7185617	10:7185504-7185617	ENSG00000270811,ENSG00000223581
chr10	7257029	7257276	10:7257029-7257276	ENSG00000278982,ENSG00000235141,ENSG00000198879,ENSG00000270811,ENSG00000223581
chr10	7260550	7260702	10:7260550-7260702	ENSG00000278982,ENSG00000235141,ENSG00000198879,ENSG00000223581
chr10	7320142	7320441	10:7320142-7320441	ENSG00000278982,ENSG00000235141,ENSG00000198879,ENSG00000270811,ENSG00000223581
chr10	7337531	7337622	10:7337531-7337622	ENSG00000235141,ENSG00000223581
chr10	7378255	7378430	10:7378255-7378430	ENSG00000278982,ENSG00000235141,ENSG00000198879,ENSG00000223581
chr10	7410930	7411080	10:7410930-7411080	ENSG00000278982,ENSG00000198879
chr10	7436545	7436749	10:7436545-7436749	ENSG00000207453,ENSG00000278982,ENSG00000198879,ENSG00000270811,ENSG00000223581,ENSG00000285988,ENSG00000223784,ENSG00000285743
chr10	7444622	7444725	10:7444622-7444725	ENSG00000207453,ENSG00000223581
chr10	7457495	7457896	10:7457495-7457896	ENSG00000223808,ENSG00000270234,ENSG00000151655,ENSG00000207453,ENSG00000232591,ENSG00000278982,ENSG00000235141,ENSG00000270811,ENSG00000223581,ENSG00000285845,ENSG00000281186,ENSG00000285988,ENSG00000223784,ENSG00000285743,ENSG00000225948
chr10	7464889	7465078	10:7464889-7465078	ENSG00000207453,ENSG00000232591
chr10	7472052	7472314	10:7472052-7472314	ENSG00000207453,ENSG00000232591
chr10	7475557	7475746	10:7475557-7475746	ENSG00000207453,ENSG00000232591
chr10	7476126	7476226	10:7476126-7476226	ENSG00000207453,ENSG00000232591
chr10	7525502	7525640	10:7525502-7525640	ENSG00000287120,ENSG00000151655,ENSG00000123243,ENSG00000230121
chr10	7572625	7572716	10:7572625-7572716	ENSG00000123243
chr10	7607017	7607108	10:7607017-7607108	ENSG00000151655,ENSG00000123243
chr10	7687340	7687489	10:7687340-7687489	ENSG00000234752,ENSG00000270234,ENSG00000212505,ENSG00000151655,ENSG00000123243,ENSG00000230121
chr10	7764098	7764225	10:7764098-7764225	ENSG00000151657,ENSG00000151655
chr10	7771272	7771363	10:7771272-7771363	ENSG00000151657
chr10	7787890	7788248	10:7787890-7788248	ENSG00000233990,ENSG00000165632,ENSG00000165629,ENSG00000151657,ENSG00000151655
chr10	7788508	7788623	10:7788508-7788623	ENSG00000165629,ENSG00000151657
chr10	7818322	7818581	10:7818322-7818581	ENSG00000223808,ENSG00000234752,ENSG00000270234,ENSG00000236420,ENSG00000271251,ENSG00000233990,ENSG00000165632,ENSG00000165629
chr10	7819197	7819334	10:7819197-7819334	ENSG00000233990,ENSG00000165632,ENSG00000165629
chr10	7853474	7853639	10:7853474-7853639	ENSG00000230014,ENSG00000223808,ENSG00000234752,ENSG00000270234,ENSG00000212505,ENSG00000236420,ENSG00000213771,ENSG00000271251,ENSG00000226990,ENSG00000232170,ENSG00000225053,ENSG00000233990
chr10	7956648	7956789	10:7956648-7956789	ENSG00000223808,ENSG00000234752,ENSG00000270234,ENSG00000212505,ENSG00000236420,ENSG00000213771,ENSG00000271251,ENSG00000226990,ENSG00000226861,ENSG00000232170
chr10	8006745	8006845	10:8006745-8006845	ENSG00000223808,ENSG00000234752,ENSG00000270234,ENSG00000212505,ENSG00000236420,ENSG00000213771,ENSG00000271251,ENSG00000226990,ENSG00000226861,ENSG00000232170,ENSG00000225053
chr10	8053421	8053700	10:8053421-8053700	ENSG00000223808,ENSG00000270234,ENSG00000212505,ENSG00000236420,ENSG00000213771,ENSG00000271251,ENSG00000226990,ENSG00000232170,ENSG00000232638,ENSG00000197308,ENSG00000107485
chr10	8189496	8189587	10:8189496-8189587	ENSG00000223808,ENSG00000234752,ENSG00000270234,ENSG00000212505,ENSG00000236420,ENSG00000213771,ENSG00000271251,ENSG00000226990,ENSG00000226861,ENSG00000232170,ENSG00000225053
chr10	8323536	8323627	10:8323536-8323627	ENSG00000223808,ENSG00000234752,ENSG00000270234,ENSG00000212505,ENSG00000236420,ENSG00000213771,ENSG00000271251,ENSG00000226990,ENSG00000226861,ENSG00000232170,ENSG00000225053
chr10	9209313	9209425	10:9209313-9209425	ENSG00000228636,ENSG00000287120,ENSG00000230014,ENSG00000223808,ENSG00000234752,ENSG00000270234,ENSG00000212505,ENSG00000236420,ENSG00000213771,ENSG00000271251,ENSG00000226990,ENSG00000232170
chr10	9294961	9295171	10:9294961-9295171	ENSG00000224788,ENSG00000228636,ENSG00000235838,ENSG00000287120,ENSG00000230014,ENSG00000223808,ENSG00000234752,ENSG00000270234,ENSG00000212505,ENSG00000236420,ENSG00000213771,ENSG00000271251,ENSG00000226990
chr10	10392710	10392812	10:10392710-10392812	ENSG00000287309,ENSG00000279575,ENSG00000270111,ENSG00000234306,ENSG00000286439,ENSG00000272436,ENSG00000200849,ENSG00000229919,ENSG00000224788,ENSG00000228636,ENSG00000235838
chr10	10418500	10418744	10:10418500-10418744	ENSG00000287309,ENSG00000279575,ENSG00000270111,ENSG00000234306,ENSG00000286439,ENSG00000272436,ENSG00000200849,ENSG00000229919,ENSG00000224788,ENSG00000228636,ENSG00000235838,ENSG00000223808
chr10	10542721	10542847	10:10542721-10542847	ENSG00000231496,ENSG00000270111,ENSG00000234306,ENSG00000286439,ENSG00000272436,ENSG00000200849,ENSG00000229919,ENSG00000224788,ENSG00000228636,ENSG00000235838
chr10	10662960	10663091	10:10662960-10663091	ENSG00000270111,ENSG00000234306,ENSG00000286439,ENSG00000272436,ENSG00000200849,ENSG00000229919,ENSG00000224788,ENSG00000228636,ENSG00000235838
chr10	10699574	10699720	10:10699574-10699720	ENSG00000231496,ENSG00000229240,ENSG00000270111,ENSG00000286439,ENSG00000272436,ENSG00000200849,ENSG00000229919,ENSG00000228636,ENSG00000235838
chr10	10734630	10734745	10:10734630-10734745	ENSG00000231496,ENSG00000229240,ENSG00000228997,ENSG00000272436,ENSG00000229919,ENSG00000228636
chr10	10786137	10786241	10:10786137-10786241	ENSG00000225383,ENSG00000228997
chr10	10786524	10786680	10:10786524-10786680	ENSG00000225383,ENSG00000228997
chr10	10911723	10911886	10:10911723-10911886	ENSG00000231496,ENSG00000229240,ENSG00000272436
chr10	10914292	10914416	10:10914292-10914416	ENSG00000231496,ENSG00000229240,ENSG00000272436
chr10	11018288	11018442	10:11018288-11018442	ENSG00000228027,ENSG00000231496,ENSG00000229240,ENSG00000048740
chr10	11038104	11038310	10:11038104-11038310	ENSG00000237986,ENSG00000229206,ENSG00000228027,ENSG00000231496,ENSG00000229240,ENSG00000286439,ENSG00000272436,ENSG00000200849,ENSG00000224788
chr10	11059081	11059172	10:11059081-11059172	ENSG00000237986,ENSG00000231496,ENSG00000229240
chr10	11145563	11145663	10:11145563-11145663	ENSG00000237986
chr10	11147864	11147955	10:11147864-11147955	ENSG00000237986
chr10	11163151	11163426	10:11163151-11163426	ENSG00000237986,ENSG00000048740
chr10	11164811	11164964	10:11164811-11164964	ENSG00000237986,ENSG00000048740
chr10	11165369	11165552	10:11165369-11165552	ENSG00000230322,ENSG00000048740
chr10	11171021	11171194	10:11171021-11171194	ENSG00000230322,ENSG00000237986,ENSG00000048740
chr10	11176021	11176248	10:11176021-11176248	ENSG00000230322,ENSG00000237986,ENSG00000048740
chr10	11178767	11179003	10:11178767-11179003	ENSG00000230322,ENSG00000237986,ENSG00000048740
chr10	11180383	11180535	10:11180383-11180535	ENSG00000230322,ENSG00000237986
chr10	11184272	11184363	10:11184272-11184363	ENSG00000230322,ENSG00000237986
chr10	11192344	11192504	10:11192344-11192504	ENSG00000237986,ENSG00000231496,ENSG00000229240,ENSG00000200849,ENSG00000229919,ENSG00000224788,ENSG00000235838
chr10	11197365	11197696	10:11197365-11197696	ENSG00000280086,ENSG00000181800,ENSG00000237986,ENSG00000231496,ENSG00000229240,ENSG00000272436,ENSG00000200849,ENSG00000229919,ENSG00000224788,ENSG00000228636
chr10	11210688	11210819	10:11210688-11210819	ENSG00000181800,ENSG00000237986,ENSG00000235838
chr10	11215618	11215768	10:11215618-11215768	ENSG00000181800,ENSG00000237986,ENSG00000231496,ENSG00000229240,ENSG00000272436,ENSG00000229919,ENSG00000224788,ENSG00000228636
chr10	11225982	11226306	10:11225982-11226306	ENSG00000280086,ENSG00000181800,ENSG00000237986,ENSG00000231496,ENSG00000229240,ENSG00000286439,ENSG00000272436,ENSG00000200849,ENSG00000229919,ENSG00000224788,ENSG00000228636
chr10	11243148	11243276	10:11243148-11243276	ENSG00000181800,ENSG00000237986,ENSG00000224788
chr10	11258979	11259174	10:11258979-11259174	ENSG00000280086,ENSG00000181800,ENSG00000237986,ENSG00000231496,ENSG00000229240,ENSG00000200849,ENSG00000229919,ENSG00000228636
chr10	11282087	11282303	10:11282087-11282303	ENSG00000280086,ENSG00000181800,ENSG00000237986,ENSG00000231496,ENSG00000229240,ENSG00000224788
chr10	11284344	11284524	10:11284344-11284524	ENSG00000280086,ENSG00000181800,ENSG00000237986,ENSG00000231496,ENSG00000229240,ENSG00000224788
chr10	11345861	11346025	10:11345861-11346025	ENSG00000280086,ENSG00000181800,ENSG00000272436,ENSG00000200849,ENSG00000229919,ENSG00000228636,ENSG00000235838
chr10	11472309	11472400	10:11472309-11472400	ENSG00000280086,ENSG00000181800,ENSG00000200849,ENSG00000224788
chr10	11483698	11483846	10:11483698-11483846	ENSG00000280086,ENSG00000181800,ENSG00000231496,ENSG00000272436,ENSG00000200849,ENSG00000229919,ENSG00000224788,ENSG00000235838
chr10	11522914	11523005	10:11522914-11523005	-
chr10	11533480	11533730	10:11533480-11533730	ENSG00000148429
chr10	11539578	11539714	10:11539578-11539714	ENSG00000148429
chr10	11552281	11552384	10:11552281-11552384	-
chr10	11560502	11560631	10:11560502-11560631	ENSG00000148429
chr10	11573606	11573781	10:11573606-11573781	ENSG00000148429
chr10	11595023	11595196	10:11595023-11595196	ENSG00000271046,ENSG00000271360
chr10	11595443	11595550	10:11595443-11595550	ENSG00000271046,ENSG00000271360
chr10	11611420	11611820	10:11611420-11611820	ENSG00000271046,ENSG00000271360,ENSG00000148429
chr10	11625065	11625425	10:11625065-11625425	ENSG00000271046,ENSG00000271360
chr10	11642684	11642938	10:11642684-11642938	ENSG00000271046
chr10	11684986	11685287	10:11684986-11685287	ENSG00000271046
chr10	11720200	11720596	10:11720200-11720596	ENSG00000271046,ENSG00000280086
chr10	11742274	11742485	10:11742274-11742485	ENSG00000134463
chr10	11758014	11758165	10:11758014-11758165	ENSG00000251957,ENSG00000134463,ENSG00000280086
chr10	11782923	11783037	10:11782923-11783037	ENSG00000251957
chr10	11814348	11814520	10:11814348-11814520	ENSG00000251957,ENSG00000148426
chr10	11823292	11823383	10:11823292-11823383	ENSG00000251957,ENSG00000148426
chr10	11849927	11850288	10:11849927-11850288	ENSG00000285520,ENSG00000251957,ENSG00000225778,ENSG00000148426
chr10	11885429	11885601	10:11885429-11885601	ENSG00000251957,ENSG00000225778
chr10	11986772	11986863	10:11986772-11986863	ENSG00000251957
chr10	12042760	12043497	10:12042760-12043497	ENSG00000181192,ENSG00000151461
chr10	12053617	12053794	10:12053617-12053794	ENSG00000181192,ENSG00000251957,ENSG00000151461
chr10	12054220	12054311	10:12054220-12054311	ENSG00000151461
chr10	12068607	12069188	10:12068607-12069188	ENSG00000265653,ENSG00000065665,ENSG00000181192,ENSG00000151461
chr10	12078005	12078096	10:12078005-12078096	ENSG00000181192
chr10	12100122	12100216	10:12100122-12100216	ENSG00000272507,ENSG00000181192
chr10	12112893	12113018	10:12112893-12113018	ENSG00000065665,ENSG00000272507,ENSG00000181192
chr10	12129242	12129740	10:12129242-12129740	ENSG00000265653,ENSG00000065665,ENSG00000272507
chr10	12130363	12130477	10:12130363-12130477	ENSG00000265653,ENSG00000065665
chr10	12179937	12180028	10:12179937-12180028	ENSG00000165609
chr10	12181514	12181650	10:12181514-12181650	ENSG00000151465,ENSG00000165609
chr10	12195733	12196209	10:12195733-12196209	ENSG00000151465,ENSG00000165609
chr10	12196351	12196442	10:12196351-12196442	ENSG00000151465,ENSG00000165609
chr10	12241887	12242026	10:12241887-12242026	ENSG00000225251,ENSG00000212499,ENSG00000285520,ENSG00000221331,ENSG00000285994,ENSG00000228302,ENSG00000151465
chr10	12264291	12264399	10:12264291-12264399	ENSG00000225251,ENSG00000212499,ENSG00000285520,ENSG00000221331,ENSG00000283699,ENSG00000263584,ENSG00000285994,ENSG00000228302
chr10	12264574	12264667	10:12264574-12264667	ENSG00000225251,ENSG00000212499,ENSG00000285520,ENSG00000221331,ENSG00000283699,ENSG00000263584,ENSG00000285994,ENSG00000228302
chr10	12270850	12271149	10:12270850-12271149	ENSG00000225251,ENSG00000212499,ENSG00000285520,ENSG00000221331,ENSG00000283699,ENSG00000263584,ENSG00000285994
chr10	12307549	12307685	10:12307549-12307685	ENSG00000225251,ENSG00000212499,ENSG00000285520,ENSG00000221331,ENSG00000283699,ENSG00000263584,ENSG00000285994
chr10	12333686	12333928	10:12333686-12333928	ENSG00000225251,ENSG00000212499,ENSG00000285520,ENSG00000221331,ENSG00000283699,ENSG00000263584,ENSG00000285994,ENSG00000183049,ENSG00000264036
chr10	12349187	12349771	10:12349187-12349771	ENSG00000221331,ENSG00000283699,ENSG00000285994,ENSG00000183049
chr10	12350502	12350690	10:12350502-12350690	ENSG00000212499,ENSG00000285520,ENSG00000221331,ENSG00000283699,ENSG00000285994,ENSG00000183049
chr10	12416678	12416782	10:12416678-12416782	ENSG00000225251,ENSG00000212499,ENSG00000285520,ENSG00000221331,ENSG00000283699,ENSG00000263584,ENSG00000285994,ENSG00000252118,ENSG00000252438
chr10	12448832	12449032	10:12448832-12449032	ENSG00000212499,ENSG00000285520,ENSG00000221331,ENSG00000283699,ENSG00000263584,ENSG00000285994,ENSG00000252118,ENSG00000252438
chr10	12605733	12605974	10:12605733-12605974	ENSG00000225251,ENSG00000212499,ENSG00000285520,ENSG00000221331,ENSG00000283699,ENSG00000263584,ENSG00000285994,ENSG00000252118
chr10	13099198	13099331	10:13099198-13099331	ENSG00000234175,ENSG00000235763,ENSG00000123240,ENSG00000225251,ENSG00000212499,ENSG00000151468
chr10	13099943	13100193	10:13099943-13100193	ENSG00000228330,ENSG00000234175,ENSG00000235763,ENSG00000123240,ENSG00000225251,ENSG00000151468,ENSG00000285520
chr10	13100521	13100681	10:13100521-13100681	ENSG00000228330,ENSG00000234175,ENSG00000235763,ENSG00000123240,ENSG00000225251,ENSG00000151468
chr10	13117997	13118128	10:13117997-13118128	ENSG00000165623,ENSG00000228330,ENSG00000234175,ENSG00000235763,ENSG00000123240,ENSG00000225251,ENSG00000285520
chr10	13161249	13161620	10:13161249-13161620	ENSG00000202508,ENSG00000107537,ENSG00000165623,ENSG00000272055,ENSG00000065328,ENSG00000237540,ENSG00000203414,ENSG00000228330,ENSG00000234175,ENSG00000225251
chr10	13299487	13299727	10:13299487-13299727	ENSG00000107537,ENSG00000165623,ENSG00000272055,ENSG00000234175
chr10	13299997	13300224	10:13299997-13300224	ENSG00000226209,ENSG00000107537,ENSG00000165623,ENSG00000272055,ENSG00000065328,ENSG00000228330,ENSG00000234175
chr10	13302106	13302273	10:13302106-13302273	ENSG00000226209,ENSG00000107537,ENSG00000165623,ENSG00000272055
chr10	13302342	13302589	10:13302342-13302589	ENSG00000226209,ENSG00000107537,ENSG00000165623,ENSG00000272055,ENSG00000228330,ENSG00000234175
chr10	13347457	13347604	10:13347457-13347604	ENSG00000086475
chr10	13347822	13348087	10:13347822-13348087	ENSG00000086475,ENSG00000165623
chr10	13348253	13348344	10:13348253-13348344	ENSG00000086475
chr10	13372015	13372156	10:13372015-13372156	ENSG00000227175,ENSG00000202508,ENSG00000165626,ENSG00000233256,ENSG00000165623,ENSG00000272055
chr10	13391218	13391428	10:13391218-13391428	ENSG00000227175,ENSG00000202508,ENSG00000165626,ENSG00000233256,ENSG00000286514,ENSG00000165623,ENSG00000272055
chr10	13440526	13440659	10:13440526-13440659	ENSG00000227175,ENSG00000202508,ENSG00000165626,ENSG00000233256,ENSG00000165623,ENSG00000272055
chr10	13536904	13537020	10:13536904-13537020	ENSG00000227175,ENSG00000202508,ENSG00000165626,ENSG00000233256,ENSG00000272055
chr10	13567138	13567309	10:13567138-13567309	ENSG00000227175,ENSG00000202508,ENSG00000165626,ENSG00000165623
chr10	13586775	13587088	10:13586775-13587088	ENSG00000273474,ENSG00000282246,ENSG00000227474,ENSG00000165630,ENSG00000227175,ENSG00000202508,ENSG00000165626
chr10	13631760	13631924	10:13631760-13631924	ENSG00000239665,ENSG00000282246
chr10	13632572	13632663	10:13632572-13632663	ENSG00000239665,ENSG00000282246
chr10	13634291	13634430	10:13634291-13634430	ENSG00000239665,ENSG00000282246
chr10	13660087	13660207	10:13660087-13660207	ENSG00000273474,ENSG00000239665
chr10	13705056	13705210	10:13705056-13705210	ENSG00000234091,ENSG00000199407,ENSG00000225112,ENSG00000273474,ENSG00000151474
chr10	13712842	13713218	10:13712842-13713218	ENSG00000234091,ENSG00000199407,ENSG00000225112,ENSG00000273474,ENSG00000151474
chr10	13718590	13718719	10:13718590-13718719	ENSG00000234091,ENSG00000199407,ENSG00000225112,ENSG00000273474
chr10	13719607	13719756	10:13719607-13719756	ENSG00000234091,ENSG00000199407,ENSG00000225112,ENSG00000273474
chr10	13757496	13757785	10:13757496-13757785	ENSG00000234091,ENSG00000199407,ENSG00000273474,ENSG00000151474
chr10	13778062	13778193	10:13778062-13778193	ENSG00000273474,ENSG00000282246
chr10	13831820	13832034	10:13831820-13832034	ENSG00000221371,ENSG00000235410
chr10	13834602	13834836	10:13834602-13834836	ENSG00000221371,ENSG00000235410
chr10	13857556	13857717	10:13857556-13857717	ENSG00000221371,ENSG00000285671,ENSG00000235410,ENSG00000215227
chr10	13871965	13872190	10:13871965-13872190	ENSG00000215227,ENSG00000151474
chr10	13882274	13882673	10:13882274-13882673	ENSG00000221371,ENSG00000278100,ENSG00000235410,ENSG00000229751,ENSG00000215227,ENSG00000151474
chr10	13887803	13888032	10:13887803-13888032	ENSG00000235410,ENSG00000215227,ENSG00000151474
chr10	13912207	13912356	10:13912207-13912356	ENSG00000235410
chr10	13914068	13914212	10:13914068-13914212	ENSG00000221371,ENSG00000266321,ENSG00000235410,ENSG00000229751
chr10	13984740	13984866	10:13984740-13984866	ENSG00000235410,ENSG00000229751
chr10	14015938	14016275	10:14015938-14016275	ENSG00000278100,ENSG00000266321,ENSG00000285671,ENSG00000235410,ENSG00000229751,ENSG00000151474
chr10	14024402	14024584	10:14024402-14024584	ENSG00000278100,ENSG00000285671,ENSG00000235410,ENSG00000229751,ENSG00000151474
chr10	14041167	14041283	10:14041167-14041283	ENSG00000221371,ENSG00000278100,ENSG00000266321,ENSG00000285671,ENSG00000235410,ENSG00000229751
chr10	14197004	14197095	10:14197004-14197095	ENSG00000221371,ENSG00000278100,ENSG00000266321,ENSG00000285671
chr10	14499016	14499138	10:14499016-14499138	ENSG00000221371,ENSG00000278100,ENSG00000266321,ENSG00000285671
chr10	14543435	14543590	10:14543435-14543590	ENSG00000065809,ENSG00000278100,ENSG00000266321,ENSG00000285671
chr10	14554587	14554731	10:14554587-14554731	ENSG00000065809
chr10	14559608	14559949	10:14559608-14559949	ENSG00000065809
chr10	14578570	14578750	10:14578570-14578750	ENSG00000065809
chr10	14588080	14588276	10:14588080-14588276	ENSG00000065809
chr10	14588356	14588482	10:14588356-14588482	ENSG00000065809
chr10	14604256	14604617	10:14604256-14604617	ENSG00000065809
chr10	14608621	14608725	10:14608621-14608725	ENSG00000065809
chr10	14613684	14613775	10:14613684-14613775	ENSG00000065809
chr10	14617963	14618160	10:14617963-14618160	ENSG00000065809,ENSG00000221371
chr10	14618846	14618985	10:14618846-14618985	ENSG00000065809
chr10	14625888	14626035	10:14625888-14626035	-
chr10	14648149	14648453	10:14648149-14648453	ENSG00000236495,ENSG00000201766
chr10	14659773	14660056	10:14659773-14660056	ENSG00000236495,ENSG00000201766
chr10	14671015	14671109	10:14671015-14671109	ENSG00000201766
chr10	14727645	14727791	10:14727645-14727791	ENSG00000221371,ENSG00000278100,ENSG00000266321,ENSG00000285671,ENSG00000237032
chr10	14736948	14737039	10:14736948-14737039	-
chr10	14740784	14740891	10:14740784-14740891	ENSG00000266321
chr10	14742864	14743000	10:14742864-14743000	ENSG00000221371,ENSG00000278100,ENSG00000266321,ENSG00000285671
chr10	14749304	14749434	10:14749304-14749434	-
chr10	14751723	14751861	10:14751723-14751861	ENSG00000221371,ENSG00000278100,ENSG00000266321,ENSG00000285671
chr10	14752024	14752161	10:14752024-14752161	-
chr10	14813305	14813457	10:14813305-14813457	ENSG00000266321,ENSG00000285671
chr10	14837968	14838335	10:14837968-14838335	ENSG00000266321,ENSG00000185267,ENSG00000284024,ENSG00000187522,ENSG00000272853,ENSG00000152455
chr10	14878262	14878475	10:14878262-14878475	ENSG00000185267,ENSG00000284024,ENSG00000187522,ENSG00000272853,ENSG00000152455
chr10	14878552	14878987	10:14878552-14878987	ENSG00000185267,ENSG00000284024,ENSG00000187522,ENSG00000272853,ENSG00000152455,ENSG00000235623
chr10	14939077	14939259	10:14939077-14939259	ENSG00000152457,ENSG00000235623,ENSG00000228547,ENSG00000182531
chr10	14953644	14953775	10:14953644-14953775	ENSG00000152457,ENSG00000197889
chr10	14954019	14954258	10:14954019-14954258	ENSG00000152457,ENSG00000197889,ENSG00000235623
chr10	14954352	14954562	10:14954352-14954562	ENSG00000152457,ENSG00000197889,ENSG00000235623
chr10	14959261	14959822	10:14959261-14959822	ENSG00000152457,ENSG00000197889,ENSG00000235623,ENSG00000228547
chr10	14959938	14960198	10:14959938-14960198	ENSG00000152457,ENSG00000197889,ENSG00000235623,ENSG00000228547
chr10	15021133	15021274	10:15021133-15021274	ENSG00000235623,ENSG00000228547,ENSG00000182531,ENSG00000237470,ENSG00000152463
chr10	15035155	15035257	10:15035155-15035257	ENSG00000235623,ENSG00000228547,ENSG00000182531,ENSG00000152463
chr10	15035363	15035625	10:15035363-15035625	ENSG00000235623,ENSG00000228547,ENSG00000182531,ENSG00000237470,ENSG00000152463
chr10	15088771	15088934	10:15088771-15088934	ENSG00000235623,ENSG00000228547,ENSG00000182531,ENSG00000176244,ENSG00000228312,ENSG00000176236,ENSG00000152464,ENSG00000206448
chr10	15096985	15097667	10:15096985-15097667	ENSG00000235623,ENSG00000228547,ENSG00000182531,ENSG00000176244,ENSG00000228312,ENSG00000176236,ENSG00000152464,ENSG00000152465
chr10	15106506	15106682	10:15106506-15106682	ENSG00000235623,ENSG00000228547,ENSG00000176236,ENSG00000152464,ENSG00000152465,ENSG00000206448
chr10	15168198	15169156	10:15168198-15169156	ENSG00000152465,ENSG00000206448,ENSG00000228181,ENSG00000148468,ENSG00000232739
chr10	15189623	15189760	10:15189623-15189760	ENSG00000206448,ENSG00000228181,ENSG00000148468,ENSG00000232739
chr10	15209981	15210072	10:15209981-15210072	ENSG00000206448,ENSG00000148468,ENSG00000232739
chr10	15290240	15290426	10:15290240-15290426	ENSG00000148468,ENSG00000232739
chr10	15406909	15407026	10:15406909-15407026	ENSG00000148468,ENSG00000232739
chr10	15434150	15434266	10:15434150-15434266	ENSG00000148468,ENSG00000232739
chr10	15712974	15713087	10:15712974-15713087	ENSG00000077943,ENSG00000237913
chr10	15784057	15784261	10:15784057-15784261	ENSG00000148481
chr10	15841770	15842037	10:15841770-15842037	ENSG00000148481,ENSG00000252537,ENSG00000237913,ENSG00000201260,ENSG00000226140
chr10	15860391	15860631	10:15860391-15860631	ENSG00000148481,ENSG00000252537,ENSG00000201260
chr10	16436741	16437231	10:16436741-16437231	ENSG00000252537,ENSG00000237913,ENSG00000201260,ENSG00000226140,ENSG00000165983,ENSG00000165985,ENSG00000287925
chr10	16470914	16471040	10:16470914-16471040	ENSG00000252537,ENSG00000237913,ENSG00000201260,ENSG00000226140,ENSG00000165983,ENSG00000223156,ENSG00000165985,ENSG00000287925
chr10	16581364	16581455	10:16581364-16581455	ENSG00000252537,ENSG00000237913,ENSG00000201260,ENSG00000226140,ENSG00000165985,ENSG00000287925
chr10	16731997	16732093	10:16731997-16732093	ENSG00000252537,ENSG00000237913,ENSG00000201260,ENSG00000226140,ENSG00000165985,ENSG00000287925,ENSG00000225213
chr10	16742691	16742860	10:16742691-16742860	ENSG00000252537,ENSG00000237913,ENSG00000201260,ENSG00000226140,ENSG00000165985,ENSG00000287925,ENSG00000225213,ENSG00000275001
chr10	16770836	16770964	10:16770836-16770964	ENSG00000252537,ENSG00000201260,ENSG00000226140,ENSG00000165985,ENSG00000287925,ENSG00000275001
chr10	16817074	16817167	10:16817074-16817167	ENSG00000148484,ENSG00000286958
chr10	16817333	16817916	10:16817333-16817916	ENSG00000237913,ENSG00000165985,ENSG00000287925,ENSG00000148484,ENSG00000286958,ENSG00000251803
chr10	16828301	16828434	10:16828301-16828434	ENSG00000148484,ENSG00000286958,ENSG00000204832,ENSG00000251803
chr10	16843341	16843451	10:16843341-16843451	ENSG00000204832,ENSG00000251803
chr10	16891388	16891532	10:16891388-16891532	ENSG00000201260,ENSG00000204832
chr10	16910251	16910441	10:16910251-16910441	ENSG00000107611
chr10	16910827	16911098	10:16910827-16911098	ENSG00000107611
chr10	16942620	16942711	10:16942620-16942711	-
chr10	16966939	16967133	10:16966939-16967133	-
chr10	17013484	17013581	10:17013484-17013581	-
chr10	17023570	17023710	10:17023570-17023710	-
chr10	17025676	17025905	10:17025676-17025905	-
chr10	17032380	17032521	10:17032380-17032521	-
chr10	17075609	17075819	10:17075609-17075819	ENSG00000226140,ENSG00000273153
chr10	17109175	17109310	10:17109175-17109310	ENSG00000273153
chr10	17128362	17128657	10:17128362-17128657	ENSG00000107611,ENSG00000273153
chr10	17148225	17148326	10:17148225-17148326	ENSG00000273153
chr10	17175701	17175833	10:17175701-17175833	ENSG00000107614
chr10	17200976	17201122	10:17200976-17201122	ENSG00000107614
chr10	17201319	17201762	10:17201319-17201762	ENSG00000107614,ENSG00000229124,ENSG00000026025,ENSG00000234961
chr10	17213073	17213197	10:17213073-17213197	ENSG00000107614,ENSG00000229124
chr10	17216267	17216521	10:17216267-17216521	ENSG00000107614,ENSG00000229124,ENSG00000026025,ENSG00000234961
chr10	17222447	17222647	10:17222447-17222647	ENSG00000229124,ENSG00000026025
chr10	17228063	17228313	10:17228063-17228313	ENSG00000229124,ENSG00000026025,ENSG00000234961
chr10	17228437	17228757	10:17228437-17228757	ENSG00000229124,ENSG00000026025,ENSG00000234961
chr10	17229051	17229421	10:17229051-17229421	ENSG00000107614,ENSG00000229124,ENSG00000026025,ENSG00000234961
chr10	17230512	17230617	10:17230512-17230617	ENSG00000229124,ENSG00000026025,ENSG00000234961
chr10	17239189	17239303	10:17239189-17239303	ENSG00000026025,ENSG00000234961
chr10	17257838	17257929	10:17257838-17257929	ENSG00000204832,ENSG00000251803
chr10	17430870	17430971	10:17430870-17430971	ENSG00000148488,ENSG00000204832,ENSG00000251803,ENSG00000236582
chr10	17453626	17453722	10:17453626-17453722	ENSG00000148488,ENSG00000204832,ENSG00000251803,ENSG00000236582
chr10	17460964	17461060	10:17460964-17461060	ENSG00000148488,ENSG00000204832,ENSG00000251803,ENSG00000236582
chr10	17526740	17526831	10:17526740-17526831	ENSG00000204832,ENSG00000251803,ENSG00000236582
chr10	17616789	17616967	10:17616789-17616967	ENSG00000236582,ENSG00000165996,ENSG00000229190
chr10	17617449	17617647	10:17617449-17617647	ENSG00000236582,ENSG00000165996,ENSG00000260589,ENSG00000136738,ENSG00000229190
chr10	17643858	17643986	10:17643858-17643986	ENSG00000165996,ENSG00000260589,ENSG00000136738,ENSG00000229190
chr10	17644060	17644232	10:17644060-17644232	ENSG00000165996,ENSG00000260589,ENSG00000136738,ENSG00000229190
chr10	17673910	17674029	10:17673910-17674029	ENSG00000236582,ENSG00000260589,ENSG00000136738,ENSG00000229190
chr10	17784857	17784982	10:17784857-17784982	ENSG00000236582,ENSG00000229190,ENSG00000148483,ENSG00000148482
chr10	17785456	17785845	10:17785456-17785845	ENSG00000201260,ENSG00000204832,ENSG00000236582,ENSG00000229190,ENSG00000148483,ENSG00000235637,ENSG00000148482,ENSG00000226083,ENSG00000235020,ENSG00000240291,ENSG00000234244,ENSG00000225509
chr10	17809087	17809410	10:17809087-17809410	ENSG00000148483,ENSG00000260314,ENSG00000235637,ENSG00000148482,ENSG00000226083
chr10	17851632	17851862	10:17851632-17851862	ENSG00000207938,ENSG00000235637,ENSG00000148482,ENSG00000226083
chr10	17768650	17768751	10:17768650-17768751	ENSG00000236582,ENSG00000229190,ENSG00000148483,ENSG00000148482
chr10	17771172	17771269	10:17771172-17771269	ENSG00000236582,ENSG00000229190,ENSG00000148483,ENSG00000148482,ENSG00000226083
chr10	17784790	17784891	10:17784790-17784891	ENSG00000236582,ENSG00000229190,ENSG00000148483,ENSG00000148482,ENSG00000226083
chr10	17785486	17785806	10:17785486-17785806	ENSG00000236582,ENSG00000229190,ENSG00000148483,ENSG00000235637,ENSG00000148482,ENSG00000226083,ENSG00000234244,ENSG00000225509
chr10	17809063	17809272	10:17809063-17809272	ENSG00000236582,ENSG00000229190,ENSG00000148483,ENSG00000260314,ENSG00000235637,ENSG00000148482,ENSG00000226083
chr10	17851705	17851875	10:17851705-17851875	ENSG00000207938,ENSG00000235637,ENSG00000148482,ENSG00000226083
chr10	18104436	18104549	10:18104436-18104549	ENSG00000148482,ENSG00000226083,ENSG00000165995
chr10	18133005	18133132	10:18133005-18133132	ENSG00000148482,ENSG00000226083,ENSG00000165995,ENSG00000235020
chr10	18217718	18217879	10:18217718-18217879	ENSG00000148482,ENSG00000226083,ENSG00000165995,ENSG00000235020,ENSG00000240291,ENSG00000225527,ENSG00000225509
chr10	18240610	18240775	10:18240610-18240775	ENSG00000148482,ENSG00000226083,ENSG00000165995,ENSG00000235020
chr10	18306182	18306303	10:18306182-18306303	ENSG00000165995,ENSG00000235020,ENSG00000240291
chr10	18312896	18313028	10:18312896-18313028	ENSG00000226083,ENSG00000165995,ENSG00000235020,ENSG00000240291,ENSG00000225527,ENSG00000234244,ENSG00000234813,ENSG00000226255
chr10	18418598	18418890	10:18418598-18418890	ENSG00000148482,ENSG00000226083,ENSG00000165995,ENSG00000235020,ENSG00000240291,ENSG00000225527,ENSG00000234244,ENSG00000225509,ENSG00000234813,ENSG00000226255,ENSG00000227734
chr10	18449665	18449848	10:18449665-18449848	ENSG00000148482,ENSG00000226083,ENSG00000165995,ENSG00000235020,ENSG00000240291,ENSG00000225527,ENSG00000234244,ENSG00000225509,ENSG00000234813,ENSG00000226255
chr10	18627746	18627979	10:18627746-18627979	ENSG00000240291,ENSG00000225527,ENSG00000234244,ENSG00000225509,ENSG00000226255,ENSG00000227734
chr10	18651552	18651942	10:18651552-18651942	ENSG00000240291,ENSG00000225527,ENSG00000241058,ENSG00000165997,ENSG00000234244,ENSG00000225509,ENSG00000234813
chr10	18659039	18659547	10:18659039-18659547	ENSG00000240291,ENSG00000225527,ENSG00000241058,ENSG00000165997,ENSG00000234244,ENSG00000225509
chr10	19629610	19629994	10:19629610-19629994	ENSG00000234244,ENSG00000225509,ENSG00000234813,ENSG00000204740,ENSG00000226255,ENSG00000227734,ENSG00000239539,ENSG00000236960,ENSG00000200545,ENSG00000252001,ENSG00000233968,ENSG00000252832,ENSG00000228339,ENSG00000270727,ENSG00000230112
chr10	19638555	19638909	10:19638555-19638909	ENSG00000234244,ENSG00000225509,ENSG00000234813,ENSG00000204740,ENSG00000226255,ENSG00000227734,ENSG00000239539,ENSG00000236960,ENSG00000200545,ENSG00000252001,ENSG00000233968,ENSG00000252832,ENSG00000228339,ENSG00000270727,ENSG00000230112
chr10	19746773	19746864	10:19746773-19746864	ENSG00000204740,ENSG00000239539,ENSG00000236960,ENSG00000233968,ENSG00000283456,ENSG00000230818,ENSG00000252832
chr10	19749576	19749707	10:19749576-19749707	ENSG00000234813,ENSG00000204740,ENSG00000239539,ENSG00000236960,ENSG00000233968,ENSG00000283456,ENSG00000230818,ENSG00000252832
chr10	19775386	19775723	10:19775386-19775723	ENSG00000234244,ENSG00000225509,ENSG00000234813,ENSG00000204740,ENSG00000226255,ENSG00000227734,ENSG00000239539,ENSG00000236960,ENSG00000200545,ENSG00000233968,ENSG00000252832,ENSG00000228339,ENSG00000230112
chr10	19816063	19816435	10:19816063-19816435	ENSG00000227734,ENSG00000239539,ENSG00000236960,ENSG00000252832,ENSG00000285852,ENSG00000120594,ENSG00000238246,ENSG00000287613,ENSG00000228339,ENSG00000270727,ENSG00000230112
chr10	19816774	19816977	10:19816774-19816977	ENSG00000239539,ENSG00000236960,ENSG00000252832,ENSG00000285852,ENSG00000120594,ENSG00000238246,ENSG00000287613,ENSG00000228339,ENSG00000230112
chr10	19825824	19825915	10:19825824-19825915	ENSG00000227734,ENSG00000252832,ENSG00000285852,ENSG00000120594,ENSG00000228339
chr10	19826793	19826907	10:19826793-19826907	ENSG00000227734,ENSG00000252832,ENSG00000285852,ENSG00000120594,ENSG00000238246,ENSG00000228339,ENSG00000270727
chr10	19828636	19828727	10:19828636-19828727	ENSG00000227734,ENSG00000252832,ENSG00000285852,ENSG00000120594,ENSG00000228339
chr10	19904486	19904580	10:19904486-19904580	ENSG00000238246,ENSG00000287613,ENSG00000228339
chr10	19931703	19931809	10:19931703-19931809	ENSG00000238246,ENSG00000287613
chr10	20003705	20004058	10:20003705-20004058	ENSG00000225509,ENSG00000234813,ENSG00000204740,ENSG00000226255,ENSG00000227734,ENSG00000239539,ENSG00000236960,ENSG00000252832,ENSG00000120594,ENSG00000238246,ENSG00000287613,ENSG00000228339,ENSG00000270727,ENSG00000265372,ENSG00000230112
chr10	20004331	20004534	10:20004331-20004534	ENSG00000226255,ENSG00000227734,ENSG00000239539,ENSG00000236960,ENSG00000238246,ENSG00000287613,ENSG00000228339
chr10	20040147	20040249	10:20040147-20040249	ENSG00000120594,ENSG00000238246,ENSG00000287613,ENSG00000228339
chr10	20128890	20129150	10:20128890-20129150	ENSG00000234244,ENSG00000225509,ENSG00000234813,ENSG00000204740,ENSG00000226255,ENSG00000227734,ENSG00000239539,ENSG00000236960,ENSG00000252832,ENSG00000238246,ENSG00000287613,ENSG00000228339,ENSG00000270727,ENSG00000265372,ENSG00000230112
chr10	20200887	20201030	10:20200887-20201030	ENSG00000234813,ENSG00000227734,ENSG00000238246,ENSG00000287613,ENSG00000228339,ENSG00000270727,ENSG00000265372,ENSG00000230112
chr10	20617191	20617432	10:20617191-20617432	ENSG00000225509,ENSG00000234813,ENSG00000204740,ENSG00000227734,ENSG00000239539,ENSG00000236960,ENSG00000228339,ENSG00000270727,ENSG00000265372,ENSG00000078114,ENSG00000235940,ENSG00000230112
chr10	20617497	20617590	10:20617497-20617590	ENSG00000225509,ENSG00000234813,ENSG00000227734,ENSG00000236960,ENSG00000228339,ENSG00000270727,ENSG00000265372,ENSG00000235940,ENSG00000230112
chr10	20776531	20776679	10:20776531-20776679	ENSG00000225509,ENSG00000234813,ENSG00000227734,ENSG00000239539,ENSG00000236960,ENSG00000228339,ENSG00000270727,ENSG00000265372,ENSG00000078114,ENSG00000235940,ENSG00000230112,ENSG00000228219
chr10	21030204	21030347	10:21030204-21030347	ENSG00000078114,ENSG00000230112,ENSG00000228753,ENSG00000228219
chr10	21194600	21194753	10:21194600-21194753	ENSG00000078114,ENSG00000230112,ENSG00000228219,ENSG00000231920,ENSG00000232853,ENSG00000273566
chr10	21212409	21212577	10:21212409-21212577	ENSG00000078114,ENSG00000228219,ENSG00000231920,ENSG00000228860,ENSG00000232853,ENSG00000278650,ENSG00000273566
chr10	21278843	21278990	10:21278843-21278990	ENSG00000078114,ENSG00000230112,ENSG00000228219,ENSG00000231920,ENSG00000232853,ENSG00000207264,ENSG00000231553,ENSG00000278650,ENSG00000273566,ENSG00000199222
chr10	21300629	21300852	10:21300629-21300852	ENSG00000078114,ENSG00000230112,ENSG00000228219,ENSG00000231920,ENSG00000232853,ENSG00000207264,ENSG00000231553,ENSG00000278650,ENSG00000273566,ENSG00000199222
chr10	21373012	21373232	10:21373012-21373232	ENSG00000078114,ENSG00000228219,ENSG00000231920,ENSG00000232853,ENSG00000207264,ENSG00000230109,ENSG00000231553,ENSG00000278650,ENSG00000273566,ENSG00000199222,ENSG00000279623
chr10	21494811	21494902	10:21494811-21494902	ENSG00000278650,ENSG00000273566,ENSG00000199222,ENSG00000204682,ENSG00000222071
chr10	21495744	21495951	10:21495744-21495951	ENSG00000278650,ENSG00000273566,ENSG00000199222,ENSG00000204682,ENSG00000222071,ENSG00000180592,ENSG00000286881,ENSG00000223984,ENSG00000201390
chr10	21496742	21496833	10:21496742-21496833	ENSG00000199222,ENSG00000204682,ENSG00000222071
chr10	21516984	21517075	10:21516984-21517075	ENSG00000180592,ENSG00000078403,ENSG00000286881
chr10	21517311	21517575	10:21517311-21517575	ENSG00000180592,ENSG00000078403,ENSG00000286881
chr10	21525573	21526326	10:21525573-21526326	ENSG00000180592,ENSG00000078403,ENSG00000286881
chr10	21526542	21526633	10:21526542-21526633	ENSG00000180592,ENSG00000078403,ENSG00000286881
chr10	21527059	21527337	10:21527059-21527337	ENSG00000180592,ENSG00000078403,ENSG00000286881
chr10	21533564	21533849	10:21533564-21533849	ENSG00000180592,ENSG00000078403,ENSG00000286881
chr10	21533924	21534420	10:21533924-21534420	ENSG00000180592,ENSG00000078403,ENSG00000286881
chr10	21534947	21535060	10:21534947-21535060	ENSG00000078403
chr10	21562058	21562149	10:21562058-21562149	ENSG00000207347,ENSG00000223984,ENSG00000201390
chr10	21675306	21675399	10:21675306-21675399	ENSG00000078403,ENSG00000223984,ENSG00000201390,ENSG00000279623
chr10	21710838	21710969	10:21710838-21710969	ENSG00000278650,ENSG00000273566,ENSG00000199222,ENSG00000223984,ENSG00000201390,ENSG00000252634,ENSG00000279623
chr10	21724748	21724986	10:21724748-21724986	ENSG00000278650,ENSG00000273566,ENSG00000199222,ENSG00000223984,ENSG00000201390,ENSG00000252634,ENSG00000279623
chr10	21732320	21732418	10:21732320-21732418	ENSG00000278650,ENSG00000199222,ENSG00000204682,ENSG00000222071,ENSG00000223984,ENSG00000201390,ENSG00000252634,ENSG00000279623
chr10	21814048	21814254	10:21814048-21814254	ENSG00000228219,ENSG00000278650,ENSG00000273566,ENSG00000199222,ENSG00000223984,ENSG00000201390,ENSG00000252634,ENSG00000279623,ENSG00000201364
chr10	21943751	21943906	10:21943751-21943906	ENSG00000278650,ENSG00000273566,ENSG00000252634,ENSG00000279623,ENSG00000201364
chr10	21954190	21954384	10:21954190-21954384	ENSG00000278650,ENSG00000273566,ENSG00000199222,ENSG00000223984,ENSG00000201390,ENSG00000252634,ENSG00000279623,ENSG00000201364
chr10	21967340	21967431	10:21967340-21967431	ENSG00000279623,ENSG00000201364
chr10	22003125	22003221	10:22003125-22003221	ENSG00000136770
chr10	22003334	22003926	10:22003334-22003926	ENSG00000136770,ENSG00000232497,ENSG00000236777,ENSG00000223601,ENSG00000223131
chr10	22015057	22015176	10:22015057-22015176	ENSG00000232497,ENSG00000236777,ENSG00000223601,ENSG00000260205,ENSG00000223131
chr10	22022875	22022987	10:22022875-22022987	ENSG00000232497,ENSG00000236777,ENSG00000223601,ENSG00000260205,ENSG00000233318,ENSG00000223131
chr10	22229051	22229633	10:22229051-22229633	ENSG00000232497,ENSG00000236777,ENSG00000223601,ENSG00000260205,ENSG00000227462,ENSG00000286832,ENSG00000279631,ENSG00000233318,ENSG00000148444,ENSG00000269897
chr10	22251990	22252203	10:22251990-22252203	ENSG00000223601,ENSG00000260205,ENSG00000227462,ENSG00000286832,ENSG00000279631,ENSG00000261671,ENSG00000233318,ENSG00000148444,ENSG00000269897
chr10	22252844	22252974	10:22252844-22252974	ENSG00000227462,ENSG00000286832,ENSG00000279631,ENSG00000261671,ENSG00000233318
chr10	22253621	22253793	10:22253621-22253793	ENSG00000260205,ENSG00000227462,ENSG00000286832,ENSG00000279631,ENSG00000261671,ENSG00000233318
chr10	22316182	22316506	10:22316182-22316506	ENSG00000148444,ENSG00000269897,ENSG00000168283
chr10	22316566	22316724	10:22316566-22316724	ENSG00000148444,ENSG00000269897,ENSG00000168283
chr10	22320911	22321073	10:22320911-22321073	ENSG00000148444,ENSG00000269897,ENSG00000168283
chr10	22321450	22321567	10:22321450-22321567	ENSG00000148444,ENSG00000269897,ENSG00000168283,ENSG00000272516,ENSG00000271981
chr10	22325795	22325892	10:22325795-22325892	ENSG00000168283,ENSG00000272516,ENSG00000271981
chr10	22335387	22335596	10:22335387-22335596	ENSG00000148444,ENSG00000269897,ENSG00000168283,ENSG00000272516,ENSG00000271981,ENSG00000272366
chr10	22340578	22340717	10:22340578-22340717	ENSG00000272516,ENSG00000271981,ENSG00000272366,ENSG00000077327
chr10	22340786	22340878	10:22340786-22340878	ENSG00000272516,ENSG00000271981,ENSG00000272366,ENSG00000077327
chr10	22340942	22341091	10:22340942-22341091	ENSG00000148444,ENSG00000269897,ENSG00000168283,ENSG00000272516,ENSG00000271981,ENSG00000272366,ENSG00000077327
chr10	22341298	22341397	10:22341298-22341397	ENSG00000272516,ENSG00000271981,ENSG00000272366,ENSG00000077327
chr10	22365271	22365497	10:22365271-22365497	ENSG00000232497,ENSG00000236777,ENSG00000223601,ENSG00000233318,ENSG00000077327,ENSG00000233451
chr10	22369589	22369774	10:22369589-22369774	ENSG00000232497,ENSG00000236777,ENSG00000223601,ENSG00000233318,ENSG00000077327,ENSG00000233451
chr10	22370427	22370561	10:22370427-22370561	ENSG00000232497,ENSG00000236777,ENSG00000233318,ENSG00000077327,ENSG00000233451
chr10	22436897	22437278	10:22436897-22437278	ENSG00000286810,ENSG00000285254
chr10	22437463	22437652	10:22437463-22437652	ENSG00000286810,ENSG00000285254
chr10	22489569	22489665	10:22489569-22489665	ENSG00000286810,ENSG00000285254
chr10	22598522	22598625	10:22598522-22598625	ENSG00000150867
chr10	22605211	22605507	10:22605211-22605507	ENSG00000150867
chr10	22606251	22606539	10:22606251-22606539	ENSG00000150867,ENSG00000223131
chr10	22615816	22615998	10:22615816-22615998	ENSG00000150867,ENSG00000223131
chr10	22624458	22624617	10:22624458-22624617	-
chr10	22630515	22630873	10:22630515-22630873	ENSG00000223131
chr10	22693635	22693759	10:22693635-22693759	ENSG00000150867,ENSG00000279819
chr10	22704545	22704720	10:22704545-22704720	ENSG00000150867,ENSG00000279819
chr10	22710533	22710632	10:22710533-22710632	ENSG00000150867
chr10	22714420	22714740	10:22714420-22714740	ENSG00000150867,ENSG00000279819,ENSG00000223131
chr10	22723406	22723560	10:22723406-22723560	ENSG00000150867,ENSG00000206842,ENSG00000223131
chr10	22737786	22737877	10:22737786-22737877	ENSG00000206842,ENSG00000223131
chr10	22738719	22738810	10:22738719-22738810	ENSG00000206842,ENSG00000223131
chr10	22742822	22743017	10:22742822-22743017	ENSG00000232497,ENSG00000236777,ENSG00000206842,ENSG00000223131
chr10	22754468	22754559	10:22754468-22754559	ENSG00000206842
chr10	22766307	22766488	10:22766307-22766488	ENSG00000206842,ENSG00000223131
chr10	22816390	22816577	10:22816390-22816577	ENSG00000206842
chr10	22817073	22817222	10:22817073-22817222	ENSG00000232497,ENSG00000236777,ENSG00000206842,ENSG00000223131
chr10	22825825	22825943	10:22825825-22825943	ENSG00000206842
chr10	22894838	22895016	10:22894838-22895016	ENSG00000223131
chr10	22927905	22928042	10:22927905-22928042	ENSG00000165309
chr10	23072241	23072336	10:23072241-23072336	ENSG00000286924,ENSG00000223131,ENSG00000229932
chr10	23082057	23082152	10:23082057-23082152	ENSG00000223131,ENSG00000229932
chr10	23095336	23095690	10:23095336-23095690	ENSG00000286924,ENSG00000223131,ENSG00000148450,ENSG00000229932,ENSG00000168267
chr10	23095790	23095881	10:23095790-23095881	ENSG00000286924,ENSG00000148450,ENSG00000229932
chr10	23096080	23096269	10:23096080-23096269	ENSG00000286924,ENSG00000148450,ENSG00000229932
chr10	23158459	23158618	10:23158459-23158618	ENSG00000229932,ENSG00000252049,ENSG00000168267,ENSG00000227537,ENSG00000279029
chr10	23376226	23376574	10:23376226-23376574	ENSG00000168267,ENSG00000179133,ENSG00000227537,ENSG00000224215,ENSG00000264574,ENSG00000223928
chr10	23379776	23379980	10:23379776-23379980	ENSG00000179133,ENSG00000227537,ENSG00000224215,ENSG00000264574
chr10	23413759	23413852	10:23413759-23413852	ENSG00000179133,ENSG00000227537,ENSG00000224215,ENSG00000264574
chr10	23432734	23432899	10:23432734-23432899	ENSG00000179133,ENSG00000227537,ENSG00000224215,ENSG00000264574,ENSG00000165312,ENSG00000287124
chr10	23438633	23439454	10:23438633-23439454	ENSG00000179133,ENSG00000224215,ENSG00000264574,ENSG00000165312,ENSG00000287124
chr10	23439721	23439835	10:23439721-23439835	ENSG00000179133,ENSG00000224215,ENSG00000165312,ENSG00000287124
chr10	23448939	23449112	10:23448939-23449112	ENSG00000179133,ENSG00000224215,ENSG00000287124
chr10	23512505	23512647	10:23512505-23512647	ENSG00000229932,ENSG00000168267,ENSG00000179133,ENSG00000227537,ENSG00000224215,ENSG00000286442
chr10	23516628	23516767	10:23516628-23516767	ENSG00000168267,ENSG00000179133,ENSG00000227537,ENSG00000224215
chr10	23544155	23544299	10:23544155-23544299	ENSG00000168267,ENSG00000179133,ENSG00000227537,ENSG00000224215,ENSG00000286442
chr10	23557130	23557316	10:23557130-23557316	ENSG00000229932,ENSG00000252049,ENSG00000168267,ENSG00000179133,ENSG00000227537,ENSG00000224215,ENSG00000264574,ENSG00000286442,ENSG00000223928,ENSG00000277563,ENSG00000286951,ENSG00000279029,ENSG00000274242
chr10	23643257	23643363	10:23643257-23643363	ENSG00000168267,ENSG00000227537,ENSG00000286442
chr10	23643465	23643826	10:23643465-23643826	ENSG00000229932,ENSG00000252049,ENSG00000168267,ENSG00000179133,ENSG00000227537,ENSG00000224215,ENSG00000286442,ENSG00000223928,ENSG00000277563,ENSG00000207930,ENSG00000286951,ENSG00000279029,ENSG00000274242,ENSG00000222543
chr10	23703006	23703129	10:23703006-23703129	ENSG00000229932,ENSG00000168267,ENSG00000227537,ENSG00000286442,ENSG00000120549,ENSG00000207930,ENSG00000279029
chr10	23742515	23742642	10:23742515-23742642	ENSG00000168267,ENSG00000227537,ENSG00000277563,ENSG00000207930,ENSG00000286951
chr10	23917367	23917523	10:23917367-23917523	ENSG00000223928,ENSG00000277563,ENSG00000207930,ENSG00000286951,ENSG00000279029
chr10	23994590	23994681	10:23994590-23994681	ENSG00000223928,ENSG00000277563,ENSG00000207930,ENSG00000286951,ENSG00000279029
chr10	24196572	24196680	10:24196572-24196680	ENSG00000120549,ENSG00000223928,ENSG00000277563,ENSG00000207930,ENSG00000286951,ENSG00000279029
chr10	24206537	24206635	10:24206537-24206635	ENSG00000120549,ENSG00000223928,ENSG00000277563,ENSG00000207930,ENSG00000286951,ENSG00000279029
chr10	24603388	24603679	10:24603388-24603679	ENSG00000286951,ENSG00000279029,ENSG00000107863,ENSG00000231422,ENSG00000274242
chr10	24643016	24643107	10:24643016-24643107	ENSG00000199535,ENSG00000099256,ENSG00000285859,ENSG00000273107,ENSG00000231422
chr10	24701518	24701784	10:24701518-24701784	ENSG00000107863
chr10	24706495	24706750	10:24706495-24706750	ENSG00000107863,ENSG00000199535,ENSG00000099256,ENSG00000285859,ENSG00000273107
chr10	24722265	24722375	10:24722265-24722375	ENSG00000107863
chr10	24723816	24724053	10:24723816-24724053	ENSG00000107863
chr10	24724342	24724914	10:24724342-24724914	ENSG00000107863,ENSG00000199535,ENSG00000099256,ENSG00000285859,ENSG00000273107
chr10	24822701	24822792	10:24822701-24822792	ENSG00000285750
chr10	24867269	24867610	10:24867269-24867610	ENSG00000099256,ENSG00000228667,ENSG00000285859,ENSG00000273107,ENSG00000231422
chr10	24873274	24873620	10:24873274-24873620	ENSG00000286951,ENSG00000279029,ENSG00000099256,ENSG00000228667,ENSG00000285859,ENSG00000273107,ENSG00000231422,ENSG00000274242,ENSG00000222543
chr10	24882404	24882588	10:24882404-24882588	ENSG00000099256,ENSG00000285859,ENSG00000273107
chr10	24901133	24901412	10:24901133-24901412	ENSG00000099256,ENSG00000240294,ENSG00000285859,ENSG00000273107
chr10	24901979	24902139	10:24901979-24902139	ENSG00000099256,ENSG00000240294,ENSG00000285859,ENSG00000273107
chr10	24909147	24909274	10:24909147-24909274	ENSG00000279029,ENSG00000099256,ENSG00000240294,ENSG00000285859,ENSG00000273107
chr10	24912311	24912512	10:24912311-24912512	ENSG00000279029,ENSG00000099256,ENSG00000240294,ENSG00000285859,ENSG00000273107,ENSG00000231422,ENSG00000274242
chr10	24915443	24915571	10:24915443-24915571	ENSG00000099256,ENSG00000285859,ENSG00000273107
chr10	24921406	24921678	10:24921406-24921678	ENSG00000099256,ENSG00000240294,ENSG00000285859,ENSG00000273107,ENSG00000231422,ENSG00000274242
chr10	25016138	25016710	10:25016138-25016710	ENSG00000286951,ENSG00000099256,ENSG00000285859,ENSG00000273107,ENSG00000151023,ENSG00000185875,ENSG00000231422
chr10	25016890	25017125	10:25016890-25017125	ENSG00000099256,ENSG00000285859,ENSG00000273107,ENSG00000151023,ENSG00000185875,ENSG00000231422
chr10	25081054	25081239	10:25081054-25081239	ENSG00000279029,ENSG00000199535,ENSG00000231422,ENSG00000274242
chr10	25174621	25174729	10:25174621-25174729	ENSG00000231422,ENSG00000233642,ENSG00000151025,ENSG00000274242,ENSG00000222543
chr10	25482244	25482335	10:25482244-25482335	ENSG00000151025,ENSG00000274242,ENSG00000222543,ENSG00000227465,ENSG00000280809,ENSG00000271563
chr10	25726062	25726165	10:25726062-25726165	ENSG00000222543,ENSG00000227465,ENSG00000280809,ENSG00000271563
chr10	25753886	25754137	10:25753886-25754137	ENSG00000274242,ENSG00000222543,ENSG00000227465,ENSG00000280809,ENSG00000271563,ENSG00000223019,ENSG00000226304,ENSG00000095777,ENSG00000136750
chr10	25758077	25758174	10:25758077-25758174	ENSG00000222543,ENSG00000227465,ENSG00000280809,ENSG00000271563,ENSG00000226304,ENSG00000095777,ENSG00000136750
chr10	25820978	25821146	10:25820978-25821146	ENSG00000222543,ENSG00000227465,ENSG00000280809,ENSG00000271563,ENSG00000223019,ENSG00000251711,ENSG00000226304,ENSG00000095777,ENSG00000136750
chr10	25821217	25821308	10:25821217-25821308	ENSG00000227465,ENSG00000271563,ENSG00000223019,ENSG00000251711,ENSG00000226304,ENSG00000095777
chr10	25875679	25875808	10:25875679-25875808	ENSG00000227465,ENSG00000280809,ENSG00000271563,ENSG00000226304,ENSG00000095777,ENSG00000136750
chr10	26095464	26095556	10:26095464-26095556	ENSG00000227465,ENSG00000226304,ENSG00000095777,ENSG00000136750
chr10	26335223	26335409	10:26335223-26335409	ENSG00000095777,ENSG00000136750
chr10	26374556	26374733	10:26374556-26374733	ENSG00000226304,ENSG00000095777,ENSG00000136750,ENSG00000284951,ENSG00000199733,ENSG00000283709
chr10	26392470	26392606	10:26392470-26392606	ENSG00000136750,ENSG00000284951
chr10	26407478	26407689	10:26407478-26407689	ENSG00000226304,ENSG00000095777,ENSG00000136750,ENSG00000284951,ENSG00000199733,ENSG00000283709
chr10	26431013	26431137	10:26431013-26431137	ENSG00000077420
chr10	26433089	26433298	10:26433089-26433298	ENSG00000077420,ENSG00000199733
chr10	26437714	26437850	10:26437714-26437850	ENSG00000077420
chr10	26438006	26438447	10:26438006-26438447	ENSG00000136750,ENSG00000077420,ENSG00000199733
chr10	26438665	26438798	10:26438665-26438798	ENSG00000077420
chr10	26439079	26439310	10:26439079-26439310	ENSG00000077420
chr10	26479879	26479982	10:26479879-26479982	ENSG00000199733
chr10	26481025	26481284	10:26481025-26481284	ENSG00000136750,ENSG00000199733,ENSG00000283709
chr10	26482227	26482384	10:26482227-26482384	ENSG00000199733
chr10	26528195	26528304	10:26528195-26528304	ENSG00000136750,ENSG00000199733,ENSG00000233261,ENSG00000283709
chr10	26529096	26529212	10:26529096-26529212	ENSG00000199733
chr10	26544960	26545108	10:26544960-26545108	ENSG00000095777,ENSG00000136750,ENSG00000199733,ENSG00000233261,ENSG00000283709
chr10	26556070	26556398	10:26556070-26556398	ENSG00000226304,ENSG00000136750,ENSG00000077420,ENSG00000199733,ENSG00000233261,ENSG00000231976
chr10	26557213	26557310	10:26557213-26557310	ENSG00000136750,ENSG00000077420,ENSG00000233261
chr10	26573805	26573905	10:26573805-26573905	ENSG00000236894,ENSG00000233261,ENSG00000234296
chr10	26574918	26575069	10:26574918-26575069	ENSG00000236894,ENSG00000233261
chr10	26603353	26603492	10:26603353-26603492	ENSG00000233261,ENSG00000234296,ENSG00000231976
chr10	26622198	26622330	10:26622198-26622330	ENSG00000236894,ENSG00000233261,ENSG00000234296,ENSG00000231976,ENSG00000283709
chr10	26622538	26622672	10:26622538-26622672	ENSG00000236894,ENSG00000233261,ENSG00000234296,ENSG00000231976,ENSG00000283709
chr10	26681961	26682101	10:26681961-26682101	ENSG00000234296,ENSG00000231976,ENSG00000227932,ENSG00000279212,ENSG00000235843,ENSG00000283709
chr10	26684795	26684947	10:26684795-26684947	ENSG00000234296,ENSG00000231976,ENSG00000227932,ENSG00000279212,ENSG00000235843,ENSG00000283709
chr10	26697114	26697464	10:26697114-26697464	ENSG00000227932,ENSG00000279212,ENSG00000148459,ENSG00000235843
chr10	26697525	26697745	10:26697525-26697745	ENSG00000227932,ENSG00000279212,ENSG00000148459,ENSG00000235843,ENSG00000283709
chr10	26706290	26706532	10:26706290-26706532	ENSG00000227932,ENSG00000279212,ENSG00000148459,ENSG00000234788,ENSG00000235843,ENSG00000283709
chr10	26726222	26726331	10:26726222-26726331	ENSG00000148459,ENSG00000235843
chr10	26737756	26738029	10:26737756-26738029	ENSG00000148459,ENSG00000235843,ENSG00000136754,ENSG00000206605,ENSG00000283709
chr10	26746289	26746380	10:26746289-26746380	ENSG00000206605
chr10	26781382	26781569	10:26781382-26781569	ENSG00000223027,ENSG00000206605,ENSG00000283709
chr10	26829972	26830089	10:26829972-26830089	ENSG00000206605
chr10	26837296	26837432	10:26837296-26837432	ENSG00000206605,ENSG00000283709
chr10	26860090	26860338	10:26860090-26860338	ENSG00000136754
chr10	26860539	26860750	10:26860539-26860750	ENSG00000136754
chr10	26860819	26861353	10:26860819-26861353	ENSG00000136754,ENSG00000283709
chr10	27100088	27100678	10:27100088-27100678	ENSG00000107890,ENSG00000199855
chr10	27129815	27129908	10:27129815-27129908	ENSG00000107890,ENSG00000199855,ENSG00000136758,ENSG00000251839
chr10	27154316	27154551	10:27154316-27154551	ENSG00000199855,ENSG00000136758,ENSG00000120539,ENSG00000251839
chr10	27155065	27155409	10:27155065-27155409	ENSG00000199855,ENSG00000136758,ENSG00000120539,ENSG00000251839
chr10	27155961	27156159	10:27155961-27156159	ENSG00000199855,ENSG00000136758,ENSG00000120539,ENSG00000251839
chr10	27192405	27192584	10:27192405-27192584	ENSG00000199855,ENSG00000252639,ENSG00000251839
chr10	27240439	27240878	10:27240439-27240878	ENSG00000107897,ENSG00000251839,ENSG00000262412,ENSG00000230445,ENSG00000238021
chr10	27241836	27241953	10:27241836-27241953	ENSG00000107897,ENSG00000251839,ENSG00000262412
chr10	27242066	27242344	10:27242066-27242344	ENSG00000107897,ENSG00000251839,ENSG00000262412,ENSG00000230445,ENSG00000238021
chr10	27252530	27252857	10:27252530-27252857	ENSG00000107897,ENSG00000251839,ENSG00000262412,ENSG00000230445,ENSG00000238021
chr10	27298371	27298462	10:27298371-27298462	ENSG00000251839,ENSG00000238021,ENSG00000278830,ENSG00000207135,ENSG00000237956
chr10	27298598	27298727	10:27298598-27298727	ENSG00000251839,ENSG00000238021,ENSG00000278830,ENSG00000215409,ENSG00000207135,ENSG00000260151,ENSG00000237956
chr10	27320043	27320308	10:27320043-27320308	ENSG00000251839,ENSG00000278830,ENSG00000200369,ENSG00000215409,ENSG00000207135,ENSG00000260151,ENSG00000237956
chr10	27354775	27354914	10:27354775-27354914	ENSG00000251839,ENSG00000278830,ENSG00000215409,ENSG00000207135,ENSG00000260151,ENSG00000213770,ENSG00000237956
chr10	27400015	27400141	10:27400015-27400141	ENSG00000237956,ENSG00000182077
chr10	27453060	27453210	10:27453060-27453210	ENSG00000237956,ENSG00000182077,ENSG00000285737
chr10	27453897	27454018	10:27453897-27454018	ENSG00000237956,ENSG00000182077
chr10	27465198	27465292	10:27465198-27465292	ENSG00000285737
chr10	27481065	27481228	10:27481065-27481228	ENSG00000099246
chr10	27481469	27481572	10:27481469-27481572	ENSG00000099246
chr10	27504028	27504611	10:27504028-27504611	ENSG00000099246
chr10	27536568	27536685	10:27536568-27536685	ENSG00000099246,ENSG00000285737
chr10	27608275	27608406	10:27608275-27608406	ENSG00000285737
chr10	27615369	27615460	10:27615369-27615460	ENSG00000285737
chr10	27660421	27660581	10:27660421-27660581	ENSG00000285737
chr10	27660865	27660992	10:27660865-27660992	ENSG00000285737
chr10	27664524	27664776	10:27664524-27664776	ENSG00000237956,ENSG00000285737
chr10	27742218	27742494	10:27742218-27742494	ENSG00000150051,ENSG00000230500
chr10	27743370	27743482	10:27743370-27743482	ENSG00000150051,ENSG00000230500
chr10	27767359	27767450	10:27767359-27767450	ENSG00000230500,ENSG00000226016
chr10	27783767	27783914	10:27783767-27783914	ENSG00000230500,ENSG00000251810,ENSG00000226016
chr10	27816422	27816609	10:27816422-27816609	ENSG00000169126,ENSG00000226016
chr10	27844288	27844562	10:27844288-27844562	ENSG00000285737,ENSG00000169126,ENSG00000226016
chr10	27953806	27953931	10:27953806-27953931	ENSG00000226016
chr10	27998510	27998724	10:27998510-27998724	ENSG00000169126,ENSG00000226016,ENSG00000233472,ENSG00000226395
chr10	27998817	27998990	10:27998817-27998990	ENSG00000169126,ENSG00000226016,ENSG00000233472,ENSG00000226395
chr10	28179617	28179720	10:28179617-28179720	ENSG00000285737
chr10	28241912	28242011	10:28241912-28242011	ENSG00000285737,ENSG00000150054,ENSG00000286413
chr10	28248188	28248398	10:28248188-28248398	ENSG00000285737,ENSG00000150054,ENSG00000286413,ENSG00000237746
chr10	28253549	28253640	10:28253549-28253640	ENSG00000150054,ENSG00000286413
chr10	28291924	28292086	10:28291924-28292086	ENSG00000150054,ENSG00000286413,ENSG00000275036,ENSG00000282996,ENSG00000237746
chr10	28302702	28303361	10:28302702-28303361	ENSG00000150054,ENSG00000286413,ENSG00000275036,ENSG00000282996,ENSG00000237746
chr10	28368265	28368488	10:28368265-28368488	ENSG00000150054,ENSG00000286413,ENSG00000282996,ENSG00000237746
chr10	28381949	28382122	10:28381949-28382122	ENSG00000150054,ENSG00000286413,ENSG00000282996,ENSG00000237746
chr10	28394081	28394204	10:28394081-28394204	ENSG00000286413,ENSG00000237746
chr10	28400780	28400967	10:28400780-28400967	ENSG00000286413,ENSG00000237746,ENSG00000222666,ENSG00000222705
chr10	28402708	28402934	10:28402708-28402934	ENSG00000222666,ENSG00000222705
chr10	28432281	28432457	10:28432281-28432457	ENSG00000224439,ENSG00000222705,ENSG00000254635
chr10	28469123	28469277	10:28469123-28469277	ENSG00000222705
chr10	28481437	28481534	10:28481437-28481534	ENSG00000237128,ENSG00000222705
chr10	28492082	28492443	10:28492082-28492443	ENSG00000237128,ENSG00000222705
chr10	28492681	28492787	10:28492681-28492787	ENSG00000237128,ENSG00000222705
chr10	28532332	28532436	10:28532332-28532436	ENSG00000254635,ENSG00000095787
chr10	28532514	28533214	10:28532514-28533214	ENSG00000254635,ENSG00000095787
chr10	28533615	28533773	10:28533615-28533773	ENSG00000254635,ENSG00000095787
chr10	28559192	28559396	10:28559192-28559396	ENSG00000254635,ENSG00000095787
chr10	28566778	28566869	10:28566778-28566869	-
chr10	28587300	28587489	10:28587300-28587489	ENSG00000222705,ENSG00000254635,ENSG00000095787
chr10	28588087	28588189	10:28588087-28588189	ENSG00000095787
chr10	28593032	28593211	10:28593032-28593211	ENSG00000095787
chr10	28619592	28619716	10:28619592-28619716	ENSG00000095787,ENSG00000252401,ENSG00000120563
chr10	28620378	28620505	10:28620378-28620505	ENSG00000252401,ENSG00000236716,ENSG00000271220,ENSG00000120563
chr10	28628243	28628339	10:28628243-28628339	ENSG00000252401,ENSG00000232624,ENSG00000236716,ENSG00000201001,ENSG00000235824,ENSG00000271220,ENSG00000199402,ENSG00000229605,ENSG00000120563
chr10	28663941	28664054	10:28663941-28664054	ENSG00000252401,ENSG00000231911,ENSG00000207483,ENSG00000232624,ENSG00000236716,ENSG00000201001,ENSG00000235824,ENSG00000271220,ENSG00000199402,ENSG00000229605,ENSG00000120563
chr10	28677222	28677516	10:28677222-28677516	ENSG00000252401,ENSG00000207483,ENSG00000095739,ENSG00000232624,ENSG00000236716,ENSG00000201001,ENSG00000235824,ENSG00000271220,ENSG00000199402,ENSG00000229605,ENSG00000120563
chr10	28984451	28984612	10:28984451-28984612	ENSG00000252401,ENSG00000232624,ENSG00000236716,ENSG00000201001,ENSG00000235824,ENSG00000271220,ENSG00000199402,ENSG00000229605,ENSG00000120563
chr10	29055224	29055327	10:29055224-29055327	ENSG00000232624,ENSG00000236716,ENSG00000201001,ENSG00000235824,ENSG00000271220,ENSG00000199402,ENSG00000229605,ENSG00000120563
chr10	29409331	29409650	10:29409331-29409650	ENSG00000287402,ENSG00000224597,ENSG00000274985
chr10	29409719	29409957	10:29409719-29409957	ENSG00000287402,ENSG00000224597,ENSG00000274985
chr10	29449112	29449298	10:29449112-29449298	ENSG00000120563,ENSG00000287402,ENSG00000224597,ENSG00000274985
chr10	29496520	29496611	10:29496520-29496611	ENSG00000197321
chr10	29554877	29555024	10:29554877-29555024	ENSG00000207612,ENSG00000212411,ENSG00000216035
chr10	29555164	29555361	10:29555164-29555361	ENSG00000207612,ENSG00000212411,ENSG00000216035
chr10	29563733	29563914	10:29563733-29563914	ENSG00000207612,ENSG00000212411,ENSG00000216035,ENSG00000237936
chr10	29590304	29590431	10:29590304-29590431	ENSG00000212411,ENSG00000216035
chr10	29630716	29630876	10:29630716-29630876	ENSG00000197321,ENSG00000216035
chr10	29636326	29636490	10:29636326-29636490	ENSG00000197321,ENSG00000216035
chr10	29643095	29643221	10:29643095-29643221	ENSG00000197321,ENSG00000216035
chr10	29659054	29659431	10:29659054-29659431	ENSG00000197321,ENSG00000216035,ENSG00000222092,ENSG00000237936
chr10	29681759	29681868	10:29681759-29681868	ENSG00000197321,ENSG00000225976,ENSG00000222092,ENSG00000237936
chr10	29701488	29701579	10:29701488-29701579	ENSG00000225976,ENSG00000222092
chr10	29725476	29725637	10:29725476-29725637	ENSG00000197321,ENSG00000216035,ENSG00000225976,ENSG00000222092,ENSG00000237936
chr10	29735292	29735512	10:29735292-29735512	ENSG00000197321,ENSG00000216035,ENSG00000222092,ENSG00000237936
chr10	29735888	29736081	10:29735888-29736081	ENSG00000197321,ENSG00000216035,ENSG00000222092,ENSG00000237936
chr10	29803719	29803817	10:29803719-29803817	ENSG00000237936
chr10	29804116	29804405	10:29804116-29804405	ENSG00000237936
chr10	29827207	29827300	10:29827207-29827300	ENSG00000237936
chr10	29828718	29828809	10:29828718-29828809	ENSG00000237936
chr10	29998454	29998570	10:29998454-29998570	ENSG00000237936,ENSG00000200887,ENSG00000230125,ENSG00000259994,ENSG00000285824
chr10	30002528	30002665	10:30002528-30002665	ENSG00000237936,ENSG00000165757,ENSG00000200887,ENSG00000230125,ENSG00000259994,ENSG00000285824
chr10	30059531	30059665	10:30059531-30059665	ENSG00000237936,ENSG00000165757,ENSG00000200887,ENSG00000230125,ENSG00000259994,ENSG00000285824
chr10	30220270	30220365	10:30220270-30220365	ENSG00000237936,ENSG00000200887,ENSG00000230125,ENSG00000259994,ENSG00000285824
chr10	30349003	30349099	10:30349003-30349099	ENSG00000200887,ENSG00000230125,ENSG00000259994,ENSG00000107951,ENSG00000285824,ENSG00000250833,ENSG00000241621,ENSG00000239625,ENSG00000284277
chr10	30359777	30359921	10:30359777-30359921	ENSG00000200887,ENSG00000230125,ENSG00000259994,ENSG00000107951,ENSG00000285824,ENSG00000250833,ENSG00000241621,ENSG00000239625,ENSG00000284277,ENSG00000214434,ENSG00000235679
chr10	30392598	30392771	10:30392598-30392771	ENSG00000200887,ENSG00000230125,ENSG00000259994,ENSG00000107951,ENSG00000285824,ENSG00000241621,ENSG00000239625,ENSG00000284277,ENSG00000214434,ENSG00000235679,ENSG00000224473,ENSG00000285630,ENSG00000151033
chr10	30414159	30414300	10:30414159-30414300	ENSG00000241621,ENSG00000239625,ENSG00000284277,ENSG00000214434,ENSG00000235679,ENSG00000224473,ENSG00000213778
chr10	30423538	30423722	10:30423538-30423722	ENSG00000241621,ENSG00000224473,ENSG00000107968,ENSG00000213778
chr10	30433757	30434231	10:30433757-30434231	ENSG00000107968
chr10	30434462	30434660	10:30434462-30434660	ENSG00000107968
chr10	30459418	30459581	10:30459418-30459581	ENSG00000200887,ENSG00000259994,ENSG00000285824,ENSG00000241621,ENSG00000239625,ENSG00000284277,ENSG00000214434,ENSG00000235679,ENSG00000224473,ENSG00000107968,ENSG00000213778,ENSG00000151033
chr10	30468137	30468277	10:30468137-30468277	ENSG00000224473,ENSG00000213778
chr10	30488358	30488621	10:30488358-30488621	ENSG00000200887,ENSG00000230125,ENSG00000241621,ENSG00000224473,ENSG00000213778,ENSG00000151033
chr10	30491362	30491486	10:30491362-30491486	ENSG00000213778
chr10	30493668	30493816	10:30493668-30493816	ENSG00000213778
chr10	30493948	30494393	10:30493948-30494393	ENSG00000200887,ENSG00000230125,ENSG00000259994,ENSG00000285824,ENSG00000241621,ENSG00000224473,ENSG00000213778,ENSG00000287420,ENSG00000151033
chr10	30529563	30529920	10:30529563-30529920	ENSG00000259994,ENSG00000285824,ENSG00000241621,ENSG00000239625,ENSG00000284277,ENSG00000214434,ENSG00000235679,ENSG00000224473,ENSG00000213778,ENSG00000287420,ENSG00000151033
chr10	30542585	30542784	10:30542585-30542784	ENSG00000241621,ENSG00000214434,ENSG00000235679,ENSG00000224473,ENSG00000213778,ENSG00000228800,ENSG00000239744,ENSG00000151033
chr10	30553863	30554137	10:30553863-30554137	ENSG00000200887,ENSG00000259994,ENSG00000285824,ENSG00000241621,ENSG00000214434,ENSG00000235679,ENSG00000224473,ENSG00000228800,ENSG00000239744,ENSG00000151033
chr10	30573838	30574005	10:30573838-30574005	ENSG00000230125,ENSG00000241621,ENSG00000239625,ENSG00000284277,ENSG00000214434,ENSG00000235679,ENSG00000224473,ENSG00000228800,ENSG00000239744,ENSG00000230298,ENSG00000285630,ENSG00000151033
chr10	30587602	30587712	10:30587602-30587712	ENSG00000241621,ENSG00000239625,ENSG00000284277,ENSG00000214434,ENSG00000235679,ENSG00000224473,ENSG00000230298,ENSG00000285630,ENSG00000151033
chr10	30600042	30600243	10:30600042-30600243	ENSG00000200887,ENSG00000230125,ENSG00000259994,ENSG00000285824,ENSG00000241621,ENSG00000239625,ENSG00000284277,ENSG00000214434,ENSG00000235679,ENSG00000224473,ENSG00000285630,ENSG00000151033,ENSG00000234814
chr10	30671166	30671257	10:30671166-30671257	ENSG00000151033,ENSG00000234814
chr10	30701911	30702049	10:30701911-30702049	ENSG00000151033,ENSG00000234814,ENSG00000230720,ENSG00000230397,ENSG00000285781
chr10	30726949	30727042	10:30726949-30727042	ENSG00000234814,ENSG00000230720,ENSG00000230397,ENSG00000285781
chr10	30764080	30764228	10:30764080-30764228	ENSG00000272914,ENSG00000272381,ENSG00000252479,ENSG00000230397,ENSG00000285781
chr10	30783984	30784107	10:30783984-30784107	ENSG00000272914,ENSG00000237036,ENSG00000252479,ENSG00000148516,ENSG00000230397,ENSG00000285781
chr10	30818061	30818212	10:30818061-30818212	ENSG00000272914,ENSG00000252479
chr10	30915323	30915414	10:30915323-30915414	ENSG00000183621,ENSG00000272914,ENSG00000237135
chr10	30999376	30999646	10:30999376-30999646	ENSG00000183621,ENSG00000272914,ENSG00000252479,ENSG00000230397,ENSG00000285781
chr10	31007777	31007890	10:31007777-31007890	ENSG00000183621,ENSG00000272914,ENSG00000230397,ENSG00000285781
chr10	31031604	31031736	10:31031604-31031736	ENSG00000183621,ENSG00000287564,ENSG00000237036,ENSG00000148516
chr10	31031833	31032113	10:31031833-31032113	ENSG00000183621,ENSG00000272914,ENSG00000287564,ENSG00000272381,ENSG00000237036,ENSG00000252479,ENSG00000148516,ENSG00000230397,ENSG00000285781
chr10	31032272	31032564	10:31032272-31032564	ENSG00000183621,ENSG00000272914,ENSG00000287564,ENSG00000272381,ENSG00000237036,ENSG00000252479,ENSG00000148516,ENSG00000230397,ENSG00000285781
chr10	31215168	31215343	10:31215168-31215343	ENSG00000272914,ENSG00000272381,ENSG00000237036,ENSG00000252479,ENSG00000148516,ENSG00000230397,ENSG00000285781
chr10	31318378	31318508	10:31318378-31318508	ENSG00000237036,ENSG00000148516,ENSG00000230397,ENSG00000285781
chr10	31582143	31582234	10:31582143-31582234	ENSG00000231855,ENSG00000286694,ENSG00000230397,ENSG00000285781
chr10	31582708	31582858	10:31582708-31582858	ENSG00000231855,ENSG00000286694,ENSG00000230397,ENSG00000285781
chr10	31586817	31586952	10:31586817-31586952	ENSG00000231855,ENSG00000286694,ENSG00000223834,ENSG00000230397,ENSG00000285781
chr10	31603481	31603807	10:31603481-31603807	ENSG00000231855,ENSG00000286694,ENSG00000223834,ENSG00000230397,ENSG00000285781
chr10	31645388	31645494	10:31645388-31645494	ENSG00000231855,ENSG00000286694
chr10	31697803	31698174	10:31697803-31698174	ENSG00000237797,ENSG00000231855,ENSG00000286694,ENSG00000230397,ENSG00000285781
chr10	31707126	31707241	10:31707126-31707241	ENSG00000237797,ENSG00000231855,ENSG00000286694,ENSG00000230397,ENSG00000285781
chr10	31707385	31707568	10:31707385-31707568	ENSG00000237797,ENSG00000231855,ENSG00000286694,ENSG00000230397,ENSG00000285781
chr10	31707737	31707942	10:31707737-31707942	ENSG00000237797,ENSG00000231855,ENSG00000286694,ENSG00000230397,ENSG00000285781
chr10	31723307	31723583	10:31723307-31723583	ENSG00000231855,ENSG00000286694,ENSG00000230397,ENSG00000285781
chr10	31751418	31751713	10:31751418-31751713	ENSG00000222412,ENSG00000231855,ENSG00000286694,ENSG00000230397,ENSG00000285781
chr10	31759971	31760481	10:31759971-31760481	ENSG00000222412,ENSG00000231855,ENSG00000286694,ENSG00000237036,ENSG00000252479,ENSG00000148516,ENSG00000230397,ENSG00000285781
chr10	31877168	31877259	10:31877168-31877259	ENSG00000231148
chr10	31928576	31928677	10:31928576-31928677	ENSG00000231148,ENSG00000165322
chr10	31928753	31928923	10:31928753-31928923	ENSG00000231148,ENSG00000165322
chr10	31959824	31959961	10:31959824-31959961	ENSG00000239731,ENSG00000231148
chr10	31961802	31962046	10:31961802-31962046	ENSG00000239731,ENSG00000231148
chr10	31969993	31970091	10:31969993-31970091	ENSG00000252482,ENSG00000234335,ENSG00000239731,ENSG00000230240,ENSG00000231148
chr10	31977515	31977696	10:31977515-31977696	ENSG00000252482,ENSG00000235113,ENSG00000234335,ENSG00000239731,ENSG00000230240,ENSG00000231148
chr10	31977954	31978091	10:31977954-31978091	ENSG00000239731,ENSG00000230240,ENSG00000231148
chr10	32055697	32055884	10:32055697-32055884	ENSG00000217094,ENSG00000252482,ENSG00000234811,ENSG00000235113,ENSG00000234335,ENSG00000206660,ENSG00000170759
chr10	32056176	32056556	10:32056176-32056556	ENSG00000217094,ENSG00000252482,ENSG00000234811,ENSG00000235113,ENSG00000234335,ENSG00000206660,ENSG00000170759
chr10	32066014	32066180	10:32066014-32066180	ENSG00000231245,ENSG00000217094,ENSG00000252482,ENSG00000234811,ENSG00000235113,ENSG00000234335,ENSG00000206660,ENSG00000170759
chr10	32139408	32139930	10:32139408-32139930	ENSG00000231245,ENSG00000200484,ENSG00000227253,ENSG00000217094,ENSG00000252482,ENSG00000234811,ENSG00000235113,ENSG00000234335
chr10	32151889	32152034	10:32151889-32152034	ENSG00000231245,ENSG00000227253,ENSG00000217094,ENSG00000252482,ENSG00000234811,ENSG00000235113,ENSG00000234335
chr10	32199845	32199977	10:32199845-32199977	ENSG00000231245,ENSG00000200484,ENSG00000226842,ENSG00000227253,ENSG00000217094,ENSG00000252482,ENSG00000234811,ENSG00000235113,ENSG00000234335
chr10	32233345	32233489	10:32233345-32233489	ENSG00000226842,ENSG00000227253,ENSG00000233190,ENSG00000252482
chr10	32318581	32318879	10:32318581-32318879	ENSG00000231245,ENSG00000200484,ENSG00000229327,ENSG00000233825,ENSG00000226842,ENSG00000120616,ENSG00000227253
chr10	32346230	32346513	10:32346230-32346513	ENSG00000200484,ENSG00000229327,ENSG00000233825,ENSG00000226842,ENSG00000120616,ENSG00000227253
chr10	32346628	32346761	10:32346628-32346761	ENSG00000229327,ENSG00000233825,ENSG00000226842,ENSG00000120616,ENSG00000227253
chr10	32347073	32347326	10:32347073-32347326	ENSG00000229327,ENSG00000233825,ENSG00000226842,ENSG00000120616,ENSG00000227253
chr10	32377732	32377847	10:32377732-32377847	ENSG00000286409,ENSG00000200484,ENSG00000226842,ENSG00000120616,ENSG00000227253
chr10	32378716	32378942	10:32378716-32378942	ENSG00000231245,ENSG00000216937,ENSG00000286409,ENSG00000200484,ENSG00000229327,ENSG00000233825,ENSG00000226842,ENSG00000120616,ENSG00000227253
chr10	32445814	32446363	10:32445814-32446363	ENSG00000231245,ENSG00000216937,ENSG00000286409,ENSG00000200484
chr10	32938005	32938147	10:32938005-32938147	ENSG00000229878,ENSG00000265319,ENSG00000234163,ENSG00000229656,ENSG00000228816,ENSG00000150093
chr10	32957439	32957690	10:32957439-32957690	ENSG00000229656,ENSG00000150093
chr10	32957956	32958104	10:32957956-32958104	ENSG00000229656,ENSG00000150093
chr10	32958167	32958626	10:32958167-32958626	ENSG00000229656,ENSG00000228816,ENSG00000150093
chr10	32961648	32961739	10:32961648-32961739	ENSG00000229656,ENSG00000150093
chr10	32980558	32980937	10:32980558-32980937	ENSG00000235962,ENSG00000229878,ENSG00000265319,ENSG00000234163,ENSG00000229656,ENSG00000150093
chr10	32985748	32986038	10:32985748-32986038	ENSG00000235962,ENSG00000229878,ENSG00000265319,ENSG00000234163,ENSG00000229656,ENSG00000150093
chr10	32986226	32986317	10:32986226-32986317	ENSG00000235962,ENSG00000229878,ENSG00000265319,ENSG00000234163,ENSG00000229656,ENSG00000150093
chr10	33005316	33005612	10:33005316-33005612	ENSG00000233387,ENSG00000235962,ENSG00000229878,ENSG00000265319,ENSG00000234163,ENSG00000229656,ENSG00000150093
chr10	33005749	33005927	10:33005749-33005927	ENSG00000235962,ENSG00000229878,ENSG00000265319,ENSG00000234163,ENSG00000229656,ENSG00000150093
chr10	33174790	33174886	10:33174790-33174886	ENSG00000238258,ENSG00000233387,ENSG00000235962,ENSG00000229878,ENSG00000265319,ENSG00000234163
chr10	33193470	33193614	10:33193470-33193614	ENSG00000226407,ENSG00000244356,ENSG00000238258,ENSG00000099250,ENSG00000233387,ENSG00000235962,ENSG00000229878,ENSG00000265319
chr10	33248749	33248968	10:33248749-33248968	ENSG00000244356,ENSG00000238258,ENSG00000233387,ENSG00000235962
chr10	33309474	33309635	10:33309474-33309635	ENSG00000244356,ENSG00000238258,ENSG00000233387
chr10	33334556	33334661	10:33334556-33334661	ENSG00000244356,ENSG00000099250
chr10	33334854	33335045	10:33334854-33335045	ENSG00000244356,ENSG00000238258,ENSG00000099250
chr10	33335181	33335284	10:33335181-33335284	ENSG00000273012,ENSG00000099250
chr10	33336989	33337128	10:33336989-33337128	ENSG00000273012,ENSG00000099250
chr10	33355340	33355555	10:33355340-33355555	ENSG00000234167,ENSG00000223470,ENSG00000226407,ENSG00000287278,ENSG00000273012,ENSG00000244356,ENSG00000238258,ENSG00000233387,ENSG00000235962,ENSG00000229878
chr10	33365837	33366232	10:33365837-33366232	ENSG00000223470,ENSG00000226407,ENSG00000287278,ENSG00000273012,ENSG00000235962,ENSG00000229878
chr10	33412629	33412860	10:33412629-33412860	ENSG00000223470,ENSG00000226407,ENSG00000287278,ENSG00000238258,ENSG00000233387,ENSG00000235962
chr10	33413175	33413335	10:33413175-33413335	ENSG00000223470,ENSG00000226407,ENSG00000287278
chr10	33421935	33422028	10:33421935-33422028	ENSG00000223470,ENSG00000226407,ENSG00000287278,ENSG00000235962,ENSG00000265319
chr10	33506942	33507129	10:33506942-33507129	ENSG00000223470,ENSG00000226407,ENSG00000226412
chr10	33509294	33509401	10:33509294-33509401	ENSG00000223470,ENSG00000226407,ENSG00000226412
chr10	33570580	33570815	10:33570580-33570815	ENSG00000223470,ENSG00000226407,ENSG00000226412,ENSG00000233387,ENSG00000235962
chr10	33621175	33621366	10:33621175-33621366	ENSG00000223470,ENSG00000226407,ENSG00000226412
chr10	33623731	33623924	10:33623731-33623924	ENSG00000223470,ENSG00000226407,ENSG00000226412
chr10	33650245	33650467	10:33650245-33650467	ENSG00000223470,ENSG00000226407,ENSG00000226412
chr10	33661757	33662230	10:33661757-33662230	ENSG00000223470,ENSG00000226407,ENSG00000203565,ENSG00000226412,ENSG00000233387,ENSG00000235962,ENSG00000229878
chr10	33662357	33662526	10:33662357-33662526	ENSG00000223470,ENSG00000226407,ENSG00000226412
chr10	33681751	33681842	10:33681751-33681842	ENSG00000223470,ENSG00000226407,ENSG00000203565
chr10	33773137	33773299	10:33773137-33773299	ENSG00000223470,ENSG00000226407,ENSG00000261683
chr10	34186035	34186274	10:34186035-34186274	ENSG00000234167,ENSG00000199200,ENSG00000223470,ENSG00000226407,ENSG00000235962
chr10	34205598	34205816	10:34205598-34205816	ENSG00000234167,ENSG00000199200,ENSG00000223470,ENSG00000226407
chr10	34374861	34374968	10:34374861-34374968	ENSG00000234167,ENSG00000148498
chr10	34375104	34375287	10:34375104-34375287	ENSG00000234167,ENSG00000148498
chr10	34430830	34430967	10:34430830-34430967	ENSG00000234167,ENSG00000148498,ENSG00000223470
chr10	34584237	34584407	10:34584237-34584407	ENSG00000234167,ENSG00000223470
chr10	34637643	34637759	10:34637643-34637759	ENSG00000232525,ENSG00000215184,ENSG00000234167,ENSG00000223470,ENSG00000233387
chr10	34638554	34638689	10:34638554-34638689	ENSG00000232525,ENSG00000215184,ENSG00000234167,ENSG00000223470,ENSG00000233387
chr10	34666475	34666622	10:34666475-34666622	ENSG00000283000,ENSG00000213724,ENSG00000222909,ENSG00000232525,ENSG00000226386,ENSG00000215184,ENSG00000229235
chr10	34758538	34758637	10:34758538-34758637	ENSG00000283000,ENSG00000213724,ENSG00000222909,ENSG00000232525,ENSG00000226386,ENSG00000215184
chr10	34780860	34781006	10:34780860-34781006	ENSG00000283000,ENSG00000213724,ENSG00000222909,ENSG00000232525,ENSG00000226386,ENSG00000215184,ENSG00000148498
chr10	34929305	34929396	10:34929305-34929396	ENSG00000148513,ENSG00000283000,ENSG00000213724,ENSG00000222909,ENSG00000223047,ENSG00000232525,ENSG00000226386
chr10	34996889	34997172	10:34996889-34997172	ENSG00000237970,ENSG00000244402,ENSG00000234918,ENSG00000206796,ENSG00000225355,ENSG00000233533,ENSG00000238176,ENSG00000207271,ENSG00000227313,ENSG00000200097,ENSG00000253070,ENSG00000233200,ENSG00000266228,ENSG00000283000,ENSG00000213724,ENSG00000222909,ENSG00000232525,ENSG00000226386,ENSG00000215184
chr10	35090303	35090750	10:35090303-35090750	ENSG00000253070,ENSG00000233200,ENSG00000230534,ENSG00000266228,ENSG00000108094
chr10	35126623	35127356	10:35126623-35127356	ENSG00000253070,ENSG00000233200,ENSG00000233343,ENSG00000253054,ENSG00000095794,ENSG00000230534
chr10	35136387	35136574	10:35136387-35136574	ENSG00000233343,ENSG00000253054,ENSG00000095794,ENSG00000230534
chr10	35165223	35165373	10:35165223-35165373	ENSG00000233343,ENSG00000095794
chr10	35191542	35191905	10:35191542-35191905	ENSG00000253070,ENSG00000233200,ENSG00000233343,ENSG00000253054,ENSG00000095794,ENSG00000230534
chr10	35195734	35196005	10:35195734-35196005	ENSG00000233343,ENSG00000095794,ENSG00000230534
chr10	35196116	35196276	10:35196116-35196276	ENSG00000233343,ENSG00000095794,ENSG00000230534
chr10	35211583	35211751	10:35211583-35211751	ENSG00000200097,ENSG00000253070,ENSG00000233200,ENSG00000269952,ENSG00000233343,ENSG00000095794,ENSG00000230534,ENSG00000266228
chr10	35218537	35218633	10:35218537-35218633	ENSG00000253070,ENSG00000233200,ENSG00000269952,ENSG00000095794,ENSG00000230534
chr10	35291442	35291606	10:35291442-35291606	ENSG00000237970,ENSG00000244402,ENSG00000235687,ENSG00000225355,ENSG00000233533,ENSG00000238176,ENSG00000207271,ENSG00000236626,ENSG00000227475,ENSG00000177291,ENSG00000273312,ENSG00000200097,ENSG00000253070,ENSG00000233200
chr10	35300301	35300392	10:35300301-35300392	ENSG00000236313,ENSG00000233533,ENSG00000238176,ENSG00000236626,ENSG00000177291,ENSG00000273312,ENSG00000200097,ENSG00000253070,ENSG00000233200
chr10	35336369	35336721	10:35336369-35336721	ENSG00000177291,ENSG00000273312,ENSG00000271335,ENSG00000200097,ENSG00000108100,ENSG00000253070,ENSG00000233200
chr10	35369259	35369408	10:35369259-35369408	ENSG00000271335,ENSG00000200097,ENSG00000253070,ENSG00000233200
chr10	35372470	35372699	10:35372470-35372699	ENSG00000234918,ENSG00000225355,ENSG00000229644,ENSG00000274458,ENSG00000237002,ENSG00000228694,ENSG00000236626,ENSG00000177291,ENSG00000273312,ENSG00000271335,ENSG00000200097,ENSG00000108100,ENSG00000253070,ENSG00000233200
chr10	35379395	35379718	10:35379395-35379718	ENSG00000206796,ENSG00000225355,ENSG00000274458,ENSG00000237002,ENSG00000228694,ENSG00000177291,ENSG00000273312,ENSG00000271335,ENSG00000200097,ENSG00000108100,ENSG00000253070,ENSG00000233200
chr10	35409372	35409521	10:35409372-35409521	ENSG00000236313,ENSG00000237970,ENSG00000252621,ENSG00000244402,ENSG00000235687,ENSG00000225355,ENSG00000233533,ENSG00000238176,ENSG00000229644,ENSG00000274458,ENSG00000237002,ENSG00000228694,ENSG00000236626,ENSG00000227475,ENSG00000177291,ENSG00000273312,ENSG00000271335,ENSG00000200097,ENSG00000108100,ENSG00000253070,ENSG00000233200,ENSG00000266228
chr10	35435860	35436069	10:35435860-35436069	ENSG00000244402,ENSG00000148513,ENSG00000287945,ENSG00000200097,ENSG00000108100
chr10	35449408	35449630	10:35449408-35449630	ENSG00000229644,ENSG00000287945,ENSG00000200097,ENSG00000253070,ENSG00000233200
chr10	35463886	35463977	10:35463886-35463977	ENSG00000229644,ENSG00000253070,ENSG00000233200
chr10	35486777	35486938	10:35486777-35486938	ENSG00000237970,ENSG00000244402,ENSG00000206796,ENSG00000225355,ENSG00000207271,ENSG00000229644,ENSG00000274458,ENSG00000237002,ENSG00000228694,ENSG00000177291,ENSG00000273312,ENSG00000200097,ENSG00000253070,ENSG00000233200
chr10	35517902	35518059	10:35517902-35518059	ENSG00000237970,ENSG00000252621,ENSG00000244402,ENSG00000235687,ENSG00000206796,ENSG00000225355,ENSG00000233533,ENSG00000238176,ENSG00000236626,ENSG00000227475,ENSG00000177291,ENSG00000273312,ENSG00000200097,ENSG00000108100,ENSG00000253070,ENSG00000233200
chr10	35564556	35565018	10:35564556-35565018	ENSG00000237970,ENSG00000252621,ENSG00000244402,ENSG00000235687,ENSG00000234918,ENSG00000206796,ENSG00000225355,ENSG00000233533,ENSG00000238176,ENSG00000207271,ENSG00000229644,ENSG00000274458,ENSG00000237002,ENSG00000228694,ENSG00000236626,ENSG00000227475,ENSG00000227313,ENSG00000226646,ENSG00000177291,ENSG00000273312,ENSG00000271335,ENSG00000200097,ENSG00000108100,ENSG00000253070,ENSG00000233200,ENSG00000266228
chr10	35635638	35635744	10:35635638-35635744	ENSG00000224920,ENSG00000237970,ENSG00000252621,ENSG00000244402,ENSG00000235687,ENSG00000234918,ENSG00000206796,ENSG00000225355,ENSG00000233533,ENSG00000238176,ENSG00000207271,ENSG00000229644,ENSG00000274458,ENSG00000237002,ENSG00000228694,ENSG00000236626,ENSG00000227475,ENSG00000227313,ENSG00000226646,ENSG00000284265,ENSG00000287528,ENSG00000177283,ENSG00000177291,ENSG00000273312
chr10	35640658	35640749	10:35640658-35640749	ENSG00000225355,ENSG00000233533,ENSG00000238176,ENSG00000207271,ENSG00000229644,ENSG00000274458,ENSG00000237002,ENSG00000228694,ENSG00000236626,ENSG00000227475,ENSG00000227313,ENSG00000226646,ENSG00000284265,ENSG00000287528,ENSG00000177283,ENSG00000177291,ENSG00000273312
chr10	35641003	35641150	10:35641003-35641150	ENSG00000225355,ENSG00000233533,ENSG00000238176,ENSG00000207271,ENSG00000229644,ENSG00000274458,ENSG00000237002,ENSG00000228694,ENSG00000236626,ENSG00000227475,ENSG00000227313,ENSG00000226646,ENSG00000284265,ENSG00000287528,ENSG00000177283,ENSG00000177291,ENSG00000273312
chr10	35642198	35642445	10:35642198-35642445	ENSG00000224920,ENSG00000236313,ENSG00000237970,ENSG00000252621,ENSG00000244402,ENSG00000235687,ENSG00000234918,ENSG00000206796,ENSG00000148513,ENSG00000225355,ENSG00000233533,ENSG00000238176,ENSG00000207271,ENSG00000229644,ENSG00000274458,ENSG00000237002,ENSG00000228694,ENSG00000236626,ENSG00000227475,ENSG00000227313,ENSG00000226646,ENSG00000284265,ENSG00000287528,ENSG00000177283,ENSG00000177291,ENSG00000273312
chr10	35765178	35765326	10:35765178-35765326	ENSG00000256892,ENSG00000225276,ENSG00000224920,ENSG00000236313,ENSG00000237970,ENSG00000252621,ENSG00000244402,ENSG00000235687,ENSG00000234918,ENSG00000206796,ENSG00000148513,ENSG00000225355,ENSG00000233533,ENSG00000238176,ENSG00000207271,ENSG00000229644,ENSG00000274458,ENSG00000237002,ENSG00000228694,ENSG00000236626,ENSG00000227475,ENSG00000227313,ENSG00000280719,ENSG00000226646,ENSG00000177291,ENSG00000273312
chr10	35778488	35778622	10:35778488-35778622	ENSG00000256892,ENSG00000225276,ENSG00000224920,ENSG00000236313,ENSG00000237970,ENSG00000252621,ENSG00000244402,ENSG00000235687,ENSG00000234918,ENSG00000206796,ENSG00000148513,ENSG00000225355,ENSG00000233533,ENSG00000238176,ENSG00000207271,ENSG00000229644,ENSG00000274458,ENSG00000237002,ENSG00000228694,ENSG00000236626,ENSG00000227475,ENSG00000227313,ENSG00000280719,ENSG00000226646,ENSG00000177291,ENSG00000273312
chr10	37857377	37857472	10:37857377-37857472	ENSG00000234541,ENSG00000225638,ENSG00000235197,ENSG00000151963,ENSG00000236514,ENSG00000228828,ENSG00000225192,ENSG00000260137,ENSG00000198105,ENSG00000226578,ENSG00000256892,ENSG00000225276,ENSG00000224920,ENSG00000236313,ENSG00000237970,ENSG00000234918,ENSG00000206796
chr10	37857551	37857880	10:37857551-37857880	ENSG00000233832,ENSG00000227679,ENSG00000234541,ENSG00000227264,ENSG00000233867,ENSG00000225638,ENSG00000277133,ENSG00000215151,ENSG00000203496,ENSG00000228882,ENSG00000234941,ENSG00000226113,ENSG00000224761,ENSG00000225965,ENSG00000272983,ENSG00000275675,ENSG00000206840,ENSG00000235197,ENSG00000151963,ENSG00000236514,ENSG00000228828,ENSG00000225192,ENSG00000260137,ENSG00000198105,ENSG00000226578,ENSG00000256892,ENSG00000225276,ENSG00000224920,ENSG00000236313,ENSG00000237970,ENSG00000252621,ENSG00000244402,ENSG00000235687,ENSG00000234918,ENSG00000206796,ENSG00000225355,ENSG00000233533,ENSG00000238176
chr10	37857998	37858214	10:37857998-37858214	ENSG00000234541,ENSG00000227264,ENSG00000233867,ENSG00000225638,ENSG00000277133,ENSG00000215151,ENSG00000224761,ENSG00000225965,ENSG00000272983,ENSG00000235197,ENSG00000151963,ENSG00000236514,ENSG00000228828,ENSG00000225192,ENSG00000260137,ENSG00000198105,ENSG00000226578,ENSG00000256892,ENSG00000225276,ENSG00000224920,ENSG00000236313,ENSG00000237970,ENSG00000252621,ENSG00000244402,ENSG00000235687,ENSG00000234918,ENSG00000206796
chr10	37976219	37976879	10:37976219-37976879	ENSG00000233832,ENSG00000227679,ENSG00000234541,ENSG00000227264,ENSG00000233867,ENSG00000225638,ENSG00000277133,ENSG00000215151,ENSG00000203496,ENSG00000228882,ENSG00000222314,ENSG00000234941,ENSG00000226113,ENSG00000224761,ENSG00000225965,ENSG00000272983,ENSG00000283930,ENSG00000075407,ENSG00000235964,ENSG00000226086,ENSG00000275675,ENSG00000252132,ENSG00000189180,ENSG00000206840,ENSG00000226447,ENSG00000175395,ENSG00000235197,ENSG00000151963,ENSG00000228828,ENSG00000225192,ENSG00000260137,ENSG00000226578,ENSG00000256892,ENSG00000225276,ENSG00000224920,ENSG00000236313,ENSG00000237970,ENSG00000252621,ENSG00000244402,ENSG00000235687,ENSG00000234918,ENSG00000206796,ENSG00000225355,ENSG00000233533,ENSG00000238176
chr10	38010248	38011187	10:38010248-38011187	ENSG00000233832,ENSG00000227679,ENSG00000234541,ENSG00000227264,ENSG00000233867,ENSG00000277133,ENSG00000215151,ENSG00000203496,ENSG00000228882,ENSG00000234941,ENSG00000226113,ENSG00000224761,ENSG00000225965,ENSG00000272983,ENSG00000226086,ENSG00000275675,ENSG00000252132,ENSG00000189180,ENSG00000206840,ENSG00000226447,ENSG00000175395,ENSG00000235197,ENSG00000151963,ENSG00000228828,ENSG00000225192,ENSG00000260137,ENSG00000226578,ENSG00000256892,ENSG00000225276,ENSG00000224920,ENSG00000236313,ENSG00000237970,ENSG00000252621,ENSG00000244402,ENSG00000235687,ENSG00000234918,ENSG00000206796
chr10	38025442	38025545	10:38025442-38025545	ENSG00000233832,ENSG00000227679,ENSG00000234541,ENSG00000227264,ENSG00000225638,ENSG00000277133,ENSG00000215151,ENSG00000203496,ENSG00000234941,ENSG00000226113,ENSG00000224761,ENSG00000225965,ENSG00000272983,ENSG00000226086,ENSG00000275675,ENSG00000252132,ENSG00000189180,ENSG00000206840,ENSG00000235197,ENSG00000151963,ENSG00000228828,ENSG00000225192,ENSG00000260137,ENSG00000226578,ENSG00000256892,ENSG00000225276,ENSG00000224920,ENSG00000236313,ENSG00000237970,ENSG00000252621,ENSG00000244402,ENSG00000235687,ENSG00000234918,ENSG00000148513,ENSG00000225355
chr10	38094153	38094533	10:38094153-38094533	ENSG00000233832,ENSG00000227679,ENSG00000234541,ENSG00000227264,ENSG00000233867,ENSG00000225638,ENSG00000277133,ENSG00000215151,ENSG00000203496,ENSG00000228882,ENSG00000234941,ENSG00000226113,ENSG00000224761,ENSG00000225965,ENSG00000272983,ENSG00000283930,ENSG00000075407,ENSG00000235964,ENSG00000226086,ENSG00000275675,ENSG00000252132,ENSG00000189180,ENSG00000206840,ENSG00000226447,ENSG00000175395,ENSG00000235197,ENSG00000151963,ENSG00000228828,ENSG00000225192,ENSG00000260137,ENSG00000226578,ENSG00000256892,ENSG00000225276,ENSG00000224920,ENSG00000236313,ENSG00000237970,ENSG00000252621,ENSG00000244402,ENSG00000235687,ENSG00000234918,ENSG00000206796,ENSG00000148513,ENSG00000225355,ENSG00000233533,ENSG00000238176
chr10	38094722	38094872	10:38094722-38094872	ENSG00000233832,ENSG00000227264,ENSG00000233867,ENSG00000277133,ENSG00000215151,ENSG00000226113,ENSG00000224761,ENSG00000225965,ENSG00000272983,ENSG00000283930,ENSG00000075407,ENSG00000235964,ENSG00000226086,ENSG00000275675,ENSG00000252132,ENSG00000148513
chr10	38356062	38356458	10:38356062-38356458	ENSG00000233832,ENSG00000227679,ENSG00000234541,ENSG00000227264,ENSG00000233867,ENSG00000225638,ENSG00000277133,ENSG00000215151,ENSG00000203496,ENSG00000228882,ENSG00000222314,ENSG00000276805,ENSG00000120555,ENSG00000099251,ENSG00000234941,ENSG00000226113,ENSG00000224761,ENSG00000225965,ENSG00000272983,ENSG00000226086,ENSG00000275675,ENSG00000206840,ENSG00000235197,ENSG00000151963,ENSG00000228828,ENSG00000225192,ENSG00000260137,ENSG00000226578,ENSG00000256892,ENSG00000225276,ENSG00000224920,ENSG00000236313,ENSG00000237970,ENSG00000252621,ENSG00000244402,ENSG00000235687,ENSG00000234918,ENSG00000206796,ENSG00000148513,ENSG00000225355,ENSG00000233533,ENSG00000238176,ENSG00000274458,ENSG00000237002,ENSG00000228694
chr10	38402505	38402634	10:38402505-38402634	ENSG00000233832,ENSG00000234541,ENSG00000227264,ENSG00000233867,ENSG00000225638,ENSG00000277133,ENSG00000215151,ENSG00000203496,ENSG00000228882,ENSG00000222314,ENSG00000276805,ENSG00000120555,ENSG00000224761,ENSG00000236313
chr10	38402707	38403301	10:38402707-38403301	ENSG00000233832,ENSG00000227679,ENSG00000234541,ENSG00000227264,ENSG00000233867,ENSG00000225638,ENSG00000277133,ENSG00000215151,ENSG00000203496,ENSG00000228882,ENSG00000222314,ENSG00000276805,ENSG00000120555,ENSG00000234941,ENSG00000226113,ENSG00000224761,ENSG00000225965,ENSG00000272983,ENSG00000275675,ENSG00000206840,ENSG00000235197,ENSG00000151963,ENSG00000228828,ENSG00000225192,ENSG00000260137,ENSG00000226578,ENSG00000256892,ENSG00000225276,ENSG00000224920,ENSG00000236313,ENSG00000237970,ENSG00000252621,ENSG00000244402,ENSG00000235687,ENSG00000234918,ENSG00000206796,ENSG00000148513,ENSG00000225355
chr10	38487480	38487651	10:38487480-38487651	-
chr10	38489122	38489257	10:38489122-38489257	-
chr10	38494839	38494931	10:38494839-38494931	-
chr10	38515329	38515464	10:38515329-38515464	-
chr10	38517391	38517504	10:38517391-38517504	-
chr10	38525657	38525751	10:38525657-38525751	-
chr10	38528338	38528471	10:38528338-38528471	-
chr10	38529406	38529530	10:38529406-38529530	-
chr10	38578958	38579094	10:38578958-38579094	-
chr10	38579493	38579596	10:38579493-38579596	-
chr10	38786240	38786398	10:38786240-38786398	-
chr10	38788396	38788521	10:38788396-38788521	-
chr10	38795164	38795263	10:38795164-38795263	-
chr10	38800708	38800830	10:38800708-38800830	-
chr10	38800978	38801110	10:38800978-38801110	-
chr10	38805328	38805423	10:38805328-38805423	-
chr10	38808146	38808255	10:38808146-38808255	-
chr10	38812127	38812218	10:38812127-38812218	-
chr10	38814064	38814272	10:38814064-38814272	-
chr10	38819590	38819715	10:38819590-38819715	-
chr10	38828258	38828376	10:38828258-38828376	-
chr10	38831350	38831473	10:38831350-38831473	-
chr10	38835665	38835809	10:38835665-38835809	-
chr10	38844970	38845124	10:38844970-38845124	-
chr10	38846311	38846433	10:38846311-38846433	-
chr10	38855243	38855345	10:38855243-38855345	-
chr10	38857995	38858086	10:38857995-38858086	-
chr10	41884649	41884740	10:41884649-41884740	-
chr10	41883969	41884091	10:41883969-41884091	-
chr10	41883685	41883786	10:41883685-41883786	-
chr10	41883394	41883549	10:41883394-41883549	-
chr10	41883106	41883271	10:41883106-41883271	-
chr10	41880876	41881065	10:41880876-41881065	-
chr10	41879285	41879493	10:41879285-41879493	-
chr10	41875383	41875498	10:41875383-41875498	-
chr10	41875010	41875139	10:41875010-41875139	-
chr10	41873793	41873888	10:41873793-41873888	-
chr10	41870803	41870946	10:41870803-41870946	-
chr10	41870493	41870606	10:41870493-41870606	-
chr10	41859735	41860013	10:41859735-41860013	-
chr10	41859228	41859356	10:41859228-41859356	-
chr10	41854550	41854656	10:41854550-41854656	-
chr10	41851781	41851906	10:41851781-41851906	-
chr10	41850705	41850902	10:41850705-41850902	-
chr10	41847834	41847931	10:41847834-41847931	-
chr10	41847442	41847544	10:41847442-41847544	-
chr10	41841310	41841723	10:41841310-41841723	-
chr10	41840674	41840979	10:41840674-41840979	-
chr10	41839481	41840023	10:41839481-41840023	-
chr10	41831830	41831987	10:41831830-41831987	ENSG00000234864,ENSG00000232109,ENSG00000233515,ENSG00000251783,ENSG00000272319,ENSG00000277479,ENSG00000185904,ENSG00000279239,ENSG00000182632,ENSG00000228755,ENSG00000271650
chr10	41830783	41831023	10:41830783-41831023	ENSG00000234864,ENSG00000233515,ENSG00000185904,ENSG00000279239,ENSG00000182632,ENSG00000228755
chr10	41821842	41821949	10:41821842-41821949	ENSG00000185904,ENSG00000182632
chr10	41811408	41811537	10:41811408-41811537	ENSG00000185904,ENSG00000279239,ENSG00000182632,ENSG00000228755
chr10	41795067	41795164	10:41795067-41795164	-
chr10	41712669	41712826	10:41712669-41712826	-
chr10	41712090	41712241	10:41712090-41712241	-
chr10	41710548	41710943	10:41710548-41710943	-
chr10	41710332	41710429	10:41710332-41710429	-
chr10	41709921	41710063	10:41709921-41710063	-
chr10	41709518	41709630	10:41709518-41709630	-
chr10	41707590	41707748	10:41707590-41707748	-
chr10	41706287	41706411	10:41706287-41706411	-
chr10	41704244	41704341	10:41704244-41704341	-
chr10	41703224	41703354	10:41703224-41703354	-
chr10	41702549	41702650	10:41702549-41702650	-
chr10	41701543	41701642	10:41701543-41701642	-
chr10	41700170	41700311	10:41700170-41700311	-
chr10	41699495	41699595	10:41699495-41699595	-
chr10	41698463	41698603	10:41698463-41698603	-
chr10	41697105	41697258	10:41697105-41697258	-
chr10	41696405	41696532	10:41696405-41696532	-
chr10	41695384	41695583	10:41695384-41695583	-
chr10	41694031	41694207	10:41694031-41694207	-
chr10	42101576	42101746	10:42101576-42101746	-
chr10	42102050	42102141	10:42102050-42102141	-
chr10	42102563	42102736	10:42102563-42102736	-
chr10	42103615	42103756	10:42103615-42103756	-
chr10	42104116	42104387	10:42104116-42104387	-
chr10	42104497	42104625	10:42104497-42104625	-
chr10	42165927	42166080	10:42165927-42166080	ENSG00000230425,ENSG00000234864,ENSG00000231009,ENSG00000232109,ENSG00000233515,ENSG00000251783,ENSG00000272387,ENSG00000185904,ENSG00000279239,ENSG00000182632,ENSG00000228755,ENSG00000274167,ENSG00000271650,ENSG00000237592,ENSG00000229485
chr10	42183916	42184007	10:42183916-42184007	ENSG00000233515,ENSG00000185904,ENSG00000279239,ENSG00000182632,ENSG00000274167,ENSG00000271650,ENSG00000237592,ENSG00000229485
chr10	42299315	42299434	10:42299315-42299434	-
chr10	42301469	42301565	10:42301469-42301565	-
chr10	42301798	42301918	10:42301798-42301918	-
chr10	42319883	42320011	10:42319883-42320011	-
chr10	42320944	42321035	10:42320944-42321035	-
chr10	42321875	42321975	10:42321875-42321975	-
chr10	42322692	42322783	10:42322692-42322783	ENSG00000230425,ENSG00000231009,ENSG00000272387,ENSG00000185904,ENSG00000279239,ENSG00000182632,ENSG00000228755,ENSG00000274167,ENSG00000271650
chr10	42368028	42368156	10:42368028-42368156	ENSG00000234864,ENSG00000185904,ENSG00000279239,ENSG00000182632,ENSG00000215146,ENSG00000228755,ENSG00000274167
chr10	42552458	42552603	10:42552458-42552603	ENSG00000234864,ENSG00000232109,ENSG00000233515,ENSG00000251783,ENSG00000272387,ENSG00000272319,ENSG00000277479,ENSG00000233837,ENSG00000270762,ENSG00000234420,ENSG00000185904,ENSG00000279239,ENSG00000182632
chr10	42552769	42553049	10:42552769-42553049	ENSG00000230425,ENSG00000234864,ENSG00000231009,ENSG00000232109,ENSG00000233515,ENSG00000285884,ENSG00000251783,ENSG00000272387,ENSG00000272319,ENSG00000277479,ENSG00000196693,ENSG00000233837,ENSG00000270762,ENSG00000234420,ENSG00000185904,ENSG00000279239,ENSG00000182632
chr10	42638166	42638452	10:42638166-42638452	ENSG00000230425,ENSG00000234864,ENSG00000231009,ENSG00000232109,ENSG00000233515,ENSG00000285884,ENSG00000251783,ENSG00000272387,ENSG00000272319,ENSG00000277479,ENSG00000196693,ENSG00000233837,ENSG00000185904,ENSG00000279239,ENSG00000182632
chr10	42638662	42639029	10:42638662-42639029	ENSG00000230425,ENSG00000234864,ENSG00000231009,ENSG00000232109,ENSG00000233515,ENSG00000285884,ENSG00000251783,ENSG00000272387,ENSG00000272319,ENSG00000277479,ENSG00000196693
chr10	42753265	42753453	10:42753265-42753453	ENSG00000252416,ENSG00000259869,ENSG00000270552,ENSG00000230425,ENSG00000234864,ENSG00000231009,ENSG00000232109,ENSG00000233515,ENSG00000251783,ENSG00000272387,ENSG00000272319,ENSG00000277479,ENSG00000185904,ENSG00000279239,ENSG00000182632
chr10	42782038	42782138	10:42782038-42782138	ENSG00000252416,ENSG00000165733,ENSG00000259869,ENSG00000230425,ENSG00000234864,ENSG00000231009,ENSG00000232109,ENSG00000233515
chr10	42782434	42782865	10:42782434-42782865	ENSG00000252416,ENSG00000165733,ENSG00000259869,ENSG00000230425,ENSG00000234864,ENSG00000231009,ENSG00000232109,ENSG00000233515,ENSG00000251783,ENSG00000272387,ENSG00000272319,ENSG00000277479,ENSG00000233837,ENSG00000185904,ENSG00000279239,ENSG00000182632
chr10	42782920	42783096	10:42782920-42783096	ENSG00000252416,ENSG00000165733,ENSG00000259869,ENSG00000230425,ENSG00000234864,ENSG00000231009,ENSG00000232109,ENSG00000233515,ENSG00000251783,ENSG00000272387,ENSG00000185904,ENSG00000279239,ENSG00000182632
chr10	42864690	42864788	10:42864690-42864788	ENSG00000234944,ENSG00000252416
chr10	42866784	42866964	10:42866784-42866964	ENSG00000165731,ENSG00000234944,ENSG00000252416,ENSG00000231009
chr10	42963463	42963634	10:42963463-42963634	ENSG00000236114,ENSG00000263795,ENSG00000252416,ENSG00000230425,ENSG00000234864,ENSG00000231009,ENSG00000232109,ENSG00000233515,ENSG00000272387
chr10	42987203	42987353	10:42987203-42987353	ENSG00000263795,ENSG00000229630
chr10	42989153	42989252	10:42989153-42989252	ENSG00000263795,ENSG00000229630
chr10	43076487	43076578	10:43076487-43076578	ENSG00000165731
chr10	43092004	43092170	10:43092004-43092170	ENSG00000165731,ENSG00000252416
chr10	43093503	43093629	10:43093503-43093629	ENSG00000165731,ENSG00000252416
chr10	43105530	43105747	10:43105530-43105747	ENSG00000165731,ENSG00000252416
chr10	43120918	43121235	10:43120918-43121235	ENSG00000169826,ENSG00000273008,ENSG00000165731,ENSG00000252416,ENSG00000234864,ENSG00000233515
chr10	43121564	43121717	10:43121564-43121717	-
chr10	43126953	43127044	10:43126953-43127044	ENSG00000169826,ENSG00000273008
chr10	43127567	43127702	10:43127567-43127702	ENSG00000169826,ENSG00000273008
chr10	43129385	43129635	10:43129385-43129635	ENSG00000169826,ENSG00000273008,ENSG00000252416,ENSG00000234864,ENSG00000233515
chr10	43138246	43138564	10:43138246-43138564	ENSG00000169826,ENSG00000273008
chr10	43140538	43140667	10:43140538-43140667	ENSG00000169826,ENSG00000273008
chr10	43160690	43160810	10:43160690-43160810	ENSG00000236114
chr10	43202285	43202425	10:43202285-43202425	ENSG00000198915
chr10	43304749	43305019	10:43304749-43305019	ENSG00000224265
chr10	43322934	43323040	10:43322934-43323040	ENSG00000224265
chr10	43348543	43348743	10:43348543-43348743	ENSG00000236114,ENSG00000150201,ENSG00000221468,ENSG00000285712,ENSG00000224265,ENSG00000198915
chr10	43362281	43362540	10:43362281-43362540	ENSG00000236114,ENSG00000252532,ENSG00000150201,ENSG00000285712
chr10	43362632	43362740	10:43362632-43362740	ENSG00000150201,ENSG00000285712
chr10	43396726	43397161	10:43396726-43397161	ENSG00000252532,ENSG00000169813,ENSG00000150201
chr10	43397222	43397505	10:43397222-43397505	ENSG00000252532,ENSG00000169813,ENSG00000150201
chr10	43407190	43407336	10:43407190-43407336	ENSG00000243660,ENSG00000230555,ENSG00000221400,ENSG00000169813
chr10	43407716	43407892	10:43407716-43407892	ENSG00000252532,ENSG00000243660,ENSG00000230555,ENSG00000221400,ENSG00000169813
chr10	43408819	43409050	10:43408819-43409050	ENSG00000252532,ENSG00000243660,ENSG00000230555,ENSG00000221400,ENSG00000169813
chr10	43409112	43409467	10:43409112-43409467	ENSG00000252532,ENSG00000243660,ENSG00000230555,ENSG00000221400,ENSG00000169813
chr10	43409815	43409976	10:43409815-43409976	ENSG00000252532,ENSG00000243660,ENSG00000230555,ENSG00000221400,ENSG00000169813
chr10	43420245	43420694	10:43420245-43420694	ENSG00000252532,ENSG00000243660,ENSG00000230555,ENSG00000221400,ENSG00000169813
chr10	43420802	43421011	10:43420802-43421011	ENSG00000252532,ENSG00000243660,ENSG00000230555,ENSG00000221400,ENSG00000169813
chr10	43436614	43437202	10:43436614-43437202	ENSG00000252532,ENSG00000243660,ENSG00000230555
chr10	43455423	43455947	10:43455423-43455947	ENSG00000236114,ENSG00000252532,ENSG00000243660,ENSG00000230555,ENSG00000169813,ENSG00000150201
chr10	43574402	43574671	10:43574402-43574671	ENSG00000238263,ENSG00000237389,ENSG00000223910,ENSG00000196793,ENSG00000236114
chr10	43596677	43596840	10:43596677-43596840	ENSG00000238263,ENSG00000237389,ENSG00000223910,ENSG00000198298,ENSG00000232004,ENSG00000287852,ENSG00000236114
chr10	43606370	43606548	10:43606370-43606548	ENSG00000238263,ENSG00000237389,ENSG00000223910,ENSG00000198298,ENSG00000232004,ENSG00000287852,ENSG00000236114
chr10	43648615	43649148	10:43648615-43649148	ENSG00000226808,ENSG00000234973,ENSG00000223746,ENSG00000224162,ENSG00000271173,ENSG00000228426,ENSG00000230565,ENSG00000226245,ENSG00000169740,ENSG00000238263,ENSG00000237389,ENSG00000223910,ENSG00000198298,ENSG00000232004,ENSG00000236114
chr10	43689734	43689958	10:43689734-43689958	ENSG00000227395,ENSG00000107562,ENSG00000277288,ENSG00000229116,ENSG00000237590,ENSG00000227029,ENSG00000233395,ENSG00000236769,ENSG00000226790,ENSG00000226808,ENSG00000234973,ENSG00000223746,ENSG00000224162,ENSG00000271173,ENSG00000228426,ENSG00000238263,ENSG00000237389
chr10	43690128	43690346	10:43690128-43690346	ENSG00000227395,ENSG00000234580,ENSG00000107562,ENSG00000277288,ENSG00000229116,ENSG00000237590,ENSG00000227029,ENSG00000233395,ENSG00000236769,ENSG00000226790,ENSG00000226808,ENSG00000234973,ENSG00000223746,ENSG00000224162,ENSG00000271173,ENSG00000228426,ENSG00000223910
chr10	44005012	44005180	10:44005012-44005180	ENSG00000277288,ENSG00000229116,ENSG00000237590,ENSG00000227029,ENSG00000233395,ENSG00000236769,ENSG00000226790,ENSG00000226808,ENSG00000234973,ENSG00000223746,ENSG00000224162,ENSG00000271173
chr10	44017262	44017410	10:44017262-44017410	ENSG00000277288,ENSG00000229116,ENSG00000237590,ENSG00000227029,ENSG00000233395,ENSG00000236769,ENSG00000226790,ENSG00000226808,ENSG00000234973,ENSG00000223746,ENSG00000224162,ENSG00000271173
chr10	44311121	44311322	10:44311121-44311322	ENSG00000107562,ENSG00000287901,ENSG00000277288,ENSG00000229116,ENSG00000237590,ENSG00000227029,ENSG00000233395,ENSG00000236769,ENSG00000226790,ENSG00000226808,ENSG00000234973,ENSG00000223746,ENSG00000224162,ENSG00000271173,ENSG00000228426
chr10	44438278	44438917	10:44438278-44438917	ENSG00000227395,ENSG00000234580,ENSG00000270767,ENSG00000214089,ENSG00000107562,ENSG00000277288,ENSG00000229116,ENSG00000237590,ENSG00000226790,ENSG00000234973,ENSG00000223746,ENSG00000224162,ENSG00000271173
chr10	44477202	44477307	10:44477202-44477307	ENSG00000227395,ENSG00000234580,ENSG00000270767,ENSG00000214089,ENSG00000107562,ENSG00000237590
chr10	44479478	44479645	10:44479478-44479645	ENSG00000227395,ENSG00000234580,ENSG00000287173,ENSG00000270767,ENSG00000214089,ENSG00000107562,ENSG00000277288,ENSG00000229116,ENSG00000237590,ENSG00000227029,ENSG00000233395,ENSG00000236769,ENSG00000226790,ENSG00000226808,ENSG00000234973,ENSG00000223746,ENSG00000224162,ENSG00000271173
chr10	44511728	44511847	10:44511728-44511847	ENSG00000227395,ENSG00000234580,ENSG00000287173,ENSG00000270767,ENSG00000214089
chr10	44725497	44725671	10:44725497-44725671	ENSG00000188234,ENSG00000227395,ENSG00000234580,ENSG00000214089,ENSG00000277288,ENSG00000229116,ENSG00000237590,ENSG00000223746,ENSG00000271173
chr10	44864653	44865114	10:44864653-44865114	ENSG00000234504,ENSG00000227395,ENSG00000234580,ENSG00000214089,ENSG00000107562,ENSG00000277288,ENSG00000229116,ENSG00000237590,ENSG00000227029,ENSG00000233395,ENSG00000236769,ENSG00000226790,ENSG00000226808,ENSG00000234973,ENSG00000223746,ENSG00000224162,ENSG00000271173,ENSG00000228426
chr10	44913681	44913772	10:44913681-44913772	ENSG00000279058,ENSG00000187783,ENSG00000234504
chr10	44932840	44932966	10:44932840-44932966	ENSG00000165507,ENSG00000107551,ENSG00000223462,ENSG00000187783,ENSG00000234504,ENSG00000224812
chr10	44947828	44948047	10:44947828-44948047	ENSG00000107551,ENSG00000273363,ENSG00000223462,ENSG00000234504,ENSG00000224812
chr10	44959322	44959451	10:44959322-44959451	ENSG00000107551,ENSG00000273363,ENSG00000224812
chr10	44959529	44959970	10:44959529-44959970	ENSG00000188234,ENSG00000165507,ENSG00000107551,ENSG00000273363,ENSG00000223462,ENSG00000234504,ENSG00000224812
chr10	44967700	44967864	10:44967700-44967864	ENSG00000165507,ENSG00000107551,ENSG00000273363,ENSG00000223462,ENSG00000224812
chr10	44968062	44968406	10:44968062-44968406	ENSG00000165507,ENSG00000107551,ENSG00000273363,ENSG00000223462,ENSG00000187783,ENSG00000234504,ENSG00000224812
chr10	44975066	44975176	10:44975066-44975176	ENSG00000165507,ENSG00000107551,ENSG00000223462,ENSG00000187783,ENSG00000234504
chr10	45001006	45001239	10:45001006-45001239	ENSG00000285402,ENSG00000264230,ENSG00000207071,ENSG00000278531,ENSG00000165512,ENSG00000165511,ENSG00000165507
chr10	45008681	45008925	10:45008681-45008925	ENSG00000274186,ENSG00000188234,ENSG00000224402,ENSG00000234993,ENSG00000207071,ENSG00000278531,ENSG00000275312,ENSG00000227683,ENSG00000263476,ENSG00000228462,ENSG00000226937,ENSG00000165512,ENSG00000165511
chr10	45058719	45058863	10:45058719-45058863	ENSG00000270434,ENSG00000224402,ENSG00000207071,ENSG00000278531,ENSG00000275312,ENSG00000227683,ENSG00000263476,ENSG00000230501,ENSG00000236442,ENSG00000235690,ENSG00000228462,ENSG00000270258,ENSG00000226937
chr10	45144435	45144630	10:45144435-45144630	ENSG00000207071,ENSG00000278531,ENSG00000275312,ENSG00000227683,ENSG00000263476,ENSG00000230501,ENSG00000236442,ENSG00000243349,ENSG00000235690,ENSG00000232554,ENSG00000228462,ENSG00000277757,ENSG00000226937
chr10	45144784	45144883	10:45144784-45144883	ENSG00000207071,ENSG00000278531,ENSG00000275312,ENSG00000227683,ENSG00000263476,ENSG00000230501,ENSG00000236442,ENSG00000243349,ENSG00000235690,ENSG00000232554,ENSG00000228462,ENSG00000277757,ENSG00000226937
chr10	45354286	45354553	10:45354286-45354553	ENSG00000213412,ENSG00000264217,ENSG00000231122,ENSG00000270434,ENSG00000231964,ENSG00000012779,ENSG00000256574,ENSG00000224402,ENSG00000234993,ENSG00000207071,ENSG00000278531,ENSG00000275312,ENSG00000227683,ENSG00000263476
chr10	45380212	45380470	10:45380212-45380470	ENSG00000274186,ENSG00000204174,ENSG00000285402,ENSG00000264230,ENSG00000264217,ENSG00000188234,ENSG00000231122,ENSG00000270434,ENSG00000231964,ENSG00000012779,ENSG00000256574,ENSG00000224402,ENSG00000234993,ENSG00000207071,ENSG00000278531,ENSG00000275312,ENSG00000227683
chr10	45380903	45381043	10:45380903-45381043	ENSG00000204174,ENSG00000285402,ENSG00000264230,ENSG00000270434,ENSG00000012779,ENSG00000256574,ENSG00000224402,ENSG00000234993,ENSG00000207071,ENSG00000278531
chr10	45404185	45404494	10:45404185-45404494	ENSG00000266217,ENSG00000264217,ENSG00000239883,ENSG00000188234,ENSG00000231122,ENSG00000270434,ENSG00000231964,ENSG00000012779,ENSG00000256574,ENSG00000224402,ENSG00000234993,ENSG00000207071,ENSG00000278531,ENSG00000275312,ENSG00000227683,ENSG00000263476
chr10	45409093	45409220	10:45409093-45409220	ENSG00000252877,ENSG00000188234,ENSG00000231122,ENSG00000270434,ENSG00000231964,ENSG00000012779,ENSG00000256574,ENSG00000224402,ENSG00000234993,ENSG00000207071,ENSG00000278531
chr10	45418982	45419192	10:45418982-45419192	ENSG00000285662,ENSG00000274186,ENSG00000213412,ENSG00000231122,ENSG00000270434,ENSG00000231964,ENSG00000012779,ENSG00000256574,ENSG00000224402,ENSG00000234993
chr10	45419341	45419562	10:45419341-45419562	ENSG00000285662,ENSG00000274186,ENSG00000213412,ENSG00000231122,ENSG00000270434,ENSG00000231964,ENSG00000012779,ENSG00000256574,ENSG00000224402,ENSG00000234993
chr10	45425194	45425303	10:45425194-45425303	ENSG00000264404,ENSG00000239152,ENSG00000270434,ENSG00000231964,ENSG00000012779,ENSG00000256574,ENSG00000224402,ENSG00000234993,ENSG00000207071
chr10	45461064	45461265	10:45461064-45461265	ENSG00000264217,ENSG00000231122,ENSG00000270434,ENSG00000165406,ENSG00000231964,ENSG00000256574,ENSG00000224402,ENSG00000234993
chr10	45465118	45465209	10:45465118-45465209	ENSG00000274186,ENSG00000231122,ENSG00000270434,ENSG00000165406,ENSG00000231964,ENSG00000224402,ENSG00000234993
chr10	45466975	45467078	10:45466975-45467078	ENSG00000274186,ENSG00000264217,ENSG00000188234,ENSG00000231122,ENSG00000270434,ENSG00000165406,ENSG00000231964,ENSG00000224402,ENSG00000234993
chr10	45532476	45532612	10:45532476-45532612	ENSG00000204179,ENSG00000279458,ENSG00000273225,ENSG00000188234,ENSG00000165406
chr10	45557632	45557795	10:45557632-45557795	ENSG00000231122,ENSG00000270434,ENSG00000224402
chr10	45594803	45595046	10:45594803-45595046	ENSG00000188234,ENSG00000231122,ENSG00000270434,ENSG00000165406,ENSG00000231964,ENSG00000224402,ENSG00000234993
chr10	45672449	45672932	10:45672449-45672932	ENSG00000204172,ENSG00000213412,ENSG00000264217,ENSG00000270434,ENSG00000230869,ENSG00000172671,ENSG00000231964,ENSG00000224402,ENSG00000234993
chr10	45726917	45727314	10:45726917-45727314	ENSG00000273760,ENSG00000188234,ENSG00000231122,ENSG00000270434,ENSG00000172661,ENSG00000228702,ENSG00000237840,ENSG00000224402,ENSG00000234993
chr10	45727475	45727566	10:45727475-45727566	ENSG00000273760,ENSG00000188234,ENSG00000172661,ENSG00000228702,ENSG00000237840,ENSG00000224402
chr10	46635620	46635711	10:46635620-46635711	ENSG00000285662,ENSG00000229927,ENSG00000272430,ENSG00000165874,ENSG00000204176,ENSG00000224402,ENSG00000234993
chr10	46616297	46616498	10:46616297-46616498	ENSG00000285786,ENSG00000270025,ENSG00000189014,ENSG00000238405,ENSG00000229227,ENSG00000285294,ENSG00000280012,ENSG00000264217,ENSG00000239152
chr10	46597845	46598213	10:46597845-46598213	ENSG00000272430,ENSG00000229227,ENSG00000231187,ENSG00000204176,ENSG00000204175,ENSG00000231122,ENSG00000256574,ENSG00000275312,ENSG00000227683,ENSG00000214089
chr10	46588331	46588498	10:46588331-46588498	ENSG00000215097,ENSG00000229227,ENSG00000231187,ENSG00000204176,ENSG00000204175,ENSG00000263482,ENSG00000280012,ENSG00000235690
chr10	46565707	46565806	10:46565707-46565806	ENSG00000265203,ENSG00000280913,ENSG00000285662,ENSG00000229927,ENSG00000272430,ENSG00000165874,ENSG00000229227,ENSG00000231187,ENSG00000204175,ENSG00000279458,ENSG00000273225,ENSG00000239152
chr10	47705880	47706187	10:47705880-47706187	ENSG00000226964,ENSG00000276544,ENSG00000264404,ENSG00000251079,ENSG00000254929,ENSG00000265203,ENSG00000204179
chr10	46256170	46256301	10:46256170-46256301	ENSG00000277758,ENSG00000215065,ENSG00000265630,ENSG00000274186,ENSG00000229227,ENSG00000213412,ENSG00000285402,ENSG00000264230,ENSG00000279458,ENSG00000273225,ENSG00000263482,ENSG00000280012
chr10	46283057	46283213	10:46283057-46283213	ENSG00000264404,ENSG00000265763,ENSG00000274186,ENSG00000272430,ENSG00000204174,ENSG00000213412,ENSG00000285402,ENSG00000264230,ENSG00000279458,ENSG00000273225,ENSG00000274209,ENSG00000263482,ENSG00000264204
chr10	46284536	46284697	10:46284536-46284697	ENSG00000264404,ENSG00000265763,ENSG00000274186,ENSG00000272430,ENSG00000204174,ENSG00000213412,ENSG00000285402,ENSG00000264230,ENSG00000279458,ENSG00000273225,ENSG00000274209,ENSG00000263482,ENSG00000264204
chr10	46386813	46386941	10:46386813-46386941	ENSG00000224919,ENSG00000270369,ENSG00000280913,ENSG00000229927,ENSG00000165874,ENSG00000204176,ENSG00000285294,ENSG00000274209,ENSG00000263482,ENSG00000280012,ENSG00000263639,ENSG00000231122,ENSG00000256574,ENSG00000234993
chr10	50217104	50217209	10:50217104-50217209	ENSG00000148584,ENSG00000230011,ENSG00000231345,ENSG00000188611,ENSG00000233011,ENSG00000285803,ENSG00000222108,ENSG00000178440,ENSG00000229870,ENSG00000226389,ENSG00000197444,ENSG00000178645
chr10	46786637	46786799	10:46786637-46786799	ENSG00000277758,ENSG00000189014,ENSG00000215065,ENSG00000265630,ENSG00000251079,ENSG00000254929,ENSG00000150175,ENSG00000243289,ENSG00000238405,ENSG00000204177,ENSG00000215097,ENSG00000265366,ENSG00000285662,ENSG00000274186,ENSG00000229227,ENSG00000213412
chr10	46787301	46787457	10:46787301-46787457	ENSG00000277758,ENSG00000189014,ENSG00000251079,ENSG00000254929,ENSG00000150175,ENSG00000243289,ENSG00000238405,ENSG00000204177,ENSG00000215097,ENSG00000265366,ENSG00000285662,ENSG00000274186,ENSG00000229227,ENSG00000213412
chr10	46796491	46796595	10:46796491-46796595	ENSG00000276430,ENSG00000243289,ENSG00000238405,ENSG00000204177,ENSG00000215097,ENSG00000265366,ENSG00000274186,ENSG00000204176,ENSG00000279458,ENSG00000273225
chr10	47461437	47461528	10:47461437-47461528	ENSG00000227345,ENSG00000189014,ENSG00000266217,ENSG00000215065,ENSG00000265630,ENSG00000224919,ENSG00000270369,ENSG00000265190,ENSG00000265203,ENSG00000263761,ENSG00000266524
chr10	47384314	47384653	10:47384314-47384653	ENSG00000273760,ENSG00000277758,ENSG00000189014,ENSG00000215065,ENSG00000265630,ENSG00000270369,ENSG00000265763,ENSG00000265203,ENSG00000263761,ENSG00000266524,ENSG00000150175,ENSG00000285402,ENSG00000264230,ENSG00000264204
chr10	47257912	47258003	10:47257912-47258003	ENSG00000273760,ENSG00000265203,ENSG00000263761,ENSG00000266524,ENSG00000204179,ENSG00000280913,ENSG00000274186
chr10	47165837	47166053	10:47165837-47166053	ENSG00000252877,ENSG00000265203,ENSG00000263761,ENSG00000266524,ENSG00000274186,ENSG00000204174
chr10	47104929	47105071	10:47104929-47105071	ENSG00000273760,ENSG00000276850,ENSG00000215065,ENSG00000265630,ENSG00000252877,ENSG00000189090,ENSG00000265203,ENSG00000263761,ENSG00000266524,ENSG00000150175,ENSG00000280913
chr10	48006149	48006250	10:48006149-48006250	ENSG00000172538,ENSG00000165383,ENSG00000170324,ENSG00000224919,ENSG00000270369,ENSG00000265190,ENSG00000215097,ENSG00000265366
chr10	48051825	48051916	10:48051825-48051916	ENSG00000231906,ENSG00000265018,ENSG00000251079,ENSG00000254929,ENSG00000266524,ENSG00000204175,ENSG00000280012
chr10	48154840	48155003	10:48154840-48155003	ENSG00000178645,ENSG00000264800,ENSG00000226576,ENSG00000233665,ENSG00000285786,ENSG00000170324,ENSG00000263761,ENSG00000266524,ENSG00000243289
chr10	48289821	48289931	10:48289821-48289931	ENSG00000225482,ENSG00000285786,ENSG00000170324,ENSG00000270025,ENSG00000252149,ENSG00000276430,ENSG00000273760,ENSG00000276850,ENSG00000280913
chr10	48306362	48306765	10:48306362-48306765	ENSG00000107643,ENSG00000225482,ENSG00000285786,ENSG00000170324,ENSG00000278561,ENSG00000277758,ENSG00000204172
chr10	48306919	48307115	10:48306919-48307115	ENSG00000107643,ENSG00000285786,ENSG00000170324,ENSG00000278561,ENSG00000277758,ENSG00000204172
chr10	48456581	48456832	10:48456581-48456832	ENSG00000128805,ENSG00000279822,ENSG00000276430
chr10	48493600	48493789	10:48493600-48493789	ENSG00000231906,ENSG00000128805,ENSG00000279822,ENSG00000270025,ENSG00000273760,ENSG00000150175
chr10	48502181	48502376	10:48502181-48502376	ENSG00000231906,ENSG00000248682,ENSG00000279822
chr10	48511994	48512147	10:48511994-48512147	ENSG00000231906,ENSG00000248682,ENSG00000279822,ENSG00000265018,ENSG00000276430,ENSG00000276850,ENSG00000229227
chr10	48518271	48518362	10:48518271-48518362	ENSG00000231906,ENSG00000248682,ENSG00000128805,ENSG00000273760,ENSG00000276850
chr10	48529514	48529605	10:48529514-48529605	ENSG00000231906,ENSG00000128805,ENSG00000264717
chr10	48577206	48577467	10:48577206-48577467	ENSG00000231906,ENSG00000128805,ENSG00000273760
chr10	48605058	48605228	10:48605058-48605228	ENSG00000231906,ENSG00000128805,ENSG00000276430
chr10	48607013	48607343	10:48607013-48607343	ENSG00000231906,ENSG00000128805,ENSG00000276430
chr10	48612692	48612864	10:48612692-48612864	ENSG00000231906,ENSG00000128805,ENSG00000204179
chr10	48623813	48623918	10:48623813-48623918	ENSG00000251413,ENSG00000276850,ENSG00000252877,ENSG00000279458
chr10	48625097	48625254	10:48625097-48625254	ENSG00000251413,ENSG00000231906,ENSG00000270025,ENSG00000273760,ENSG00000264404,ENSG00000204174
chr10	48634286	48634698	10:48634286-48634698	ENSG00000236800,ENSG00000251413,ENSG00000231906,ENSG00000285786,ENSG00000276430,ENSG00000273760,ENSG00000277758,ENSG00000280913,ENSG00000274186,ENSG00000285402,ENSG00000264230
chr10	48655152	48655302	10:48655152-48655302	ENSG00000264800,ENSG00000226576,ENSG00000233665,ENSG00000236800,ENSG00000231906,ENSG00000128805,ENSG00000270025
chr10	48656312	48656532	10:48656312-48656532	ENSG00000264800,ENSG00000226576,ENSG00000233665,ENSG00000241577,ENSG00000236800,ENSG00000231906,ENSG00000128805,ENSG00000270025
chr10	48684707	48684939	10:48684707-48684939	ENSG00000264800,ENSG00000233665,ENSG00000241577,ENSG00000228403,ENSG00000286993,ENSG00000128815,ENSG00000236800,ENSG00000265018,ENSG00000276850
chr10	48685067	48685274	10:48685067-48685274	ENSG00000128815,ENSG00000236800
chr10	48685362	48685554	10:48685362-48685554	ENSG00000286993,ENSG00000128815,ENSG00000236800
chr10	48708281	48708376	10:48708281-48708376	ENSG00000241577,ENSG00000228403,ENSG00000286993,ENSG00000236800,ENSG00000252149,ENSG00000273760,ENSG00000264717,ENSG00000226964,ENSG00000280913
chr10	48714103	48714267	10:48714103-48714267	ENSG00000264800,ENSG00000241577,ENSG00000228403,ENSG00000286993,ENSG00000236800,ENSG00000278561,ENSG00000189090,ENSG00000150175
chr10	48714347	48714532	10:48714347-48714532	ENSG00000228403,ENSG00000286993,ENSG00000236800,ENSG00000278561,ENSG00000189090,ENSG00000150175
chr10	48725431	48725536	10:48725431-48725536	ENSG00000241577,ENSG00000228403,ENSG00000286993,ENSG00000276850,ENSG00000279058
chr10	48743575	48743713	10:48743575-48743713	ENSG00000241577,ENSG00000228403,ENSG00000286993,ENSG00000228754,ENSG00000270025,ENSG00000277758
chr10	48748672	48748814	10:48748672-48748814	ENSG00000241577,ENSG00000228403,ENSG00000286993,ENSG00000228754,ENSG00000273760
chr10	48762354	48762445	10:48762354-48762445	ENSG00000241577,ENSG00000228403,ENSG00000286993,ENSG00000276430,ENSG00000273760,ENSG00000264404,ENSG00000204172
chr10	48799737	48799839	10:48799737-48799839	ENSG00000241577,ENSG00000228403,ENSG00000286993,ENSG00000128815,ENSG00000229227
chr10	48800377	48800650	10:48800377-48800650	ENSG00000264800,ENSG00000226576,ENSG00000233665,ENSG00000241577,ENSG00000228403,ENSG00000286993,ENSG00000128815,ENSG00000276430
chr10	48804846	48804937	10:48804846-48804937	ENSG00000241577,ENSG00000228403,ENSG00000286993,ENSG00000128815,ENSG00000276430
chr10	48900467	48900602	10:48900467-48900602	ENSG00000165633,ENSG00000264800,ENSG00000226576,ENSG00000233665,ENSG00000165383,ENSG00000241577,ENSG00000228403,ENSG00000286993,ENSG00000276850,ENSG00000189090,ENSG00000280913
chr10	49139243	49139353	10:49139243-49139353	ENSG00000172538,ENSG00000234736,ENSG00000165633,ENSG00000264800,ENSG00000226576,ENSG00000233665
chr10	49177499	49177726	10:49177499-49177726	ENSG00000204161,ENSG00000165633,ENSG00000264800,ENSG00000226576,ENSG00000233665,ENSG00000241577
chr10	49188347	49188584	10:49188347-49188584	ENSG00000204161,ENSG00000165633,ENSG00000264800,ENSG00000226576,ENSG00000233665
chr10	49225665	49225905	10:49225665-49225905	ENSG00000178645,ENSG00000165633,ENSG00000264800,ENSG00000226576,ENSG00000233665,ENSG00000276430,ENSG00000276850
chr10	49272342	49272550	10:49272342-49272550	ENSG00000285803,ENSG00000165633,ENSG00000264800,ENSG00000226576,ENSG00000233665,ENSG00000264717
chr10	49280154	49280334	10:49280154-49280334	ENSG00000177354,ENSG00000236208,ENSG00000226576,ENSG00000233665
chr10	49285251	49285514	10:49285251-49285514	ENSG00000229870,ENSG00000178645,ENSG00000177354,ENSG00000236208,ENSG00000165633,ENSG00000264800,ENSG00000226576,ENSG00000233665,ENSG00000273760
chr10	49299305	49299399	10:49299305-49299399	ENSG00000177354,ENSG00000236208,ENSG00000204172
chr10	49300612	49300757	10:49300612-49300757	ENSG00000177354,ENSG00000236208,ENSG00000273760
chr10	49310177	49310275	10:49310177-49310275	ENSG00000177354,ENSG00000236208,ENSG00000165633,ENSG00000264800,ENSG00000226576,ENSG00000233665,ENSG00000270025,ENSG00000276430,ENSG00000204179
chr10	49324881	49325003	10:49324881-49325003	ENSG00000264800,ENSG00000226576,ENSG00000233665,ENSG00000276430
chr10	49362660	49362960	10:49362660-49362960	ENSG00000165633,ENSG00000264800,ENSG00000226576,ENSG00000233665
chr10	49397989	49398141	10:49397989-49398141	ENSG00000165606
chr10	49419029	49419138	10:49419029-49419138	ENSG00000235939,ENSG00000165606,ENSG00000264800,ENSG00000226576,ENSG00000233665,ENSG00000276850,ENSG00000226964,ENSG00000252877
chr10	49508946	49509037	10:49508946-49509037	ENSG00000271237,ENSG00000225830,ENSG00000226576
chr10	49538989	49539333	10:49538989-49539333	ENSG00000271237,ENSG00000225830
chr10	49539549	49539760	10:49539549-49539760	ENSG00000271237,ENSG00000225830
chr10	49593191	49593315	10:49593191-49593315	ENSG00000233011,ENSG00000288603,ENSG00000178440,ENSG00000204152,ENSG00000230166,ENSG00000227345,ENSG00000229870,ENSG00000226389,ENSG00000197444,ENSG00000178645,ENSG00000187714,ENSG00000070748,ENSG00000271237,ENSG00000278561
chr10	49607050	49607141	10:49607050-49607141	ENSG00000230166,ENSG00000229870,ENSG00000226389,ENSG00000197444,ENSG00000178645,ENSG00000187714,ENSG00000070748
chr10	45972440	45972557	10:45972440-45972557	ENSG00000273760,ENSG00000285402,ENSG00000264230,ENSG00000280012,ENSG00000263639,ENSG00000265733,ENSG00000265354,ENSG00000264217,ENSG00000239883,ENSG00000270434
chr10	46106552	46106980	10:46106552-46106980	ENSG00000265763,ENSG00000204174,ENSG00000285402,ENSG00000264230,ENSG00000279458,ENSG00000273225,ENSG00000263482,ENSG00000264204,ENSG00000280012,ENSG00000263639,ENSG00000264217,ENSG00000188234,ENSG00000231122
chr10	46030542	46030769	10:46030542-46030769	ENSG00000274186,ENSG00000213412,ENSG00000280012,ENSG00000263639,ENSG00000266412,ENSG00000265733,ENSG00000265354,ENSG00000264217,ENSG00000239883,ENSG00000188234,ENSG00000231122,ENSG00000270434
chr10	46023392	46023625	10:46023392-46023625	ENSG00000277758,ENSG00000213412,ENSG00000280012,ENSG00000263639,ENSG00000266412,ENSG00000265733,ENSG00000265354,ENSG00000264217,ENSG00000239883,ENSG00000188234,ENSG00000231122,ENSG00000270434
chr10	46023139	46023240	10:46023139-46023240	ENSG00000277758,ENSG00000213412,ENSG00000280012,ENSG00000263639,ENSG00000266412,ENSG00000265733,ENSG00000265354,ENSG00000264217,ENSG00000239883,ENSG00000188234,ENSG00000231122,ENSG00000270434
chr10	46019923	46020140	10:46019923-46020140	ENSG00000277758,ENSG00000213412,ENSG00000280012,ENSG00000263639,ENSG00000266412,ENSG00000265733,ENSG00000265354,ENSG00000264217,ENSG00000239883,ENSG00000188234,ENSG00000231122,ENSG00000270434
chr10	50014031	50014183	10:50014031-50014183	ENSG00000229711,ENSG00000233011,ENSG00000226631,ENSG00000204149,ENSG00000285803,ENSG00000288603,ENSG00000178440,ENSG00000204152,ENSG00000230166,ENSG00000227345,ENSG00000226389,ENSG00000197444,ENSG00000178645
chr10	50067620	50067955	10:50067620-50067955	ENSG00000233011,ENSG00000099290,ENSG00000226631,ENSG00000235618,ENSG00000204149,ENSG00000285803,ENSG00000222108,ENSG00000288603,ENSG00000178440,ENSG00000204152,ENSG00000230166,ENSG00000227345,ENSG00000226389,ENSG00000197444
chr10	50068155	50068300	10:50068155-50068300	ENSG00000233011,ENSG00000099290,ENSG00000226631,ENSG00000235618,ENSG00000204149,ENSG00000285803,ENSG00000222108,ENSG00000288603,ENSG00000178440,ENSG00000204152,ENSG00000230166,ENSG00000227345,ENSG00000226389,ENSG00000197444
chr10	50217066	50217157	10:50217066-50217157	ENSG00000230011,ENSG00000231345,ENSG00000188611,ENSG00000233011,ENSG00000222108,ENSG00000229870,ENSG00000226389,ENSG00000197444
chr10	50260804	50260969	10:50260804-50260969	ENSG00000148584,ENSG00000226168,ENSG00000232706,ENSG00000231345,ENSG00000225137,ENSG00000188611,ENSG00000233011,ENSG00000222108,ENSG00000230166,ENSG00000229870,ENSG00000276850
chr10	50286556	50286678	10:50286556-50286678	ENSG00000226168,ENSG00000232706,ENSG00000231345,ENSG00000188611,ENSG00000233011
chr10	50294059	50294275	10:50294059-50294275	ENSG00000232706,ENSG00000231345,ENSG00000188611,ENSG00000233011,ENSG00000178440,ENSG00000227345
chr10	50322952	50323105	10:50322952-50323105	ENSG00000232706,ENSG00000231588,ENSG00000279863,ENSG00000286401,ENSG00000233011,ENSG00000178440,ENSG00000227345,ENSG00000276850
chr10	50323377	50323491	10:50323377-50323491	ENSG00000279863,ENSG00000286401,ENSG00000233011,ENSG00000276850
chr10	50325513	50325621	10:50325513-50325621	ENSG00000232706,ENSG00000231345,ENSG00000279863,ENSG00000286401,ENSG00000276430
chr10	50347463	50347638	10:50347463-50347638	ENSG00000279863,ENSG00000198964
chr10	50418307	50418585	10:50418307-50418585	ENSG00000232706,ENSG00000231345,ENSG00000231588,ENSG00000198964,ENSG00000233011,ENSG00000204152,ENSG00000230166,ENSG00000227345,ENSG00000270025
chr10	50421397	50421523	10:50421397-50421523	ENSG00000232706,ENSG00000231345,ENSG00000198964,ENSG00000222108
chr10	50422268	50422559	10:50422268-50422559	ENSG00000232706,ENSG00000231345,ENSG00000231588,ENSG00000198964,ENSG00000222108
chr10	50431177	50431351	10:50431177-50431351	ENSG00000226168,ENSG00000232706,ENSG00000231345,ENSG00000231588,ENSG00000233011
chr10	50438701	50438794	10:50438701-50438794	ENSG00000232706,ENSG00000231345,ENSG00000231588,ENSG00000233011,ENSG00000222108
chr10	50458553	50458727	10:50458553-50458727	ENSG00000229711,ENSG00000148584,ENSG00000230011,ENSG00000226168,ENSG00000232706,ENSG00000231345,ENSG00000231588,ENSG00000225303,ENSG00000198964,ENSG00000233011,ENSG00000230166,ENSG00000229870
chr10	50464222	50464402	10:50464222-50464402	ENSG00000230011,ENSG00000226168,ENSG00000232706,ENSG00000231345,ENSG00000231588,ENSG00000225303,ENSG00000198964,ENSG00000233011,ENSG00000230166,ENSG00000226389,ENSG00000276430
chr10	50476292	50476414	10:50476292-50476414	ENSG00000231345,ENSG00000225303
chr10	50577687	50577953	10:50577687-50577953	ENSG00000229711,ENSG00000148584,ENSG00000232706,ENSG00000231345,ENSG00000231588,ENSG00000226200,ENSG00000238523,ENSG00000233011,ENSG00000285803,ENSG00000222108,ENSG00000288603,ENSG00000178440
chr10	50586642	50586776	10:50586642-50586776	ENSG00000148584,ENSG00000230011,ENSG00000232706,ENSG00000231345,ENSG00000231588,ENSG00000238523,ENSG00000222108,ENSG00000288603,ENSG00000230166
chr10	50622099	50622403	10:50622099-50622403	ENSG00000232706,ENSG00000231345,ENSG00000231588,ENSG00000226200,ENSG00000198964
chr10	50623901	50624068	10:50623901-50624068	ENSG00000231345,ENSG00000231588,ENSG00000226200,ENSG00000198964
chr10	50624481	50624738	10:50624481-50624738	ENSG00000226168,ENSG00000232706,ENSG00000231345,ENSG00000231588,ENSG00000226200,ENSG00000198964
chr10	50624805	50625038	10:50624805-50625038	ENSG00000231345,ENSG00000231588,ENSG00000226200,ENSG00000198964
chr10	50723829	50724047	10:50723829-50724047	ENSG00000229711,ENSG00000148584,ENSG00000204147,ENSG00000287221,ENSG00000213667,ENSG00000230011,ENSG00000226168,ENSG00000232706,ENSG00000231345,ENSG00000233011
chr10	50740393	50740550	10:50740393-50740550	ENSG00000229711,ENSG00000148584,ENSG00000204147,ENSG00000287221,ENSG00000213667,ENSG00000230011,ENSG00000226168,ENSG00000232706
chr10	51011043	51011146	10:51011043-51011146	ENSG00000213659,ENSG00000223502,ENSG00000185532,ENSG00000261368,ENSG00000236944,ENSG00000229711,ENSG00000148584
chr10	51273648	51273808	10:51273648-51273808	ENSG00000213659,ENSG00000235279,ENSG00000207813,ENSG00000231132,ENSG00000223502,ENSG00000185532,ENSG00000261368,ENSG00000236944,ENSG00000229711,ENSG00000148584,ENSG00000226168,ENSG00000178440
chr10	51389469	51389561	10:51389469-51389561	ENSG00000213659,ENSG00000235279,ENSG00000207813,ENSG00000231132,ENSG00000223502,ENSG00000185532,ENSG00000261368,ENSG00000236944,ENSG00000148584
chr10	51422707	51422798	10:51422707-51422798	ENSG00000213659,ENSG00000235279,ENSG00000207813,ENSG00000231132,ENSG00000223502,ENSG00000185532,ENSG00000261368,ENSG00000236944
chr10	51699326	51699436	10:51699326-51699436	ENSG00000177613,ENSG00000223502,ENSG00000185532
chr10	51699510	51700012	10:51699510-51700012	ENSG00000177613,ENSG00000213659,ENSG00000235279,ENSG00000231132,ENSG00000223502,ENSG00000185532,ENSG00000229711,ENSG00000148584
chr10	51700125	51700237	10:51700125-51700237	ENSG00000177613
chr10	51822601	51822692	10:51822601-51822692	ENSG00000185532,ENSG00000261368,ENSG00000236944
chr10	51860347	51860600	10:51860347-51860600	ENSG00000213657,ENSG00000213659,ENSG00000235279,ENSG00000207813,ENSG00000231132,ENSG00000223502,ENSG00000185532,ENSG00000261368,ENSG00000236944,ENSG00000229711,ENSG00000148584
chr10	52215856	52216049	10:52215856-52216049	ENSG00000213657,ENSG00000213659,ENSG00000235279,ENSG00000223502,ENSG00000185532,ENSG00000261368,ENSG00000236944,ENSG00000229711,ENSG00000148584
chr10	52216891	52217178	10:52216891-52217178	ENSG00000224697,ENSG00000227972,ENSG00000213657,ENSG00000213659,ENSG00000235279,ENSG00000207813,ENSG00000223502,ENSG00000185532,ENSG00000261368,ENSG00000236944,ENSG00000229711,ENSG00000148584
chr10	52232638	52232804	10:52232638-52232804	ENSG00000252252,ENSG00000227972,ENSG00000213657,ENSG00000107984,ENSG00000236671,ENSG00000213659,ENSG00000231132,ENSG00000223502,ENSG00000185532,ENSG00000261368,ENSG00000236944,ENSG00000229711,ENSG00000148584,ENSG00000230011
chr10	52308315	52308450	10:52308315-52308450	ENSG00000213657,ENSG00000107984,ENSG00000236671
chr10	52348298	52348389	10:52348298-52348389	ENSG00000227972,ENSG00000213657,ENSG00000107984,ENSG00000236671
chr10	52454603	52454760	10:52454603-52454760	ENSG00000231131,ENSG00000227972,ENSG00000213657,ENSG00000107984
chr10	52463941	52464053	10:52463941-52464053	ENSG00000231131,ENSG00000227972,ENSG00000213657
chr10	52755377	52755731	10:52755377-52755731	ENSG00000165471,ENSG00000231131
chr10	52772165	52772299	10:52772165-52772299	ENSG00000165471
chr10	52780145	52780344	10:52780145-52780344	ENSG00000236958,ENSG00000221594,ENSG00000224697,ENSG00000234173,ENSG00000252252,ENSG00000150275,ENSG00000233805,ENSG00000252161,ENSG00000165471
chr10	52839055	52839146	10:52839055-52839146	ENSG00000236958,ENSG00000221594,ENSG00000224697,ENSG00000234173,ENSG00000252252,ENSG00000150275,ENSG00000233805,ENSG00000252161,ENSG00000226296,ENSG00000201196
chr10	52884344	52884496	10:52884344-52884496	ENSG00000236958,ENSG00000221594,ENSG00000224697,ENSG00000234173,ENSG00000252252,ENSG00000150275,ENSG00000233805,ENSG00000252161,ENSG00000226296,ENSG00000201196,ENSG00000227972
chr10	52945636	52945807	10:52945636-52945807	ENSG00000236958,ENSG00000221594,ENSG00000224697,ENSG00000234173,ENSG00000252252,ENSG00000150275,ENSG00000233805,ENSG00000252161,ENSG00000226296,ENSG00000285958,ENSG00000201196
chr10	52951980	52952111	10:52951980-52952111	ENSG00000236958,ENSG00000221594,ENSG00000224697,ENSG00000234173,ENSG00000252252,ENSG00000150275,ENSG00000233805,ENSG00000252161,ENSG00000226296,ENSG00000285958
chr10	52966075	52966166	10:52966075-52966166	ENSG00000236958,ENSG00000221594,ENSG00000224697,ENSG00000234173,ENSG00000252252,ENSG00000150275,ENSG00000233805,ENSG00000252161,ENSG00000226296,ENSG00000227121,ENSG00000285958
chr10	53006021	53006194	10:53006021-53006194	ENSG00000223800,ENSG00000236958,ENSG00000221594,ENSG00000224697,ENSG00000234173,ENSG00000252252,ENSG00000150275,ENSG00000233805,ENSG00000252161,ENSG00000226296,ENSG00000227121
chr10	53013226	53013425	10:53013226-53013425	ENSG00000228048,ENSG00000223800,ENSG00000236958,ENSG00000221594,ENSG00000224697,ENSG00000234173,ENSG00000252252,ENSG00000150275,ENSG00000233805,ENSG00000252161,ENSG00000226296,ENSG00000231399,ENSG00000227121
chr10	53013536	53013627	10:53013536-53013627	ENSG00000228048,ENSG00000223800,ENSG00000236958,ENSG00000221594,ENSG00000224697,ENSG00000234173,ENSG00000252252,ENSG00000150275,ENSG00000233805,ENSG00000252161,ENSG00000226296,ENSG00000227121
chr10	53030490	53030762	10:53030490-53030762	ENSG00000228048,ENSG00000223800,ENSG00000221594,ENSG00000224697,ENSG00000234173,ENSG00000252252,ENSG00000233805,ENSG00000252161,ENSG00000226296,ENSG00000231399,ENSG00000227121
chr10	54065280	54065411	10:54065280-54065411	ENSG00000236993,ENSG00000249860,ENSG00000228048,ENSG00000223800,ENSG00000236744,ENSG00000236958,ENSG00000221594,ENSG00000224697,ENSG00000234173,ENSG00000252252,ENSG00000150275,ENSG00000233805,ENSG00000252161,ENSG00000226296
chr10	55740919	55741010	10:55740919-55741010	ENSG00000238707,ENSG00000270541,ENSG00000236993,ENSG00000249860,ENSG00000228048,ENSG00000223800,ENSG00000236744,ENSG00000236958,ENSG00000221594,ENSG00000224697,ENSG00000234173,ENSG00000252252,ENSG00000150275
chr10	56361110	56361524	10:56361110-56361524	ENSG00000264747,ENSG00000238707,ENSG00000287016,ENSG00000122952,ENSG00000236993,ENSG00000249860,ENSG00000228048,ENSG00000223800,ENSG00000236744
chr10	56361621	56361942	10:56361621-56361942	ENSG00000238707,ENSG00000287016,ENSG00000122952,ENSG00000249860,ENSG00000236744
chr10	57657292	57657408	10:57657292-57657408	ENSG00000252076,ENSG00000232115,ENSG00000270192,ENSG00000223841,ENSG00000235810,ENSG00000264747,ENSG00000238707,ENSG00000236993,ENSG00000249860,ENSG00000228048,ENSG00000223800,ENSG00000236744
chr10	58266404	58266554	10:58266404-58266554	ENSG00000122873,ENSG00000180221,ENSG00000151151
chr10	58266897	58267244	10:58266897-58267244	ENSG00000122873,ENSG00000180221,ENSG00000151151,ENSG00000232115
chr10	58267841	58268284	10:58267841-58268284	ENSG00000122873,ENSG00000180221,ENSG00000151151,ENSG00000232115
chr10	58268924	58269270	10:58268924-58269270	ENSG00000122873,ENSG00000180221,ENSG00000151151
chr10	58282631	58282931	10:58282631-58282931	ENSG00000237949,ENSG00000228527,ENSG00000122873,ENSG00000180221,ENSG00000151151,ENSG00000232115,ENSG00000270192,ENSG00000223841,ENSG00000235810,ENSG00000238707
chr10	58291640	58291835	10:58291640-58291835	ENSG00000228527,ENSG00000180221,ENSG00000232115,ENSG00000270192,ENSG00000223841,ENSG00000264747
chr10	58299554	58299744	10:58299554-58299744	ENSG00000108064,ENSG00000228527,ENSG00000180221,ENSG00000232115,ENSG00000270192,ENSG00000223841,ENSG00000238707
chr10	58322554	58322830	10:58322554-58322830	ENSG00000252076,ENSG00000072401,ENSG00000261076,ENSG00000228527,ENSG00000180221,ENSG00000232115,ENSG00000270192,ENSG00000223841,ENSG00000235810,ENSG00000264747,ENSG00000238707
chr10	58331758	58331895	10:58331758-58331895	ENSG00000072401,ENSG00000261076
chr10	58334867	58335083	10:58334867-58335083	ENSG00000072401,ENSG00000261076,ENSG00000232115,ENSG00000270192,ENSG00000223841,ENSG00000264747
chr10	58340766	58340857	10:58340766-58340857	ENSG00000072401
chr10	58350740	58350870	10:58350740-58350870	ENSG00000226557,ENSG00000252076,ENSG00000072401,ENSG00000180221,ENSG00000232115,ENSG00000270192,ENSG00000223841,ENSG00000264747,ENSG00000238707
chr10	58384165	58384400	10:58384165-58384400	ENSG00000108064,ENSG00000072401,ENSG00000180221,ENSG00000223841
chr10	58384956	58385481	10:58384956-58385481	ENSG00000108064,ENSG00000232115,ENSG00000270192
chr10	58513648	58513835	10:58513648-58513835	ENSG00000165443,ENSG00000226888,ENSG00000237949,ENSG00000252076,ENSG00000183055,ENSG00000122870,ENSG00000270192,ENSG00000223841,ENSG00000264747
chr10	58531226	58531360	10:58531226-58531360	ENSG00000235469,ENSG00000287969,ENSG00000165443,ENSG00000226557,ENSG00000226888,ENSG00000237949,ENSG00000252076,ENSG00000183055,ENSG00000122870,ENSG00000232115,ENSG00000270192,ENSG00000223841,ENSG00000235810,ENSG00000264747,ENSG00000238707
chr10	58543337	58543433	10:58543337-58543433	ENSG00000287969,ENSG00000165443,ENSG00000226557,ENSG00000237949,ENSG00000252076,ENSG00000183055,ENSG00000232115,ENSG00000270192,ENSG00000223841
chr10	58577468	58577674	10:58577468-58577674	ENSG00000235469,ENSG00000287969,ENSG00000165443,ENSG00000226557,ENSG00000226888,ENSG00000237949,ENSG00000252076,ENSG00000183055,ENSG00000232115,ENSG00000270192,ENSG00000223841,ENSG00000235810,ENSG00000264747,ENSG00000238707
chr10	58585555	58585690	10:58585555-58585690	ENSG00000287969,ENSG00000165443,ENSG00000226557,ENSG00000226888,ENSG00000237949,ENSG00000252076,ENSG00000183055,ENSG00000232115,ENSG00000270192,ENSG00000223841
chr10	58590272	58590423	10:58590272-58590423	ENSG00000165443,ENSG00000226557,ENSG00000226888,ENSG00000237949,ENSG00000252076,ENSG00000183055,ENSG00000232115,ENSG00000270192,ENSG00000223841,ENSG00000264747,ENSG00000238707
chr10	58593076	58593294	10:58593076-58593294	ENSG00000235469,ENSG00000287969,ENSG00000165443,ENSG00000226557,ENSG00000226888,ENSG00000237949,ENSG00000252076,ENSG00000183055,ENSG00000122870,ENSG00000232115,ENSG00000270192,ENSG00000223841,ENSG00000235810,ENSG00000264747,ENSG00000238707
chr10	58641268	58641414	10:58641268-58641414	ENSG00000165443,ENSG00000226557,ENSG00000226888,ENSG00000237949,ENSG00000252076,ENSG00000183055,ENSG00000122870,ENSG00000270192,ENSG00000223841
chr10	59289479	59289570	10:59289479-59289570	ENSG00000235469,ENSG00000287969,ENSG00000236556,ENSG00000148541,ENSG00000165443,ENSG00000226557
chr10	59604371	59604462	10:59604371-59604462	ENSG00000235140,ENSG00000235469,ENSG00000287969,ENSG00000165443,ENSG00000226888,ENSG00000237949
chr10	59626147	59626257	10:59626147-59626257	ENSG00000202190,ENSG00000232682,ENSG00000227877,ENSG00000235140,ENSG00000235469,ENSG00000287969,ENSG00000165443
chr10	59654088	59654317	10:59654088-59654317	ENSG00000227877,ENSG00000235140,ENSG00000235469,ENSG00000287969,ENSG00000165443,ENSG00000226557,ENSG00000237949,ENSG00000252076
chr10	59709845	59709987	10:59709845-59709987	ENSG00000227877,ENSG00000165449
chr10	59803775	59804022	10:59803775-59804022	ENSG00000108091,ENSG00000227877,ENSG00000287969,ENSG00000165443,ENSG00000237949
chr10	59808644	59808735	10:59808644-59808735	ENSG00000108091,ENSG00000227877
chr10	59817750	59818118	10:59817750-59818118	ENSG00000108091,ENSG00000227877,ENSG00000235140,ENSG00000235469,ENSG00000287969,ENSG00000165443,ENSG00000226888,ENSG00000237949
chr10	59873334	59873437	10:59873334-59873437	ENSG00000202190,ENSG00000227877
chr10	59885552	59885778	10:59885552-59885778	ENSG00000202190,ENSG00000232682,ENSG00000227877,ENSG00000235469,ENSG00000287969,ENSG00000226557,ENSG00000226888,ENSG00000237949,ENSG00000252076
chr10	59885883	59885974	10:59885883-59885974	-
chr10	59892039	59892185	10:59892039-59892185	-
chr10	59892791	59892946	10:59892791-59892946	-
chr10	59906362	59906769	10:59906362-59906769	ENSG00000202190,ENSG00000232682,ENSG00000108091,ENSG00000227877,ENSG00000287969,ENSG00000165443,ENSG00000226557,ENSG00000237949
chr10	59908482	59908705	10:59908482-59908705	ENSG00000108091
chr10	59962888	59963051	10:59962888-59963051	ENSG00000235931
chr10	59970514	59970683	10:59970514-59970683	ENSG00000202190,ENSG00000232682,ENSG00000235931,ENSG00000226557
chr10	59991742	59992103	10:59991742-59992103	ENSG00000282121,ENSG00000202190,ENSG00000232682,ENSG00000235931,ENSG00000227877,ENSG00000235140,ENSG00000235469,ENSG00000287969,ENSG00000165443,ENSG00000226557,ENSG00000226888,ENSG00000237949
chr10	60031760	60032001	10:60031760-60032001	ENSG00000282121,ENSG00000202190,ENSG00000232682,ENSG00000151150,ENSG00000227877,ENSG00000165443
chr10	60032731	60033009	10:60032731-60033009	ENSG00000282121,ENSG00000202190,ENSG00000232682,ENSG00000151150,ENSG00000227877,ENSG00000235469,ENSG00000165443,ENSG00000226557,ENSG00000237949
chr10	60041731	60041843	10:60041731-60041843	ENSG00000202190,ENSG00000232682,ENSG00000151150
chr10	60180353	60180444	10:60180353-60180444	ENSG00000282121,ENSG00000202190
chr10	60236919	60237542	10:60236919-60237542	ENSG00000282121,ENSG00000202190
chr10	60271812	60271919	10:60271812-60271919	ENSG00000282121,ENSG00000202190
chr10	60282914	60283053	10:60282914-60283053	ENSG00000282121,ENSG00000202190
chr10	60374933	60375109	10:60374933-60375109	ENSG00000282121,ENSG00000202190,ENSG00000151150,ENSG00000235469
chr10	60388907	60389050	10:60388907-60389050	ENSG00000151150
chr10	60394704	60394809	10:60394704-60394809	ENSG00000151150
chr10	60434574	60434670	10:60434574-60434670	ENSG00000282121,ENSG00000202190
chr10	60461858	60462007	10:60461858-60462007	ENSG00000254271,ENSG00000282121,ENSG00000202190,ENSG00000235469
chr10	60513457	60513571	10:60513457-60513571	-
chr10	60546564	60546691	10:60546564-60546691	ENSG00000254271
chr10	60547029	60547166	10:60547029-60547166	ENSG00000254271
chr10	60560570	60560735	10:60560570-60560735	ENSG00000151150
chr10	60572627	60572738	10:60572627-60572738	ENSG00000151150
chr10	60576311	60576491	10:60576311-60576491	ENSG00000151150
chr10	60606744	60606873	10:60606744-60606873	ENSG00000122872
chr10	60666283	60666511	10:60666283-60666511	ENSG00000254271,ENSG00000122872,ENSG00000282121
chr10	60778190	60778576	10:60778190-60778576	ENSG00000170312,ENSG00000254271
chr10	60778674	60778779	10:60778674-60778779	ENSG00000170312,ENSG00000254271
chr10	60784779	60784870	10:60784779-60784870	ENSG00000170312,ENSG00000254271
chr10	60809291	60809465	10:60809291-60809465	ENSG00000227244,ENSG00000254271
chr10	60816677	60816875	10:60816677-60816875	ENSG00000227244,ENSG00000254271
chr10	60817240	60817424	10:60817240-60817424	ENSG00000227244,ENSG00000254271
chr10	60910615	60910788	10:60910615-60910788	ENSG00000227244,ENSG00000223107,ENSG00000072422
chr10	60942952	60943157	10:60942952-60943157	ENSG00000072422
chr10	60943566	60943767	10:60943566-60943767	ENSG00000072422
chr10	60943891	60944422	10:60943891-60944422	ENSG00000072422
chr10	60944658	60944781	10:60944658-60944781	ENSG00000072422
chr10	60964309	60964400	10:60964309-60964400	ENSG00000227244,ENSG00000072422
chr10	60965823	60965929	10:60965823-60965929	ENSG00000227244
chr10	61076718	61076842	10:61076718-61076842	ENSG00000227244
chr10	61140942	61141076	10:61140942-61141076	ENSG00000227244
chr10	61280424	61280523	10:61280424-61280523	ENSG00000227244
chr10	61286691	61286918	10:61286691-61286918	ENSG00000272592,ENSG00000227244,ENSG00000254271
chr10	61318522	61318696	10:61318522-61318696	ENSG00000227244
chr10	61389922	61390255	10:61389922-61390255	ENSG00000272592
chr10	61390871	61390984	10:61390871-61390984	ENSG00000272592
chr10	61397229	61397502	10:61397229-61397502	-
chr10	61397785	61397939	10:61397785-61397939	ENSG00000272592,ENSG00000196932
chr10	61453366	61453500	10:61453366-61453500	ENSG00000237233,ENSG00000196932
chr10	61455791	61455913	10:61455791-61455913	ENSG00000237233,ENSG00000196932
chr10	61456553	61456693	10:61456553-61456693	ENSG00000237233,ENSG00000196932
chr10	61464667	61465195	10:61464667-61465195	ENSG00000272592,ENSG00000237233,ENSG00000196932
chr10	61472424	61472523	10:61472424-61472523	-
chr10	61486850	61487070	10:61486850-61487070	ENSG00000272592,ENSG00000288052
chr10	61663047	61663197	10:61663047-61663197	ENSG00000272592,ENSG00000183346
chr10	61751091	61751230	10:61751091-61751230	ENSG00000233643,ENSG00000272592
chr10	61752136	61752309	10:61752136-61752309	ENSG00000233643,ENSG00000272592
chr10	61844308	61844399	10:61844308-61844399	ENSG00000233643
chr10	61897041	61897223	10:61897041-61897223	ENSG00000150347
chr10	61900319	61900466	10:61900319-61900466	ENSG00000150347
chr10	61903262	61903446	10:61903262-61903446	ENSG00000150347
chr10	61937668	61937831	10:61937668-61937831	ENSG00000150347
chr10	61941300	61941577	10:61941300-61941577	ENSG00000150347
chr10	61975428	61975519	10:61975428-61975519	-
chr10	61979138	61979269	10:61979138-61979269	-
chr10	61992751	61992994	10:61992751-61992994	ENSG00000285837,ENSG00000138311,ENSG00000150347
chr10	61999066	61999200	10:61999066-61999200	-
chr10	62016993	62017170	10:62016993-62017170	-
chr10	62046043	62046247	10:62046043-62046247	ENSG00000150347
chr10	62049218	62049404	10:62049218-62049404	ENSG00000150347
chr10	62051233	62051381	10:62051233-62051381	ENSG00000150347
chr10	62058589	62058694	10:62058589-62058694	ENSG00000150347
chr10	62069626	62069717	10:62069626-62069717	-
chr10	62069835	62070057	10:62069835-62070057	-
chr10	62082800	62083066	10:62082800-62083066	-
chr10	62109994	62110212	10:62109994-62110212	ENSG00000285837,ENSG00000138311,ENSG00000240940,ENSG00000288011,ENSG00000234756
chr10	62153311	62153481	10:62153311-62153481	ENSG00000234756
chr10	62166966	62167090	10:62166966-62167090	ENSG00000234756
chr10	62243320	62243579	10:62243320-62243579	ENSG00000285837,ENSG00000138311,ENSG00000234756,ENSG00000182010
chr10	62245137	62245228	10:62245137-62245228	ENSG00000285837,ENSG00000138311,ENSG00000288011,ENSG00000234756
chr10	62264732	62264964	10:62264732-62264964	ENSG00000285837,ENSG00000138311,ENSG00000240940,ENSG00000288011,ENSG00000234756,ENSG00000182010
chr10	62268629	62268811	10:62268629-62268811	ENSG00000285837,ENSG00000138311,ENSG00000240940,ENSG00000288011,ENSG00000234756,ENSG00000182010
chr10	62268967	62269125	10:62268967-62269125	ENSG00000285837,ENSG00000138311,ENSG00000240940,ENSG00000288011,ENSG00000234756,ENSG00000182010
chr10	62456636	62456904	10:62456636-62456904	ENSG00000285837,ENSG00000138311,ENSG00000240940,ENSG00000288011
chr10	62492700	62492926	10:62492700-62492926	ENSG00000285837,ENSG00000138311,ENSG00000240940,ENSG00000288011
chr10	62494070	62494188	10:62494070-62494188	ENSG00000285837,ENSG00000138311,ENSG00000240940
chr10	62500212	62500351	10:62500212-62500351	-
chr10	62503352	62503516	10:62503352-62503516	ENSG00000285837,ENSG00000138311,ENSG00000240940,ENSG00000288011
chr10	62506514	62506669	10:62506514-62506669	ENSG00000285837,ENSG00000240940
chr10	62540434	62540616	10:62540434-62540616	ENSG00000285837,ENSG00000138311,ENSG00000288011
chr10	62541978	62542087	10:62541978-62542087	-
chr10	62545791	62545946	10:62545791-62545946	ENSG00000285837,ENSG00000138311
chr10	62582220	62582340	10:62582220-62582340	ENSG00000199446
chr10	62582840	62583136	10:62582840-62583136	ENSG00000199446
chr10	62594152	62594295	10:62594152-62594295	ENSG00000199446,ENSG00000122877
chr10	62618215	62618363	10:62618215-62618363	-
chr10	62618976	62619198	10:62618976-62619198	-
chr10	62620668	62620851	10:62620668-62620851	-
chr10	62632177	62632289	10:62632177-62632289	ENSG00000285551
chr10	62632611	62632784	10:62632611-62632784	ENSG00000285551
chr10	62638048	62638285	10:62638048-62638285	ENSG00000285551
chr10	62640525	62640648	10:62640525-62640648	ENSG00000285551
chr10	62666377	62666532	10:62666377-62666532	ENSG00000285551
chr10	62681274	62681647	10:62681274-62681647	-
chr10	62708660	62708856	10:62708660-62708856	-
chr10	62742546	62742785	10:62742546-62742785	ENSG00000234489
chr10	62759908	62760106	10:62759908-62760106	ENSG00000234489
chr10	62760338	62760731	10:62760338-62760731	ENSG00000234489
chr10	62804454	62804571	10:62804454-62804571	ENSG00000122877,ENSG00000181915,ENSG00000238280
chr10	62804640	62804875	10:62804640-62804875	ENSG00000122877,ENSG00000181915,ENSG00000238280
chr10	62804989	62805097	10:62804989-62805097	ENSG00000122877,ENSG00000181915,ENSG00000238280
chr10	62816370	62816539	10:62816370-62816539	ENSG00000122877,ENSG00000238280
chr10	62816632	62816860	10:62816632-62816860	ENSG00000122877,ENSG00000238280
chr10	62818077	62818174	10:62818077-62818174	ENSG00000122877,ENSG00000238280
chr10	62830855	62831013	10:62830855-62831013	ENSG00000122877
chr10	62853866	62853990	10:62853866-62853990	-
chr10	63027648	63027789	10:63027648-63027789	-
chr10	63133113	63133422	10:63133113-63133422	ENSG00000148572,ENSG00000224301,ENSG00000199446
chr10	63133493	63133596	10:63133493-63133596	ENSG00000148572,ENSG00000224301,ENSG00000199446
chr10	63133914	63134005	10:63133914-63134005	ENSG00000148572,ENSG00000224301,ENSG00000199446
chr10	63137448	63137640	10:63137448-63137640	ENSG00000148572,ENSG00000224301,ENSG00000199446
chr10	63155286	63155613	10:63155286-63155613	ENSG00000199446
chr10	63166940	63167046	10:63166940-63167046	-
chr10	63173992	63174104	10:63173992-63174104	ENSG00000171988
chr10	63174404	63174534	10:63174404-63174534	ENSG00000171988
chr10	63207167	63207526	10:63207167-63207526	ENSG00000270352,ENSG00000224412,ENSG00000270421,ENSG00000234369,ENSG00000171988
chr10	63236526	63236637	10:63236526-63236637	ENSG00000224412,ENSG00000270421,ENSG00000234369
chr10	63256464	63256672	10:63256464-63256672	ENSG00000224412,ENSG00000270421,ENSG00000234369,ENSG00000171988
chr10	63260980	63261104	10:63260980-63261104	ENSG00000234369,ENSG00000171988
chr10	63268826	63268995	10:63268826-63268995	ENSG00000270421,ENSG00000234369,ENSG00000171988
chr10	63269116	63269402	10:63269116-63269402	ENSG00000224412,ENSG00000270421,ENSG00000234369,ENSG00000171988
chr10	63377166	63377316	10:63377166-63377316	ENSG00000224412,ENSG00000221063,ENSG00000270421
chr10	63421699	63421917	10:63421699-63421917	ENSG00000224412,ENSG00000235816,ENSG00000270421,ENSG00000234369
chr10	63437294	63437388	10:63437294-63437388	ENSG00000224412,ENSG00000235816,ENSG00000270421
chr10	63465405	63465731	10:63465405-63465731	ENSG00000224412,ENSG00000272767,ENSG00000171988
chr10	63465860	63466125	10:63465860-63466125	ENSG00000224412,ENSG00000272767,ENSG00000270421,ENSG00000171988
chr10	63521168	63521466	10:63521168-63521466	ENSG00000165476,ENSG00000224412,ENSG00000272767,ENSG00000270421,ENSG00000171988
chr10	63521537	63522012	10:63521537-63522012	ENSG00000165476,ENSG00000224412,ENSG00000171988
chr10	63597059	63597160	10:63597059-63597160	ENSG00000165476
chr10	63628618	63628924	10:63628618-63628924	ENSG00000270352,ENSG00000232075,ENSG00000286373,ENSG00000224412,ENSG00000234369
chr10	63629242	63629349	10:63629242-63629349	ENSG00000270352,ENSG00000232075,ENSG00000286373,ENSG00000224412,ENSG00000234369
chr10	63629520	63629666	10:63629520-63629666	ENSG00000270352,ENSG00000232075,ENSG00000286373,ENSG00000224412,ENSG00000234369
chr10	63630271	63630373	10:63630271-63630373	ENSG00000270352,ENSG00000232075,ENSG00000286373
chr10	63630436	63630595	10:63630436-63630595	ENSG00000270352,ENSG00000232075,ENSG00000286373
chr10	63703154	63703416	10:63703154-63703416	ENSG00000270352,ENSG00000224412,ENSG00000234369
chr10	63707461	63707598	10:63707461-63707598	ENSG00000270352
chr10	63866506	63866679	10:63866506-63866679	ENSG00000282906,ENSG00000270754,ENSG00000224714,ENSG00000270648,ENSG00000213609,ENSG00000228566
chr10	63872440	63872576	10:63872440-63872576	ENSG00000273360,ENSG00000227173,ENSG00000282906,ENSG00000224714,ENSG00000213609,ENSG00000228566
chr10	63976652	63976857	10:63976652-63976857	ENSG00000273360,ENSG00000233724,ENSG00000227173,ENSG00000282906,ENSG00000270754,ENSG00000224714,ENSG00000216740,ENSG00000270648,ENSG00000213609
chr10	64033808	64034034	10:64033808-64034034	ENSG00000233724,ENSG00000227173,ENSG00000282906,ENSG00000270754,ENSG00000224714,ENSG00000216740,ENSG00000270648,ENSG00000226426,ENSG00000213609
chr10	64036748	64036879	10:64036748-64036879	ENSG00000273360,ENSG00000270754,ENSG00000224714,ENSG00000216740,ENSG00000270648,ENSG00000226426,ENSG00000213609
chr10	64040864	64041014	10:64040864-64041014	ENSG00000273360,ENSG00000235356,ENSG00000233724,ENSG00000227173,ENSG00000282906,ENSG00000270754,ENSG00000224714,ENSG00000216740,ENSG00000270648,ENSG00000226426
chr10	64041188	64041454	10:64041188-64041454	ENSG00000273360,ENSG00000235356,ENSG00000233724,ENSG00000227173,ENSG00000282906,ENSG00000270754,ENSG00000224714,ENSG00000216740,ENSG00000270648,ENSG00000226426,ENSG00000213609
chr10	64113045	64113243	10:64113045-64113243	ENSG00000273360,ENSG00000235356,ENSG00000233724,ENSG00000227173,ENSG00000282906,ENSG00000270754,ENSG00000224714,ENSG00000216740,ENSG00000270648,ENSG00000213609
chr10	64176590	64176681	10:64176590-64176681	ENSG00000273360,ENSG00000227173,ENSG00000282906,ENSG00000270754,ENSG00000224714,ENSG00000216740,ENSG00000270648,ENSG00000235489
chr10	64576178	64576296	10:64576178-64576296	ENSG00000277056,ENSG00000273360,ENSG00000233724,ENSG00000227173,ENSG00000282906,ENSG00000270754,ENSG00000224714,ENSG00000216740,ENSG00000270648,ENSG00000233900
chr10	64649033	64649279	10:64649033-64649279	ENSG00000225299,ENSG00000277056,ENSG00000273360,ENSG00000235356,ENSG00000233724,ENSG00000227173,ENSG00000282906,ENSG00000270754,ENSG00000224714,ENSG00000216740,ENSG00000270648,ENSG00000233900
chr10	65341629	65341888	10:65341629-65341888	ENSG00000276866,ENSG00000226448,ENSG00000225299,ENSG00000277056,ENSG00000273360,ENSG00000235356,ENSG00000233724,ENSG00000227173,ENSG00000282906,ENSG00000270754,ENSG00000224714,ENSG00000216740,ENSG00000270648
chr10	65570407	65570563	10:65570407-65570563	ENSG00000228065
chr10	66180811	66180951	10:66180811-66180951	ENSG00000276866,ENSG00000226448,ENSG00000225299,ENSG00000277056,ENSG00000273360,ENSG00000235356,ENSG00000233724,ENSG00000227173,ENSG00000282906,ENSG00000270754,ENSG00000224714,ENSG00000270648
chr10	66925973	66926091	10:66925973-66926091	ENSG00000276866,ENSG00000226448,ENSG00000225299,ENSG00000198739,ENSG00000277056,ENSG00000273360,ENSG00000233724
chr10	67763904	67764586	10:67763904-67764586	ENSG00000212520,ENSG00000213606,ENSG00000276866,ENSG00000226448,ENSG00000225299,ENSG00000277056,ENSG00000183230
chr10	67772987	67773397	10:67772987-67773397	ENSG00000236375,ENSG00000239942,ENSG00000212520,ENSG00000225922,ENSG00000213606,ENSG00000276866,ENSG00000226448,ENSG00000225299,ENSG00000277056,ENSG00000183230
chr10	67780049	67780203	10:67780049-67780203	ENSG00000212520,ENSG00000225922,ENSG00000213606,ENSG00000276866,ENSG00000226448,ENSG00000225299,ENSG00000277056,ENSG00000183230
chr10	67788575	67788688	10:67788575-67788688	ENSG00000266467,ENSG00000239942,ENSG00000212520,ENSG00000225922,ENSG00000213606,ENSG00000276866,ENSG00000226448,ENSG00000225299,ENSG00000183230
chr10	67838081	67838267	10:67838081-67838267	ENSG00000236375,ENSG00000266467,ENSG00000237141,ENSG00000239942,ENSG00000212520,ENSG00000108176
chr10	67840038	67840217	10:67840038-67840217	ENSG00000236375,ENSG00000266467,ENSG00000272892,ENSG00000237141,ENSG00000239942,ENSG00000212520,ENSG00000108176
chr10	67849352	67849610	10:67849352-67849610	ENSG00000234102,ENSG00000138347,ENSG00000236375,ENSG00000266467,ENSG00000226318,ENSG00000096717,ENSG00000219932,ENSG00000252113,ENSG00000272892,ENSG00000237141,ENSG00000239942,ENSG00000212520,ENSG00000108176,ENSG00000276866,ENSG00000226448
chr10	67864669	67864905	10:67864669-67864905	ENSG00000234102,ENSG00000138347,ENSG00000236375,ENSG00000266467,ENSG00000226318,ENSG00000096717,ENSG00000219932,ENSG00000252113,ENSG00000239942,ENSG00000212520
chr10	67884388	67885304	10:67884388-67885304	ENSG00000138347,ENSG00000236375,ENSG00000266467,ENSG00000226318,ENSG00000096717,ENSG00000219932,ENSG00000252113,ENSG00000212520
chr10	67934495	67934643	10:67934495-67934643	ENSG00000236375,ENSG00000266467,ENSG00000226318,ENSG00000096717
chr10	68074795	68075486	10:68074795-68075486	ENSG00000222371,ENSG00000138347,ENSG00000236375,ENSG00000266467,ENSG00000226318,ENSG00000148634
chr10	68153618	68153858	10:68153618-68153858	ENSG00000234102,ENSG00000222371,ENSG00000138347,ENSG00000236375,ENSG00000266467,ENSG00000226318
chr10	68203069	68203236	10:68203069-68203236	ENSG00000234102,ENSG00000138347,ENSG00000236375,ENSG00000266467,ENSG00000226318
chr10	68231264	68231357	10:68231264-68231357	ENSG00000234102,ENSG00000233590,ENSG00000179774,ENSG00000236375,ENSG00000266467
chr10	68231485	68231664	10:68231485-68231664	ENSG00000234102,ENSG00000233590,ENSG00000179774,ENSG00000138347,ENSG00000236375,ENSG00000266467
chr10	68300854	68300992	10:68300854-68300992	ENSG00000108187,ENSG00000234102,ENSG00000236375,ENSG00000266467
chr10	68331361	68331587	10:68331361-68331587	ENSG00000096746,ENSG00000108187
chr10	68331650	68332150	10:68331650-68332150	ENSG00000096746,ENSG00000108187
chr10	68332874	68332984	10:68332874-68332984	ENSG00000096746,ENSG00000108187
chr10	68348574	68348682	10:68348574-68348682	ENSG00000204130,ENSG00000096746
chr10	68406511	68406620	10:68406511-68406620	ENSG00000199638,ENSG00000234806,ENSG00000204130
chr10	68406987	68407530	10:68406987-68407530	ENSG00000221184,ENSG00000283551,ENSG00000227583,ENSG00000207438,ENSG00000226493,ENSG00000199638,ENSG00000234806,ENSG00000138346,ENSG00000204130
chr10	68472012	68472182	10:68472012-68472182	ENSG00000227583,ENSG00000207438,ENSG00000226493,ENSG00000122912,ENSG00000199638,ENSG00000234806,ENSG00000138346
chr10	68527212	68527330	10:68527212-68527330	ENSG00000260400,ENSG00000227583,ENSG00000213025,ENSG00000138336,ENSG00000214881,ENSG00000207438,ENSG00000226493,ENSG00000122912
chr10	68527393	68527759	10:68527393-68527759	ENSG00000200218,ENSG00000221184,ENSG00000283551,ENSG00000195401,ENSG00000060339,ENSG00000270494,ENSG00000260400,ENSG00000227583,ENSG00000213025,ENSG00000138336,ENSG00000214881,ENSG00000207438,ENSG00000226493,ENSG00000122912,ENSG00000199638,ENSG00000234806
chr10	68550909	68551000	10:68550909-68551000	ENSG00000200218,ENSG00000221184,ENSG00000283551,ENSG00000195401,ENSG00000260400,ENSG00000227583,ENSG00000213025,ENSG00000138336,ENSG00000214881,ENSG00000207438,ENSG00000226493
chr10	68600394	68600710	10:68600394-68600710	ENSG00000200218,ENSG00000221184,ENSG00000283551,ENSG00000195401,ENSG00000260400,ENSG00000227583,ENSG00000213025,ENSG00000138336,ENSG00000214881,ENSG00000207438,ENSG00000226493
chr10	68720947	68721324	10:68720947-68721324	ENSG00000200218,ENSG00000221184,ENSG00000283551,ENSG00000195401,ENSG00000060339,ENSG00000270494,ENSG00000260400,ENSG00000227583,ENSG00000213025,ENSG00000138336,ENSG00000214881,ENSG00000207438,ENSG00000226493
chr10	68827408	68827559	10:68827408-68827559	ENSG00000200218,ENSG00000165730,ENSG00000221184,ENSG00000283551,ENSG00000260400,ENSG00000227583
chr10	68900838	68901689	10:68900838-68901689	ENSG00000206855,ENSG00000107625,ENSG00000285871,ENSG00000200218,ENSG00000221184,ENSG00000283551,ENSG00000195401,ENSG00000260400,ENSG00000227583
chr10	68955815	68955906	10:68955815-68955906	ENSG00000165732,ENSG00000206855,ENSG00000221184,ENSG00000283551
chr10	68956038	68956251	10:68956038-68956251	ENSG00000233163,ENSG00000198954,ENSG00000165732,ENSG00000206855,ENSG00000221184,ENSG00000283551
chr10	68956542	68956738	10:68956542-68956738	ENSG00000165732,ENSG00000206855,ENSG00000221184,ENSG00000283551
chr10	68957156	68957259	10:68957156-68957259	ENSG00000165732,ENSG00000206855,ENSG00000221184,ENSG00000283551
chr10	68988574	68988902	10:68988574-68988902	ENSG00000233163,ENSG00000214875,ENSG00000198954,ENSG00000221184,ENSG00000283551
chr10	69048149	69048436	10:69048149-69048436	ENSG00000233163,ENSG00000122862,ENSG00000229001,ENSG00000200218
chr10	69048993	69049096	10:69048993-69049096	ENSG00000229001
chr10	69049673	69049818	10:69049673-69049818	ENSG00000229001
chr10	69051409	69051578	10:69051409-69051578	ENSG00000229001
chr10	69052205	69052303	10:69052205-69052303	ENSG00000229001
chr10	69056203	69056364	10:69056203-69056364	ENSG00000233163,ENSG00000122862,ENSG00000229001
chr10	69061486	69061859	10:69061486-69061859	ENSG00000233163,ENSG00000122862,ENSG00000229001
chr10	69087966	69088181	10:69087966-69088181	ENSG00000233163,ENSG00000274008,ENSG00000122862,ENSG00000229001
chr10	69101691	69101787	10:69101691-69101787	ENSG00000233163,ENSG00000274008,ENSG00000229001
chr10	69101900	69102073	10:69101900-69102073	ENSG00000233163,ENSG00000122958,ENSG00000274008,ENSG00000122862,ENSG00000229001
chr10	69123445	69123570	10:69123445-69123570	ENSG00000233163,ENSG00000122958
chr10	69123705	69124350	10:69123705-69124350	ENSG00000233163,ENSG00000122958,ENSG00000229001,ENSG00000198954
chr10	69179895	69180286	10:69179895-69180286	ENSG00000156510,ENSG00000156502,ENSG00000233163
chr10	69208904	69209043	10:69208904-69209043	ENSG00000231748,ENSG00000156510,ENSG00000156502,ENSG00000233163
chr10	69237701	69237800	10:69237701-69237800	ENSG00000235803,ENSG00000230755,ENSG00000233197,ENSG00000287306,ENSG00000075073,ENSG00000229197,ENSG00000156515,ENSG00000231748,ENSG00000156510,ENSG00000229261,ENSG00000235524,ENSG00000231152,ENSG00000171224
chr10	69318662	69318921	10:69318662-69318921	ENSG00000122859,ENSG00000229197,ENSG00000156515,ENSG00000231748,ENSG00000156510
chr10	69319474	69319603	10:69319474-69319603	ENSG00000229197,ENSG00000156515,ENSG00000231748,ENSG00000156510
chr10	69328054	69328291	10:69328054-69328291	ENSG00000229197,ENSG00000156515,ENSG00000231748,ENSG00000156510
chr10	69335100	69335400	10:69335100-69335400	ENSG00000229197,ENSG00000156515,ENSG00000231748,ENSG00000156510
chr10	69337496	69337837	10:69337496-69337837	ENSG00000229197,ENSG00000156515,ENSG00000231748,ENSG00000156510
chr10	69392645	69392741	10:69392645-69392741	ENSG00000075073,ENSG00000229197,ENSG00000156515,ENSG00000231748,ENSG00000156510,ENSG00000229261
chr10	69408668	69409094	10:69408668-69409094	ENSG00000235803,ENSG00000230755,ENSG00000236154,ENSG00000122859,ENSG00000233197,ENSG00000287306,ENSG00000075073,ENSG00000231748,ENSG00000156510,ENSG00000235524,ENSG00000231152,ENSG00000226794,ENSG00000171224
chr10	69438773	69438880	10:69438773-69438880	ENSG00000235803,ENSG00000230755,ENSG00000236154,ENSG00000122859,ENSG00000233197,ENSG00000287306,ENSG00000232734,ENSG00000235524,ENSG00000231152,ENSG00000226794,ENSG00000171224
chr10	69439898	69440016	10:69439898-69440016	ENSG00000235803,ENSG00000230755,ENSG00000236154,ENSG00000122859,ENSG00000233197,ENSG00000287306,ENSG00000232734,ENSG00000075073,ENSG00000235524,ENSG00000231152,ENSG00000226794,ENSG00000171224
chr10	69449918	69450040	10:69449918-69450040	ENSG00000235803,ENSG00000230755,ENSG00000236154,ENSG00000122859,ENSG00000233197,ENSG00000287306,ENSG00000099282,ENSG00000232734,ENSG00000235524,ENSG00000231152,ENSG00000226794,ENSG00000171224
chr10	69451326	69451519	10:69451326-69451519	ENSG00000235803,ENSG00000230755,ENSG00000236154,ENSG00000122859,ENSG00000233197,ENSG00000287306,ENSG00000099282,ENSG00000235524,ENSG00000231152,ENSG00000226794,ENSG00000171224
chr10	69458516	69458668	10:69458516-69458668	ENSG00000235803,ENSG00000230755,ENSG00000236154,ENSG00000122859,ENSG00000233197,ENSG00000287306,ENSG00000099282,ENSG00000235524,ENSG00000231152,ENSG00000226794,ENSG00000171224
chr10	69472639	69472802	10:69472639-69472802	ENSG00000235803,ENSG00000230755,ENSG00000236154,ENSG00000122859,ENSG00000233197,ENSG00000287306,ENSG00000099282,ENSG00000235524,ENSG00000231152,ENSG00000226794,ENSG00000171224
chr10	69479475	69479712	10:69479475-69479712	ENSG00000235803,ENSG00000230755,ENSG00000236154,ENSG00000122859,ENSG00000233197,ENSG00000287306,ENSG00000099282,ENSG00000235524,ENSG00000231152,ENSG00000226794,ENSG00000171224
chr10	69480194	69480361	10:69480194-69480361	ENSG00000235803,ENSG00000230755,ENSG00000236154,ENSG00000122859,ENSG00000233197,ENSG00000287306,ENSG00000099282,ENSG00000235524,ENSG00000231152,ENSG00000226794,ENSG00000171224
chr10	69481494	69481585	10:69481494-69481585	ENSG00000235803,ENSG00000230755,ENSG00000236154,ENSG00000122859,ENSG00000233197,ENSG00000287306,ENSG00000099282,ENSG00000235524,ENSG00000231152,ENSG00000226794,ENSG00000171224
chr10	69696194	69696301	10:69696194-69696301	ENSG00000235803,ENSG00000230755,ENSG00000236154,ENSG00000122859,ENSG00000233197,ENSG00000235524,ENSG00000231152,ENSG00000226794,ENSG00000171224,ENSG00000235645,ENSG00000230469
chr10	69816659	69816824	10:69816659-69816824	ENSG00000235803,ENSG00000230755,ENSG00000236154,ENSG00000122859,ENSG00000235524,ENSG00000231152,ENSG00000226794,ENSG00000171224,ENSG00000235645,ENSG00000230469,ENSG00000197467
chr10	69939191	69939299	10:69939191-69939299	ENSG00000230469,ENSG00000197467
chr10	69959996	69960238	10:69959996-69960238	ENSG00000235803,ENSG00000230755,ENSG00000122859,ENSG00000235524,ENSG00000231152,ENSG00000230469,ENSG00000197467,ENSG00000224222
chr10	69961973	69962102	10:69961973-69962102	ENSG00000235803,ENSG00000230755,ENSG00000122859,ENSG00000235524,ENSG00000231152,ENSG00000230469,ENSG00000197467,ENSG00000224222
chr10	69994354	69994503	10:69994354-69994503	ENSG00000235803,ENSG00000230755,ENSG00000236154,ENSG00000235524,ENSG00000231152,ENSG00000230469,ENSG00000224222
chr10	70052766	70052932	10:70052766-70052932	ENSG00000224222,ENSG00000099284
chr10	70132801	70132930	10:70132801-70132930	ENSG00000042286,ENSG00000156521,ENSG00000229097,ENSG00000232142
chr10	70145990	70146136	10:70145990-70146136	ENSG00000042286,ENSG00000156521,ENSG00000079332,ENSG00000229097,ENSG00000232142
chr10	70146520	70146871	10:70146520-70146871	ENSG00000042286,ENSG00000156521,ENSG00000079332,ENSG00000229097,ENSG00000232142
chr10	70147089	70147180	10:70147089-70147180	ENSG00000042286,ENSG00000156521,ENSG00000229097,ENSG00000232142
chr10	70170428	70170810	10:70170428-70170810	ENSG00000156521,ENSG00000079332,ENSG00000229097,ENSG00000232142,ENSG00000148734
chr10	70174301	70174392	10:70174301-70174392	ENSG00000079332,ENSG00000229097,ENSG00000232142
chr10	70233353	70233620	10:70233353-70233620	ENSG00000232142,ENSG00000180817,ENSG00000148734
chr10	70331784	70331955	10:70331784-70331955	ENSG00000232142,ENSG00000148734
chr10	70364532	70364714	10:70364532-70364714	ENSG00000232142,ENSG00000180817,ENSG00000148734
chr10	70382560	70382872	10:70382560-70382872	ENSG00000232142,ENSG00000148734,ENSG00000172731,ENSG00000224725,ENSG00000148730,ENSG00000156574,ENSG00000280401
chr10	70403966	70404205	10:70403966-70404205	ENSG00000232142,ENSG00000148734,ENSG00000172731,ENSG00000224725,ENSG00000148730,ENSG00000156574,ENSG00000280401
chr10	70405566	70405739	10:70405566-70405739	ENSG00000232142,ENSG00000172731,ENSG00000224725,ENSG00000148730,ENSG00000156574,ENSG00000280401
chr10	70478429	70478570	10:70478429-70478570	ENSG00000156574,ENSG00000280401,ENSG00000107719,ENSG00000230661
chr10	70493399	70493616	10:70493399-70493616	ENSG00000156574,ENSG00000280401,ENSG00000107719,ENSG00000230661
chr10	70495052	70495206	10:70495052-70495206	ENSG00000156574,ENSG00000280401,ENSG00000230661
chr10	70508972	70509154	10:70508972-70509154	ENSG00000156574,ENSG00000280401,ENSG00000107719,ENSG00000230661,ENSG00000180644
chr10	70575994	70576298	10:70575994-70576298	ENSG00000156574,ENSG00000280401,ENSG00000180644,ENSG00000138316,ENSG00000231366
chr10	70656543	70656780	10:70656543-70656780	ENSG00000180644,ENSG00000138316
chr10	70716208	70716404	10:70716208-70716404	ENSG00000180644,ENSG00000138316
chr10	70780050	70780252	10:70780050-70780252	ENSG00000180644,ENSG00000166220,ENSG00000231366
chr10	70815776	70816000	10:70815776-70816000	ENSG00000231366,ENSG00000166224
chr10	70816062	70816441	10:70816062-70816441	ENSG00000231366,ENSG00000166224
chr10	70833203	70833420	10:70833203-70833420	ENSG00000231366,ENSG00000166224
chr10	70834616	70834707	10:70834616-70834707	ENSG00000231366,ENSG00000166224
chr10	70847853	70848045	10:70847853-70848045	ENSG00000166224,ENSG00000259267
chr10	70866507	70866838	10:70866507-70866838	ENSG00000231366,ENSG00000166224,ENSG00000259267
chr10	70887885	70888298	10:70887885-70888298	ENSG00000231366,ENSG00000166228,ENSG00000285300,ENSG00000271409,ENSG00000259267
chr10	70888498	70888692	10:70888498-70888692	ENSG00000166228,ENSG00000285300,ENSG00000271409,ENSG00000259267
chr10	71045567	71045740	10:71045567-71045740	ENSG00000285300,ENSG00000271409,ENSG00000259267
chr10	71083384	71083494	10:71083384-71083494	ENSG00000285300,ENSG00000271409,ENSG00000259267
chr10	71209115	71209309	10:71209115-71209309	ENSG00000285300,ENSG00000271409,ENSG00000259267,ENSG00000107731,ENSG00000237512
chr10	71212426	71212654	10:71212426-71212654	ENSG00000285300,ENSG00000271409,ENSG00000259267,ENSG00000107731,ENSG00000237512
chr10	71299537	71299628	10:71299537-71299628	ENSG00000285300,ENSG00000271409,ENSG00000259267
chr10	71319121	71319317	10:71319121-71319317	ENSG00000198246
chr10	71333638	71333835	10:71333638-71333835	ENSG00000198246,ENSG00000223817
chr10	71343369	71343543	10:71343369-71343543	ENSG00000198246,ENSG00000223817
chr10	71359385	71359764	10:71359385-71359764	ENSG00000198246,ENSG00000279406,ENSG00000223817
chr10	71364588	71364707	10:71364588-71364707	ENSG00000198246,ENSG00000279406
chr10	71367321	71367486	10:71367321-71367486	ENSG00000279406
chr10	71371854	71372056	10:71371854-71372056	ENSG00000198246,ENSG00000279406,ENSG00000223817
chr10	71377407	71377604	10:71377407-71377604	ENSG00000198246,ENSG00000107736,ENSG00000223817
chr10	71475325	71475447	10:71475325-71475447	ENSG00000223817
chr10	71487852	71487952	10:71487852-71487952	ENSG00000223817
chr10	71598257	71598465	10:71598257-71598465	ENSG00000223817
chr10	71598735	71598946	10:71598735-71598946	ENSG00000223817
chr10	71638080	71638252	10:71638080-71638252	ENSG00000223817
chr10	71694685	71694850	10:71694685-71694850	ENSG00000223817
chr10	71713611	71713794	10:71713611-71713794	ENSG00000107736,ENSG00000214688
chr10	71713871	71714009	10:71713871-71714009	ENSG00000107736,ENSG00000214688
chr10	71728059	71728205	10:71728059-71728205	ENSG00000214688
chr10	71738106	71738197	10:71738106-71738197	ENSG00000214688
chr10	71748767	71749090	10:71748767-71749090	ENSG00000214688,ENSG00000107738
chr10	71753630	71753756	10:71753630-71753756	ENSG00000214688,ENSG00000107738
chr10	71770892	71770983	10:71770892-71770983	ENSG00000107738,ENSG00000274824
chr10	71773509	71773695	10:71773509-71773695	ENSG00000107738,ENSG00000274824
chr10	71775437	71775581	10:71775437-71775581	ENSG00000107736,ENSG00000107738,ENSG00000274824
chr10	71783246	71783342	10:71783246-71783342	ENSG00000107736,ENSG00000274824
chr10	71804177	71804428	10:71804177-71804428	ENSG00000107736,ENSG00000274824
chr10	71805976	71806104	10:71805976-71806104	ENSG00000107736,ENSG00000274824
chr10	71812040	71812363	10:71812040-71812363	ENSG00000274824,ENSG00000197746,ENSG00000172650
chr10	71829233	71829489	10:71829233-71829489	ENSG00000274824,ENSG00000197746,ENSG00000238446
chr10	71851147	71851505	10:71851147-71851505	ENSG00000197746,ENSG00000238446
chr10	71858303	71858394	10:71858303-71858394	ENSG00000197746,ENSG00000238446
chr10	71860520	71860890	10:71860520-71860890	ENSG00000197746,ENSG00000238446,ENSG00000122863
chr10	71868279	71868498	10:71868279-71868498	ENSG00000238446,ENSG00000230526
chr10	71873744	71873835	10:71873744-71873835	ENSG00000238446,ENSG00000230526
chr10	71878782	71878877	10:71878782-71878877	ENSG00000238446,ENSG00000230526
chr10	71881095	71881343	10:71881095-71881343	ENSG00000238446,ENSG00000230526
chr10	71888613	71889196	10:71888613-71889196	ENSG00000238446,ENSG00000230526,ENSG00000122863,ENSG00000107742
chr10	71985741	71985905	10:71985741-71985905	ENSG00000122863,ENSG00000107742
chr10	72048640	72048747	10:72048640-72048747	ENSG00000122863,ENSG00000272988,ENSG00000107742
chr10	72133618	72133844	10:72133618-72133844	ENSG00000107742,ENSG00000138303,ENSG00000166295,ENSG00000200170
chr10	72175296	72175437	10:72175296-72175437	ENSG00000107742,ENSG00000138303,ENSG00000200294,ENSG00000226701
chr10	72186729	72186943	10:72186729-72186943	ENSG00000107742,ENSG00000138303,ENSG00000200294,ENSG00000226701
chr10	72215914	72216170	10:72215914-72216170	ENSG00000107742,ENSG00000138303,ENSG00000166295,ENSG00000200170
chr10	72216281	72216439	10:72216281-72216439	ENSG00000107742,ENSG00000138303,ENSG00000166295,ENSG00000200170
chr10	72232856	72232998	10:72232856-72232998	ENSG00000107742,ENSG00000138303,ENSG00000166295,ENSG00000200170
chr10	72257251	72257464	10:72257251-72257464	ENSG00000107742,ENSG00000166295,ENSG00000200170,ENSG00000168209
chr10	72260838	72261066	10:72260838-72261066	ENSG00000168209
chr10	72273701	72274068	10:72273701-72274068	ENSG00000107742,ENSG00000138303,ENSG00000166295,ENSG00000200170,ENSG00000168209
chr10	72297236	72297570	10:72297236-72297570	ENSG00000107742,ENSG00000168209
chr10	72297805	72298308	10:72297805-72298308	ENSG00000107742,ENSG00000168209
chr10	72310860	72310991	10:72310860-72310991	-
chr10	72319643	72319867	10:72319643-72319867	ENSG00000107742,ENSG00000168209
chr10	72320759	72320939	10:72320759-72320939	ENSG00000107742,ENSG00000168209,ENSG00000172650
chr10	72332097	72332292	10:72332097-72332292	ENSG00000107742,ENSG00000138303,ENSG00000166295,ENSG00000200170,ENSG00000168209,ENSG00000148719
chr10	72354588	72354758	10:72354588-72354758	ENSG00000148719,ENSG00000202513
chr10	72354838	72355103	10:72354838-72355103	ENSG00000148719,ENSG00000202513
chr10	72364447	72364558	10:72364447-72364558	ENSG00000148719,ENSG00000202513,ENSG00000230609,ENSG00000215086,ENSG00000138308,ENSG00000213700
chr10	72457191	72457282	10:72457191-72457282	ENSG00000202513,ENSG00000282915,ENSG00000276531,ENSG00000226163,ENSG00000230609,ENSG00000215086,ENSG00000138308,ENSG00000213700
chr10	72470810	72470903	10:72470810-72470903	ENSG00000202513,ENSG00000282915,ENSG00000276531,ENSG00000226163,ENSG00000230609,ENSG00000215086,ENSG00000138308,ENSG00000213700
chr10	72594081	72594222	10:72594081-72594222	ENSG00000202513,ENSG00000276531,ENSG00000226163,ENSG00000230609,ENSG00000272536,ENSG00000266719,ENSG00000280166,ENSG00000215086,ENSG00000138308
chr10	72625981	72626329	10:72625981-72626329	ENSG00000107745,ENSG00000202513,ENSG00000276531,ENSG00000226163,ENSG00000230609,ENSG00000272536,ENSG00000231471,ENSG00000238215,ENSG00000266719,ENSG00000280166,ENSG00000272627,ENSG00000215086,ENSG00000138308
chr10	72637507	72637709	10:72637507-72637709	ENSG00000107745,ENSG00000202513,ENSG00000226163,ENSG00000230609,ENSG00000272536,ENSG00000231471,ENSG00000238215,ENSG00000201881,ENSG00000266719,ENSG00000280166,ENSG00000215086,ENSG00000138308
chr10	72649444	72649631	10:72649444-72649631	ENSG00000202513,ENSG00000226163,ENSG00000230609,ENSG00000231471,ENSG00000238215,ENSG00000201881,ENSG00000266719,ENSG00000280166,ENSG00000138308
chr10	72691978	72692207	10:72691978-72692207	ENSG00000202513,ENSG00000226163,ENSG00000230609,ENSG00000156026,ENSG00000266719,ENSG00000280166,ENSG00000272627,ENSG00000138308,ENSG00000213700
chr10	72692456	72692581	10:72692456-72692581	ENSG00000230609,ENSG00000156026,ENSG00000266719,ENSG00000280166,ENSG00000272627
chr10	72754074	72754168	10:72754074-72754168	ENSG00000202513,ENSG00000230609,ENSG00000266719,ENSG00000280166,ENSG00000279502,ENSG00000272627,ENSG00000215086,ENSG00000138308,ENSG00000213700
chr10	72847824	72848078	10:72847824-72848078	ENSG00000202513,ENSG00000276531,ENSG00000226163,ENSG00000230609,ENSG00000272536,ENSG00000156026,ENSG00000266719,ENSG00000280166,ENSG00000272627,ENSG00000215086,ENSG00000138308,ENSG00000213700,ENSG00000232646
chr10	72887230	72887411	10:72887230-72887411	ENSG00000202513,ENSG00000138315,ENSG00000215086,ENSG00000138308,ENSG00000213700
chr10	73076984	73077160	10:73076984-73077160	ENSG00000215086,ENSG00000138308,ENSG00000213700,ENSG00000122884,ENSG00000232646,ENSG00000237768,ENSG00000201047,ENSG00000272599,ENSG00000221164,ENSG00000199201
chr10	73096553	73096644	10:73096553-73096644	ENSG00000213700,ENSG00000122884,ENSG00000232646,ENSG00000272630,ENSG00000166321,ENSG00000272599,ENSG00000221164
chr10	73096786	73097166	10:73096786-73097166	ENSG00000138308,ENSG00000213700,ENSG00000122884,ENSG00000232646,ENSG00000237768,ENSG00000201047,ENSG00000272630,ENSG00000166321,ENSG00000272599,ENSG00000221164,ENSG00000122882,ENSG00000199201,ENSG00000227382
chr10	73110374	73110547	10:73110374-73110547	ENSG00000213700,ENSG00000122884,ENSG00000232646,ENSG00000272630,ENSG00000166321,ENSG00000272599,ENSG00000221164,ENSG00000199201,ENSG00000227382
chr10	73167989	73168414	10:73167989-73168414	ENSG00000213700,ENSG00000272599,ENSG00000221164,ENSG00000122882,ENSG00000138286,ENSG00000199201,ENSG00000227382
chr10	73228406	73228545	10:73228406-73228545	ENSG00000213700,ENSG00000138286,ENSG00000199201,ENSG00000227382,ENSG00000200356,ENSG00000233144
chr10	73246846	73247014	10:73246846-73247014	ENSG00000213551,ENSG00000199201,ENSG00000227382,ENSG00000288559,ENSG00000236756,ENSG00000182180,ENSG00000227540
chr10	73247131	73247449	10:73247131-73247449	ENSG00000213551,ENSG00000199201,ENSG00000227382,ENSG00000288559,ENSG00000236756,ENSG00000182180,ENSG00000227540,ENSG00000200356,ENSG00000233144
chr10	73252374	73252862	10:73252374-73252862	ENSG00000213551,ENSG00000199201,ENSG00000227382,ENSG00000288559,ENSG00000236756,ENSG00000182180,ENSG00000227540,ENSG00000200356,ENSG00000207473,ENSG00000233144
chr10	73287648	73287739	10:73287648-73287739	ENSG00000199201,ENSG00000227382,ENSG00000156042,ENSG00000200356,ENSG00000207473,ENSG00000233144
chr10	73358741	73358832	10:73358741-73358832	ENSG00000156042,ENSG00000207473,ENSG00000233144
chr10	73413562	73413675	10:73413562-73413675	ENSG00000138279,ENSG00000233144,ENSG00000229659,ENSG00000166343
chr10	73413944	73414191	10:73413944-73414191	ENSG00000199201,ENSG00000207473,ENSG00000138279,ENSG00000233144,ENSG00000229659,ENSG00000166343,ENSG00000107758,ENSG00000207327
chr10	73495546	73496166	10:73495546-73496166	ENSG00000233144,ENSG00000166343,ENSG00000107758,ENSG00000221817,ENSG00000207327,ENSG00000237139,ENSG00000177791
chr10	73591308	73591442	10:73591308-73591442	ENSG00000166348,ENSG00000207327,ENSG00000237139,ENSG00000177791
chr10	73592005	73592130	10:73592005-73592130	ENSG00000166348,ENSG00000207327,ENSG00000237139,ENSG00000177791
chr10	73625898	73626191	10:73625898-73626191	ENSG00000166348,ENSG00000207327,ENSG00000237139,ENSG00000268584,ENSG00000272791,ENSG00000177791,ENSG00000172650
chr10	73650703	73650794	10:73650703-73650794	ENSG00000207327,ENSG00000237139,ENSG00000177791,ENSG00000166317,ENSG00000271848
chr10	73670181	73670303	10:73670181-73670303	ENSG00000207327,ENSG00000237139,ENSG00000177791,ENSG00000166317,ENSG00000271848,ENSG00000172650,ENSG00000252072
chr10	73717672	73717865	10:73717672-73717865	ENSG00000207327,ENSG00000237139,ENSG00000172650,ENSG00000242338,ENSG00000252072,ENSG00000272140
chr10	73720674	73720902	10:73720674-73720902	ENSG00000233144,ENSG00000207327,ENSG00000237139,ENSG00000172650,ENSG00000242288,ENSG00000271816,ENSG00000235316,ENSG00000250959,ENSG00000242338,ENSG00000252072,ENSG00000272140
chr10	73729883	73730101	10:73729883-73730101	ENSG00000207327,ENSG00000172650,ENSG00000242288,ENSG00000271816,ENSG00000279088,ENSG00000270808,ENSG00000235316,ENSG00000250959,ENSG00000242338,ENSG00000252072,ENSG00000272140
chr10	73730481	73730576	10:73730481-73730576	ENSG00000172650,ENSG00000242288,ENSG00000271816,ENSG00000176986,ENSG00000279088,ENSG00000270808,ENSG00000235316,ENSG00000250959,ENSG00000242338,ENSG00000252072
chr10	73730686	73730782	10:73730686-73730782	ENSG00000172650,ENSG00000242288,ENSG00000271816,ENSG00000176986,ENSG00000279088,ENSG00000270808,ENSG00000235316,ENSG00000250959,ENSG00000242338,ENSG00000252072
chr10	73743968	73744101	10:73743968-73744101	ENSG00000242288,ENSG00000271816,ENSG00000176986,ENSG00000279088,ENSG00000270808,ENSG00000235316,ENSG00000250959,ENSG00000242338,ENSG00000252072
chr10	73744203	73744423	10:73744203-73744423	ENSG00000242288,ENSG00000271816,ENSG00000176986,ENSG00000279088,ENSG00000270808,ENSG00000235316,ENSG00000250959,ENSG00000242338,ENSG00000252072
chr10	73744754	73744845	10:73744754-73744845	ENSG00000242288,ENSG00000271816,ENSG00000176986,ENSG00000279088,ENSG00000270808,ENSG00000235316,ENSG00000250959,ENSG00000242338
chr10	73772217	73772773	10:73772217-73772773	ENSG00000272589,ENSG00000172586,ENSG00000196968,ENSG00000279689,ENSG00000176986
chr10	73772936	73773044	10:73772936-73773044	ENSG00000272589,ENSG00000172586,ENSG00000196968,ENSG00000279689,ENSG00000176986
chr10	73781930	73782073	10:73781930-73782073	ENSG00000272589,ENSG00000280238,ENSG00000214655,ENSG00000172586,ENSG00000196968,ENSG00000279689
chr10	73785225	73785412	10:73785225-73785412	ENSG00000166507,ENSG00000272916,ENSG00000272589,ENSG00000280238,ENSG00000214655,ENSG00000172586,ENSG00000196968,ENSG00000279689
chr10	73785488	73785707	10:73785488-73785707	ENSG00000166507,ENSG00000272916,ENSG00000272589,ENSG00000280238,ENSG00000214655,ENSG00000172586
chr10	73811682	73812074	10:73811682-73812074	ENSG00000224195,ENSG00000148660,ENSG00000166507,ENSG00000272916,ENSG00000272589,ENSG00000280238,ENSG00000214655
chr10	73816084	73816388	10:73816084-73816388	ENSG00000224195,ENSG00000148660,ENSG00000166507,ENSG00000272916,ENSG00000272589
chr10	73849178	73849338	10:73849178-73849338	ENSG00000229990,ENSG00000148660
chr10	73865894	73866015	10:73865894-73866015	ENSG00000148660
chr10	73874480	73874741	10:73874480-73874741	ENSG00000148660
chr10	73879724	73879871	10:73879724-73879871	ENSG00000229990,ENSG00000148660
chr10	73889142	73889394	10:73889142-73889394	ENSG00000225761,ENSG00000122861
chr10	73906640	73906861	10:73906640-73906861	ENSG00000222047,ENSG00000122861
chr10	73907961	73908159	10:73907961-73908159	ENSG00000222047,ENSG00000122861
chr10	73926550	73926722	10:73926550-73926722	ENSG00000222047,ENSG00000122861
chr10	73940718	73940843	10:73940718-73940843	ENSG00000225761
chr10	73979945	73980071	10:73979945-73980071	ENSG00000225761,ENSG00000035403
chr10	73997753	73998169	10:73997753-73998169	ENSG00000225761,ENSG00000035403
chr10	74039856	74040005	10:74039856-74040005	ENSG00000172650,ENSG00000225761,ENSG00000035403
chr10	74150760	74150884	10:74150760-74150884	ENSG00000156110,ENSG00000185009
chr10	74150992	74151496	10:74150992-74151496	ENSG00000172650,ENSG00000226253,ENSG00000232342,ENSG00000156110,ENSG00000185009
chr10	74169166	74169257	10:74169166-74169257	ENSG00000156110,ENSG00000185009
chr10	74176423	74176814	10:74176423-74176814	ENSG00000227186,ENSG00000213525,ENSG00000214626,ENSG00000206756,ENSG00000232342,ENSG00000156110,ENSG00000185009
chr10	74266154	74266245	10:74266154-74266245	ENSG00000079393,ENSG00000237882,ENSG00000285810,ENSG00000227186,ENSG00000234149,ENSG00000213525,ENSG00000214626,ENSG00000271710,ENSG00000206756,ENSG00000226253,ENSG00000232342,ENSG00000213731,ENSG00000214629
chr10	74328395	74328486	10:74328395-74328486	ENSG00000227271,ENSG00000237882,ENSG00000285810,ENSG00000227186,ENSG00000234149,ENSG00000213525,ENSG00000214626,ENSG00000271710,ENSG00000206756,ENSG00000226253,ENSG00000232342,ENSG00000213731,ENSG00000214629,ENSG00000236900
chr10	74328615	74328772	10:74328615-74328772	ENSG00000223428,ENSG00000233313,ENSG00000227271,ENSG00000237882,ENSG00000285810,ENSG00000227186,ENSG00000234149,ENSG00000213525,ENSG00000214626,ENSG00000271710,ENSG00000206756,ENSG00000226253,ENSG00000232342,ENSG00000213731,ENSG00000214629,ENSG00000236900
chr10	74826068	74826670	10:74826068-74826670	ENSG00000227186,ENSG00000234149,ENSG00000156650,ENSG00000272748,ENSG00000213525,ENSG00000214626,ENSG00000271710,ENSG00000206756,ENSG00000226253,ENSG00000232342,ENSG00000213731
chr10	74826753	74827002	10:74826753-74827002	ENSG00000227186,ENSG00000234149,ENSG00000156650,ENSG00000272748,ENSG00000213525,ENSG00000214626,ENSG00000271710,ENSG00000206756,ENSG00000226253,ENSG00000232342,ENSG00000213731
chr10	74837039	74837130	10:74837039-74837130	ENSG00000227186,ENSG00000234149,ENSG00000156650,ENSG00000213525,ENSG00000214626,ENSG00000271710,ENSG00000206756,ENSG00000226253,ENSG00000232342,ENSG00000213731
chr10	75062428	75062525	10:75062428-75062525	ENSG00000223428,ENSG00000233313,ENSG00000227271,ENSG00000079393,ENSG00000237882,ENSG00000285810,ENSG00000188716,ENSG00000227186,ENSG00000234149,ENSG00000213525,ENSG00000214626,ENSG00000271710,ENSG00000206756,ENSG00000226253,ENSG00000232342,ENSG00000213731,ENSG00000214629
chr10	75111264	75111672	10:75111264-75111672	ENSG00000232437,ENSG00000156671,ENSG00000079393,ENSG00000237882,ENSG00000285810,ENSG00000234149,ENSG00000213525,ENSG00000214626,ENSG00000271710,ENSG00000206756,ENSG00000226253,ENSG00000213731
chr10	75127513	75127694	10:75127513-75127694	ENSG00000233313,ENSG00000227271,ENSG00000232437,ENSG00000156671,ENSG00000237882,ENSG00000234149,ENSG00000226253,ENSG00000232342
chr10	75210011	75210155	10:75210011-75210155	ENSG00000165637
chr10	75210297	75210849	10:75210297-75210849	ENSG00000223428,ENSG00000233313,ENSG00000227271,ENSG00000165637
chr10	75234216	75234457	10:75234216-75234457	ENSG00000223428,ENSG00000233313,ENSG00000227271,ENSG00000226051,ENSG00000165644,ENSG00000165637,ENSG00000156671,ENSG00000234149
chr10	75235823	75236167	10:75235823-75236167	ENSG00000223428,ENSG00000233313,ENSG00000227271,ENSG00000226051,ENSG00000165644,ENSG00000227186,ENSG00000234149,ENSG00000213731
chr10	75375886	75376170	10:75375886-75376170	ENSG00000269256,ENSG00000265486,ENSG00000228280,ENSG00000236797,ENSG00000223428,ENSG00000233313,ENSG00000227271,ENSG00000226051
chr10	75401784	75402045	10:75401784-75402045	ENSG00000228280,ENSG00000268659,ENSG00000286715,ENSG00000207583,ENSG00000279814,ENSG00000272692,ENSG00000273248,ENSG00000237149,ENSG00000165655,ENSG00000223428,ENSG00000270087,ENSG00000233313,ENSG00000226051
chr10	75402272	75402490	10:75402272-75402490	ENSG00000228280,ENSG00000268659,ENSG00000279814,ENSG00000272692,ENSG00000273248,ENSG00000237149,ENSG00000165655,ENSG00000223428,ENSG00000270087
chr10	75409545	75409728	10:75409545-75409728	ENSG00000228280,ENSG00000268659,ENSG00000286715,ENSG00000279814,ENSG00000272692,ENSG00000273248,ENSG00000237149,ENSG00000165655,ENSG00000223428,ENSG00000270087,ENSG00000233313
chr10	75430270	75430387	10:75430270-75430387	ENSG00000228280,ENSG00000268659,ENSG00000286715,ENSG00000207583,ENSG00000279814,ENSG00000148655,ENSG00000236842,ENSG00000223428,ENSG00000233313,ENSG00000227271
chr10	75528516	75528639	10:75528516-75528639	ENSG00000225497,ENSG00000236467,ENSG00000224948,ENSG00000252888,ENSG00000269256,ENSG00000278992,ENSG00000201954,ENSG00000265486,ENSG00000228280,ENSG00000268659,ENSG00000286715,ENSG00000207583,ENSG00000279814,ENSG00000223428,ENSG00000233313,ENSG00000227271,ENSG00000271710,ENSG00000206756
chr10	75612932	75613352	10:75612932-75613352	ENSG00000236467,ENSG00000224948,ENSG00000252888,ENSG00000269256,ENSG00000278992,ENSG00000201954,ENSG00000265486,ENSG00000228280,ENSG00000268659,ENSG00000286715,ENSG00000207583,ENSG00000279814,ENSG00000223428,ENSG00000233313,ENSG00000227271
chr10	75672255	75672346	10:75672255-75672346	ENSG00000224948,ENSG00000252888,ENSG00000228280,ENSG00000268659,ENSG00000286715,ENSG00000207583,ENSG00000279814,ENSG00000223428,ENSG00000227271
chr10	75956202	75956328	10:75956202-75956328	ENSG00000236467,ENSG00000224948,ENSG00000252888,ENSG00000269256,ENSG00000228280,ENSG00000223428,ENSG00000233313
chr10	75956794	75956885	10:75956794-75956885	ENSG00000236467,ENSG00000224948,ENSG00000252888,ENSG00000269256,ENSG00000228280,ENSG00000223428,ENSG00000233313,ENSG00000227271
chr10	76036534	76036625	10:76036534-76036625	ENSG00000236467,ENSG00000269256,ENSG00000278992,ENSG00000201954,ENSG00000265486,ENSG00000228280,ENSG00000148655,ENSG00000223428,ENSG00000233313
chr10	76103279	76103549	10:76103279-76103549	ENSG00000225497,ENSG00000236467,ENSG00000224948,ENSG00000252888,ENSG00000269256,ENSG00000278992,ENSG00000201954,ENSG00000265486,ENSG00000228280,ENSG00000223428,ENSG00000233313,ENSG00000227271
chr10	76311855	76311987	10:76311855-76311987	ENSG00000225497,ENSG00000236467,ENSG00000224948,ENSG00000252888,ENSG00000269256,ENSG00000278992,ENSG00000201954,ENSG00000265486,ENSG00000228280,ENSG00000148655
chr10	76403998	76404212	10:76403998-76404212	ENSG00000236467,ENSG00000224948,ENSG00000252888,ENSG00000269256,ENSG00000230575,ENSG00000278992,ENSG00000201954,ENSG00000265486,ENSG00000148655
chr10	76404607	76404760	10:76404607-76404760	ENSG00000236467,ENSG00000269256,ENSG00000278992,ENSG00000201954,ENSG00000265486,ENSG00000148655
chr10	76406051	76406160	10:76406051-76406160	ENSG00000236467,ENSG00000224948,ENSG00000252888,ENSG00000269256,ENSG00000230575,ENSG00000278992,ENSG00000201954,ENSG00000265486,ENSG00000148655
chr10	76428648	76428814	10:76428648-76428814	ENSG00000225497,ENSG00000236467,ENSG00000224948,ENSG00000252888,ENSG00000269256,ENSG00000230575,ENSG00000278992,ENSG00000201954,ENSG00000265486,ENSG00000223428
chr10	76454590	76455059	10:76454590-76455059	ENSG00000225497,ENSG00000236467,ENSG00000224948,ENSG00000252888,ENSG00000269256,ENSG00000230575,ENSG00000278992,ENSG00000201954,ENSG00000265486,ENSG00000228280,ENSG00000223428
chr10	77079994	77080142	10:77079994-77080142	ENSG00000224500,ENSG00000225497,ENSG00000236467,ENSG00000156113,ENSG00000224948,ENSG00000252888
chr10	77246044	77246226	10:77246044-77246226	ENSG00000277981,ENSG00000228092,ENSG00000225652,ENSG00000224500,ENSG00000225497,ENSG00000156113
chr10	77507270	77507473	10:77507270-77507473	ENSG00000199664,ENSG00000228092,ENSG00000225652,ENSG00000224500,ENSG00000225497,ENSG00000156113
chr10	77531765	77531936	10:77531765-77531936	ENSG00000228748,ENSG00000213513,ENSG00000199664,ENSG00000277981,ENSG00000213514,ENSG00000228092,ENSG00000225652,ENSG00000224500,ENSG00000225497,ENSG00000156113,ENSG00000224948,ENSG00000252888
chr10	77552345	77552551	10:77552345-77552551	ENSG00000199664,ENSG00000277981,ENSG00000228092,ENSG00000225652,ENSG00000224500,ENSG00000225497,ENSG00000156113
chr10	77555047	77555163	10:77555047-77555163	ENSG00000228092,ENSG00000225652,ENSG00000224500,ENSG00000225497,ENSG00000156113
chr10	77556025	77556120	10:77556025-77556120	ENSG00000228092,ENSG00000225652,ENSG00000224500,ENSG00000225497,ENSG00000156113
chr10	77582876	77583015	10:77582876-77583015	ENSG00000213513,ENSG00000199664,ENSG00000199592,ENSG00000228092,ENSG00000225652,ENSG00000224500,ENSG00000225497,ENSG00000156113
chr10	77711566	77711829	10:77711566-77711829	ENSG00000274686,ENSG00000243446,ENSG00000228748,ENSG00000213513,ENSG00000199664,ENSG00000277981,ENSG00000213514,ENSG00000228092,ENSG00000225652,ENSG00000224500,ENSG00000225497,ENSG00000156113,ENSG00000224948,ENSG00000252888
chr10	77836345	77836584	10:77836345-77836584	ENSG00000274686,ENSG00000234612,ENSG00000233871,ENSG00000243446,ENSG00000204049,ENSG00000151208,ENSG00000228748,ENSG00000213513,ENSG00000199664,ENSG00000277981,ENSG00000213514,ENSG00000225497
chr10	78029530	78029670	10:78029530-78029670	ENSG00000138326,ENSG00000148606,ENSG00000274686,ENSG00000234612,ENSG00000233871,ENSG00000243446,ENSG00000204049,ENSG00000228748,ENSG00000213513
chr10	78033648	78033909	10:78033648-78033909	ENSG00000138326,ENSG00000148606,ENSG00000274686,ENSG00000234612,ENSG00000233871,ENSG00000243446,ENSG00000204049,ENSG00000199664
chr10	78047404	78047529	10:78047404-78047529	ENSG00000283096,ENSG00000231957,ENSG00000138326,ENSG00000274686,ENSG00000234612,ENSG00000243446,ENSG00000204049,ENSG00000213513
chr10	78215104	78215253	10:78215104-78215253	ENSG00000282863,ENSG00000283096,ENSG00000231957
chr10	78215707	78215940	10:78215707-78215940	ENSG00000282863,ENSG00000283096,ENSG00000231957
chr10	78250409	78250594	10:78250409-78250594	ENSG00000230417,ENSG00000282863,ENSG00000283096
chr10	78256138	78256346	10:78256138-78256346	ENSG00000228683,ENSG00000230417,ENSG00000282863,ENSG00000283096,ENSG00000231957
chr10	78299895	78300048	10:78299895-78300048	ENSG00000229543,ENSG00000288090,ENSG00000230417,ENSG00000283096,ENSG00000231957
chr10	78303148	78303597	10:78303148-78303597	ENSG00000229543,ENSG00000288090,ENSG00000230417,ENSG00000282863
chr10	78362537	78362672	10:78362537-78362672	ENSG00000201393,ENSG00000230229,ENSG00000282863,ENSG00000283096,ENSG00000231957
chr10	78416586	78416701	10:78416586-78416701	ENSG00000228683,ENSG00000230229,ENSG00000282863,ENSG00000231957
chr10	78433198	78433289	10:78433198-78433289	ENSG00000228683,ENSG00000282863,ENSG00000231957
chr10	78556796	78556950	10:78556796-78556950	ENSG00000228683,ENSG00000282952,ENSG00000283096,ENSG00000231957
chr10	78756759	78757112	10:78756759-78757112	ENSG00000214695,ENSG00000228683,ENSG00000283096,ENSG00000231957,ENSG00000274686,ENSG00000243446
chr10	78817539	78817720	10:78817539-78817720	ENSG00000228683,ENSG00000231957
chr10	78960561	78960822	10:78960561-78960822	ENSG00000229569,ENSG00000224596,ENSG00000228683
chr10	78972670	78972989	10:78972670-78972989	ENSG00000229569,ENSG00000224596
chr10	78973535	78973869	10:78973535-78973869	ENSG00000229569,ENSG00000224596,ENSG00000228683
chr10	78974610	78974781	10:78974610-78974781	ENSG00000229569,ENSG00000224596
chr10	79022680	79022786	10:79022680-79022786	ENSG00000229569
chr10	79047137	79047363	10:79047137-79047363	ENSG00000229569,ENSG00000228683,ENSG00000283096
chr10	79048335	79048432	10:79048335-79048432	ENSG00000229569,ENSG00000228683
chr10	79068837	79069027	10:79068837-79069027	ENSG00000108175,ENSG00000229569,ENSG00000224596
chr10	79084318	79084497	10:79084318-79084497	ENSG00000224596
chr10	79116994	79117096	10:79116994-79117096	-
chr10	79127328	79127431	10:79127328-79127431	-
chr10	79127559	79127802	10:79127559-79127802	-
chr10	79146660	79146797	10:79146660-79146797	-
chr10	79146880	79147086	10:79146880-79147086	-
chr10	79148568	79148703	10:79148568-79148703	-
chr10	79150061	79150195	10:79150061-79150195	-
chr10	79150260	79150372	10:79150260-79150372	-
chr10	79155366	79155682	10:79155366-79155682	ENSG00000228683
chr10	79239384	79239572	10:79239384-79239572	ENSG00000108175
chr10	79242193	79242501	10:79242193-79242501	ENSG00000108175
chr10	79250418	79250577	10:79250418-79250577	ENSG00000108175
chr10	79266649	79266961	10:79266649-79266961	ENSG00000224886,ENSG00000278616,ENSG00000280355,ENSG00000108175,ENSG00000274686
chr10	79270914	79271128	10:79270914-79271128	ENSG00000108175
chr10	79274327	79274492	10:79274327-79274492	ENSG00000108175
chr10	79286315	79286822	10:79286315-79286822	ENSG00000108175
chr10	79293857	79294320	10:79293857-79294320	-
chr10	79295738	79295871	10:79295738-79295871	-
chr10	79321269	79321422	10:79321269-79321422	ENSG00000108179
chr10	79323335	79323506	10:79323335-79323506	-
chr10	79331810	79332071	10:79331810-79332071	ENSG00000108179
chr10	79347308	79347555	10:79347308-79347555	ENSG00000228570,ENSG00000108179
chr10	79348078	79348241	10:79348078-79348241	ENSG00000108179
chr10	79356285	79356402	10:79356285-79356402	ENSG00000272489,ENSG00000244733,ENSG00000259021,ENSG00000108179
chr10	79399600	79399844	10:79399600-79399844	ENSG00000204437,ENSG00000224886,ENSG00000278616,ENSG00000280355,ENSG00000226676,ENSG00000122852,ENSG00000225827,ENSG00000219430,ENSG00000271985,ENSG00000241317,ENSG00000259021,ENSG00000235426
chr10	79404401	79404504	10:79404401-79404504	ENSG00000272489,ENSG00000244733,ENSG00000241317,ENSG00000259021,ENSG00000235426
chr10	79413380	79413563	10:79413380-79413563	ENSG00000204437,ENSG00000224886,ENSG00000278616,ENSG00000280355,ENSG00000122852,ENSG00000241317,ENSG00000259021,ENSG00000235426
chr10	79419876	79420184	10:79419876-79420184	ENSG00000214695,ENSG00000224886,ENSG00000278616,ENSG00000280355,ENSG00000272489,ENSG00000244733,ENSG00000226676,ENSG00000122852,ENSG00000225827,ENSG00000219430,ENSG00000271985,ENSG00000241317,ENSG00000259021,ENSG00000235426,ENSG00000165424
chr10	79438150	79438315	10:79438150-79438315	ENSG00000235426,ENSG00000165424
chr10	79444947	79445065	10:79444947-79445065	ENSG00000259021,ENSG00000235426,ENSG00000165424
chr10	79445567	79446003	10:79445567-79446003	ENSG00000272489,ENSG00000244733,ENSG00000241317,ENSG00000259021,ENSG00000235426,ENSG00000165424
chr10	79467568	79467702	10:79467568-79467702	ENSG00000214695,ENSG00000272489,ENSG00000244733,ENSG00000226676,ENSG00000122852,ENSG00000219430,ENSG00000271985,ENSG00000241317,ENSG00000259021,ENSG00000235426
chr10	79467757	79467984	10:79467757-79467984	ENSG00000214695,ENSG00000224886,ENSG00000278616,ENSG00000280355,ENSG00000272489,ENSG00000244733,ENSG00000226676,ENSG00000122852,ENSG00000219430,ENSG00000271985,ENSG00000241317,ENSG00000259021,ENSG00000235426
chr10	79468050	79468204	10:79468050-79468204	ENSG00000272489,ENSG00000244733,ENSG00000241317,ENSG00000259021,ENSG00000235426
chr10	79516746	79516895	10:79516746-79516895	ENSG00000204437,ENSG00000224886,ENSG00000278616,ENSG00000280355,ENSG00000122852,ENSG00000225827,ENSG00000219430,ENSG00000185303,ENSG00000271985,ENSG00000253626,ENSG00000235705,ENSG00000241317,ENSG00000259021
chr10	79542810	79542910	10:79542810-79542910	ENSG00000224760,ENSG00000229616,ENSG00000242600,ENSG00000283101,ENSG00000224886,ENSG00000278616,ENSG00000280355,ENSG00000272489,ENSG00000244733,ENSG00000226676,ENSG00000122852,ENSG00000225827,ENSG00000219430,ENSG00000185303,ENSG00000232965,ENSG00000271985,ENSG00000241317
chr10	79779463	79779654	10:79779463-79779654	ENSG00000282432,ENSG00000227515,ENSG00000236217,ENSG00000224760,ENSG00000229616,ENSG00000242600,ENSG00000283101,ENSG00000283913,ENSG00000224886,ENSG00000278616,ENSG00000280355,ENSG00000272489,ENSG00000225484,ENSG00000244733,ENSG00000226676,ENSG00000122852,ENSG00000225827,ENSG00000185303
chr10	79826217	79827109	10:79826217-79827109	ENSG00000282432,ENSG00000227515,ENSG00000236217,ENSG00000229616,ENSG00000242600,ENSG00000283101,ENSG00000204437,ENSG00000214695,ENSG00000228570,ENSG00000272447,ENSG00000224886,ENSG00000278616,ENSG00000280355,ENSG00000225484,ENSG00000226676
chr10	79889071	79889238	10:79889071-79889238	ENSG00000227515,ENSG00000236217,ENSG00000229616,ENSG00000273372,ENSG00000242600,ENSG00000283101,ENSG00000283913,ENSG00000214584,ENSG00000204437,ENSG00000214695,ENSG00000226676,ENSG00000122852,ENSG00000225827
chr10	79938830	79939374	10:79938830-79939374	ENSG00000282432,ENSG00000227515,ENSG00000236217,ENSG00000224760,ENSG00000229616,ENSG00000273372,ENSG00000133661,ENSG00000242600,ENSG00000283101,ENSG00000283913,ENSG00000204437,ENSG00000214695,ENSG00000228570,ENSG00000224886,ENSG00000278616,ENSG00000280355,ENSG00000272489,ENSG00000244733,ENSG00000226676,ENSG00000122852,ENSG00000225827,ENSG00000219430,ENSG00000185303,ENSG00000271985
chr10	79949373	79949485	10:79949373-79949485	ENSG00000227515,ENSG00000236217,ENSG00000224760,ENSG00000229616,ENSG00000273372,ENSG00000133661,ENSG00000242600,ENSG00000283101,ENSG00000272489,ENSG00000244733
chr10	79981634	79981880	10:79981634-79981880	ENSG00000282432,ENSG00000227515,ENSG00000236217,ENSG00000224760,ENSG00000229616,ENSG00000225100,ENSG00000235924,ENSG00000273372,ENSG00000133661,ENSG00000242600,ENSG00000283101,ENSG00000204437,ENSG00000224886,ENSG00000278616,ENSG00000280355,ENSG00000226676,ENSG00000225827,ENSG00000219430
chr10	80078595	80078838	10:80078595-80078838	ENSG00000189129,ENSG00000230171,ENSG00000279399,ENSG00000133678,ENSG00000282432,ENSG00000230091,ENSG00000227515,ENSG00000236217,ENSG00000224760
chr10	80079102	80079330	10:80079102-80079330	ENSG00000189129,ENSG00000230171,ENSG00000279399,ENSG00000133678,ENSG00000282432,ENSG00000230091,ENSG00000227515,ENSG00000236217,ENSG00000224760,ENSG00000229616
chr10	80158610	80158979	10:80158610-80158979	ENSG00000234382,ENSG00000234319,ENSG00000237523,ENSG00000122359,ENSG00000189129,ENSG00000230171,ENSG00000279399,ENSG00000282432
chr10	80165819	80165976	10:80165819-80165976	ENSG00000234319,ENSG00000237523,ENSG00000122359,ENSG00000189129,ENSG00000230171
chr10	80166270	80166361	10:80166270-80166361	ENSG00000234319,ENSG00000122359,ENSG00000189129,ENSG00000230171
chr10	80187899	80188309	10:80187899-80188309	ENSG00000234319,ENSG00000237523,ENSG00000122359,ENSG00000189129,ENSG00000230171
chr10	80193690	80194027	10:80193690-80194027	ENSG00000234319,ENSG00000237523,ENSG00000122359,ENSG00000189129,ENSG00000230171
chr10	80199948	80200217	10:80199948-80200217	ENSG00000234319,ENSG00000237523,ENSG00000122359,ENSG00000189129
chr10	80205486	80205750	10:80205486-80205750	ENSG00000234382,ENSG00000234319,ENSG00000237523,ENSG00000122359,ENSG00000189129,ENSG00000230171
chr10	80243438	80243599	10:80243438-80243599	ENSG00000207275,ENSG00000232950,ENSG00000151224,ENSG00000279359,ENSG00000234743,ENSG00000234382,ENSG00000234319,ENSG00000189129,ENSG00000230171,ENSG00000279399,ENSG00000282432,ENSG00000227515,ENSG00000236217,ENSG00000224760,ENSG00000229616,ENSG00000204437,ENSG00000214695,ENSG00000224886,ENSG00000278616,ENSG00000280355
chr10	80250059	80250179	10:80250059-80250179	ENSG00000235858,ENSG00000232950,ENSG00000151224,ENSG00000279359,ENSG00000234743,ENSG00000234382,ENSG00000234319,ENSG00000189129,ENSG00000230171,ENSG00000279399,ENSG00000282432,ENSG00000227515,ENSG00000236217,ENSG00000224760,ENSG00000229616,ENSG00000224886,ENSG00000278616,ENSG00000280355,ENSG00000272489,ENSG00000244733,ENSG00000219430,ENSG00000185303
chr10	80250551	80250642	10:80250551-80250642	ENSG00000235858,ENSG00000232950,ENSG00000151224,ENSG00000279359,ENSG00000234743,ENSG00000234382,ENSG00000234319,ENSG00000189129,ENSG00000230171,ENSG00000279399,ENSG00000282432,ENSG00000227515,ENSG00000236217,ENSG00000224760
chr10	80260721	80260866	10:80260721-80260866	ENSG00000235858,ENSG00000232950,ENSG00000151224,ENSG00000234382,ENSG00000189129,ENSG00000230171,ENSG00000282432,ENSG00000236217,ENSG00000229616
chr10	80356732	80356833	10:80356732-80356833	ENSG00000133665,ENSG00000170788,ENSG00000235858,ENSG00000232950
chr10	80378326	80378488	10:80378326-80378488	ENSG00000133665,ENSG00000170788,ENSG00000235858,ENSG00000232950,ENSG00000151224
chr10	80388399	80388618	10:80388399-80388618	ENSG00000122378,ENSG00000133665,ENSG00000170788,ENSG00000235858,ENSG00000232950,ENSG00000151224,ENSG00000272489,ENSG00000244733
chr10	80408257	80408579	10:80408257-80408579	ENSG00000122378
chr10	80429576	80429916	10:80429576-80429916	ENSG00000122378,ENSG00000235858,ENSG00000232950
chr10	80443744	80443881	10:80443744-80443881	-
chr10	80444756	80444917	10:80444756-80444917	ENSG00000108219
chr10	80453802	80454396	10:80453802-80454396	ENSG00000108219
chr10	80455141	80455340	10:80455141-80455340	ENSG00000108219
chr10	80459131	80459360	10:80459131-80459360	ENSG00000108219
chr10	80477903	80478079	10:80477903-80478079	ENSG00000108219,ENSG00000214695
chr10	80486430	80486560	10:80486430-80486560	ENSG00000108219
chr10	80487882	80488019	10:80487882-80488019	ENSG00000108219
chr10	80491716	80491964	10:80491716-80491964	ENSG00000108219
chr10	80497841	80497989	10:80497841-80497989	ENSG00000108219
chr10	80498840	80499111	10:80498840-80499111	ENSG00000108219
chr10	80500139	80500287	10:80500139-80500287	ENSG00000108219
chr10	80504356	80504520	10:80504356-80504520	ENSG00000108219
chr10	80505508	80505605	10:80505508-80505605	ENSG00000108219
chr10	80505671	80505793	10:80505671-80505793	ENSG00000108219
chr10	80526903	80527022	10:80526903-80527022	ENSG00000178217,ENSG00000226659
chr10	80528318	80528484	10:80528318-80528484	ENSG00000178217,ENSG00000226659
chr10	80529647	80529835	10:80529647-80529835	ENSG00000178217,ENSG00000226659
chr10	80535938	80536149	10:80535938-80536149	ENSG00000178217,ENSG00000226659
chr10	80596812	80596904	10:80596812-80596904	ENSG00000231082
chr10	80598071	80598205	10:80598071-80598205	ENSG00000231060,ENSG00000233703,ENSG00000231082,ENSG00000178217,ENSG00000232950
chr10	80598364	80598464	10:80598364-80598464	ENSG00000231082,ENSG00000178217
chr10	80599477	80599632	10:80599477-80599632	ENSG00000231060,ENSG00000233703,ENSG00000231082,ENSG00000178217,ENSG00000232950
chr10	80660811	80661019	10:80660811-80661019	ENSG00000225738,ENSG00000287358,ENSG00000226466,ENSG00000231060,ENSG00000233703,ENSG00000233353,ENSG00000231082,ENSG00000188199
chr10	80662778	80662937	10:80662778-80662937	ENSG00000225738,ENSG00000287358,ENSG00000226466,ENSG00000231060,ENSG00000233703,ENSG00000233353,ENSG00000231082,ENSG00000188199
chr10	80664207	80664314	10:80664207-80664314	ENSG00000287358,ENSG00000226466,ENSG00000231060,ENSG00000233703,ENSG00000233353,ENSG00000231082,ENSG00000188199
chr10	80699664	80699799	10:80699664-80699799	ENSG00000207275,ENSG00000225738,ENSG00000285739,ENSG00000287358,ENSG00000226466,ENSG00000231060,ENSG00000233703,ENSG00000233353,ENSG00000231082
chr10	80924487	80924578	10:80924487-80924578	ENSG00000229458,ENSG00000185737,ENSG00000287358,ENSG00000226466,ENSG00000231060,ENSG00000233703,ENSG00000233353
chr10	80939081	80939187	10:80939081-80939187	ENSG00000225738,ENSG00000229458,ENSG00000287358,ENSG00000226466,ENSG00000227209,ENSG00000231060,ENSG00000233703,ENSG00000233353
chr10	80945389	80945534	10:80945389-80945534	ENSG00000207275,ENSG00000225738,ENSG00000229458,ENSG00000285739,ENSG00000185737,ENSG00000287358,ENSG00000226466,ENSG00000227209,ENSG00000231060,ENSG00000233703,ENSG00000233353
chr10	81019282	81019384	10:81019282-81019384	ENSG00000207275,ENSG00000225738,ENSG00000229458,ENSG00000285739,ENSG00000185737,ENSG00000287358,ENSG00000226466,ENSG00000231060,ENSG00000233703,ENSG00000233353
chr10	81021588	81021720	10:81021588-81021720	ENSG00000200774,ENSG00000207275,ENSG00000225738,ENSG00000229458,ENSG00000285739,ENSG00000185737,ENSG00000287358,ENSG00000226466,ENSG00000231060,ENSG00000233703,ENSG00000233353
```
