## Supplementary material for "Cell type-specific epigenetic regulatory circuitry of coronary artery disease loci": Mac_ATAC_c7_hg38_EnhancerInteractions.bed (part 2 of 9)

```
chr10	81570520	81570611	10:81570520-81570611	ENSG00000234931,ENSG00000200774,ENSG00000207275,ENSG00000225738,ENSG00000229458,ENSG00000285739,ENSG00000185737,ENSG00000287358,ENSG00000226466
chr10	83871619	83871727	10:83871619-83871727	ENSG00000236606,ENSG00000278333,ENSG00000230962,ENSG00000224504,ENSG00000223993,ENSG00000287057,ENSG00000237267,ENSG00000288218,ENSG00000148602,ENSG00000204033,ENSG00000212769,ENSG00000212324,ENSG00000223565,ENSG00000286876,ENSG00000233945,ENSG00000234931,ENSG00000200774,ENSG00000207275,ENSG00000225738,ENSG00000229458,ENSG00000285739,ENSG00000185737,ENSG00000287358
chr10	83917622	83917734	10:83917622-83917734	ENSG00000236606,ENSG00000288218,ENSG00000212769,ENSG00000233258,ENSG00000212324,ENSG00000223565,ENSG00000286876,ENSG00000233945,ENSG00000234931,ENSG00000200774,ENSG00000207275,ENSG00000225738,ENSG00000229458,ENSG00000285739,ENSG00000185737,ENSG00000287358
chr10	83990210	83990417	10:83990210-83990417	ENSG00000252292,ENSG00000270002,ENSG00000278333,ENSG00000279910,ENSG00000230962,ENSG00000224504,ENSG00000223993,ENSG00000287057,ENSG00000237267,ENSG00000288218,ENSG00000148602,ENSG00000204033,ENSG00000148600,ENSG00000188373,ENSG00000212769,ENSG00000200789,ENSG00000212324,ENSG00000223565,ENSG00000286876,ENSG00000233945,ENSG00000234931,ENSG00000200774,ENSG00000207275,ENSG00000225738,ENSG00000229458,ENSG00000285739,ENSG00000185737,ENSG00000287358
chr10	84026951	84027081	10:84026951-84027081	ENSG00000236606,ENSG00000224504,ENSG00000223993,ENSG00000287057,ENSG00000237267,ENSG00000204033,ENSG00000148600,ENSG00000212769,ENSG00000200789,ENSG00000212324,ENSG00000223565,ENSG00000286876,ENSG00000233945,ENSG00000234931,ENSG00000200774,ENSG00000207275,ENSG00000225738,ENSG00000229458,ENSG00000285739,ENSG00000185737,ENSG00000287358
chr10	84139259	84139621	10:84139259-84139621	ENSG00000252292,ENSG00000224504,ENSG00000223993,ENSG00000288218,ENSG00000178429,ENSG00000148602,ENSG00000148604,ENSG00000204033,ENSG00000148600,ENSG00000188373,ENSG00000285972,ENSG00000165678,ENSG00000271933,ENSG00000212769,ENSG00000223565,ENSG00000286876,ENSG00000233945,ENSG00000234931,ENSG00000200774,ENSG00000207275,ENSG00000225738
chr10	84139695	84139916	10:84139695-84139916	ENSG00000204033,ENSG00000148600,ENSG00000188373,ENSG00000285972,ENSG00000165678,ENSG00000271933,ENSG00000212769
chr10	84156885	84157050	10:84156885-84157050	ENSG00000288218,ENSG00000148602,ENSG00000148604,ENSG00000204033,ENSG00000148600,ENSG00000188373,ENSG00000285972,ENSG00000271933,ENSG00000212769,ENSG00000234931
chr10	84264703	84264843	10:84264703-84264843	ENSG00000178429,ENSG00000229404,ENSG00000148602,ENSG00000148604,ENSG00000204033,ENSG00000148600
chr10	84308881	84309004	10:84308881-84309004	ENSG00000287057,ENSG00000237267,ENSG00000288218,ENSG00000178429,ENSG00000225928,ENSG00000229404,ENSG00000148602,ENSG00000148604,ENSG00000204033,ENSG00000148600
chr10	84328295	84328719	10:84328295-84328719	ENSG00000178429,ENSG00000225928,ENSG00000107771,ENSG00000229404,ENSG00000148602,ENSG00000148604,ENSG00000204033,ENSG00000148600
chr10	84328830	84329119	10:84328830-84329119	ENSG00000107771,ENSG00000229404
chr10	84329387	84329480	10:84329387-84329480	ENSG00000107771,ENSG00000229404
chr10	84352385	84352496	10:84352385-84352496	ENSG00000230962,ENSG00000224504,ENSG00000223993,ENSG00000287057,ENSG00000237267,ENSG00000288218,ENSG00000178429,ENSG00000225928,ENSG00000229404,ENSG00000148602,ENSG00000148604,ENSG00000204033,ENSG00000200774,ENSG00000207275
chr10	84363552	84363662	10:84363552-84363662	ENSG00000287057,ENSG00000237267,ENSG00000178429,ENSG00000225928,ENSG00000229404,ENSG00000148602,ENSG00000148604,ENSG00000204033
chr10	84392325	84392473	10:84392325-84392473	ENSG00000178429,ENSG00000225928,ENSG00000225423,ENSG00000233189,ENSG00000107771,ENSG00000148602
chr10	84398788	84399004	10:84398788-84399004	ENSG00000288218,ENSG00000178429,ENSG00000225928,ENSG00000225423,ENSG00000233189,ENSG00000107771,ENSG00000148602,ENSG00000204033
chr10	84406769	84406860	10:84406769-84406860	ENSG00000178429,ENSG00000225928,ENSG00000233189,ENSG00000148602
chr10	84424738	84424955	10:84424738-84424955	ENSG00000287057,ENSG00000237267,ENSG00000178429,ENSG00000225928,ENSG00000107771,ENSG00000148602,ENSG00000204033
chr10	84540620	84540758	10:84540620-84540758	ENSG00000252292,ENSG00000279910,ENSG00000230962,ENSG00000224504,ENSG00000223993,ENSG00000287057,ENSG00000237267,ENSG00000288218,ENSG00000178429,ENSG00000225928,ENSG00000229404,ENSG00000148602,ENSG00000148604,ENSG00000204033,ENSG00000148600
chr10	84767668	84767759	10:84767668-84767759	ENSG00000200487,ENSG00000236606,ENSG00000252292,ENSG00000270002,ENSG00000278333,ENSG00000234942,ENSG00000280134,ENSG00000223064,ENSG00000279910,ENSG00000230962,ENSG00000224504,ENSG00000223993,ENSG00000287057,ENSG00000237267,ENSG00000288218
chr10	86224635	86224726	10:86224635-86224726	ENSG00000199104,ENSG00000200487,ENSG00000236606,ENSG00000252292,ENSG00000270002,ENSG00000278333,ENSG00000234942,ENSG00000223064,ENSG00000279910,ENSG00000230962,ENSG00000224504,ENSG00000223993,ENSG00000287057,ENSG00000237267,ENSG00000288218
chr10	86234174	86234356	10:86234174-86234356	ENSG00000199104,ENSG00000200487,ENSG00000236606,ENSG00000252292,ENSG00000270002,ENSG00000278333,ENSG00000234942,ENSG00000280134,ENSG00000223064,ENSG00000279910,ENSG00000230962,ENSG00000224504,ENSG00000223993,ENSG00000287057,ENSG00000237267,ENSG00000288218
chr10	86345047	86345138	10:86345047-86345138	ENSG00000199104,ENSG00000200487,ENSG00000236606,ENSG00000252292,ENSG00000270002,ENSG00000278333,ENSG00000182771,ENSG00000234942,ENSG00000280134,ENSG00000223064,ENSG00000279910,ENSG00000230962,ENSG00000224504,ENSG00000223993,ENSG00000287057,ENSG00000237267,ENSG00000288218
chr10	86355538	86355793	10:86355538-86355793	ENSG00000199104,ENSG00000200487,ENSG00000236606,ENSG00000252292,ENSG00000270002,ENSG00000278333,ENSG00000182771,ENSG00000234942,ENSG00000280134,ENSG00000223064,ENSG00000279910,ENSG00000230962,ENSG00000224504,ENSG00000223993,ENSG00000287057,ENSG00000237267,ENSG00000288218
chr10	86357153	86357248	10:86357153-86357248	ENSG00000199104,ENSG00000200487,ENSG00000236606,ENSG00000252292,ENSG00000270002,ENSG00000278333,ENSG00000182771,ENSG00000234942,ENSG00000280134,ENSG00000223064,ENSG00000279910,ENSG00000230962,ENSG00000224504,ENSG00000223993,ENSG00000287057,ENSG00000237267,ENSG00000288218
chr10	86377349	86377446	10:86377349-86377446	ENSG00000199104,ENSG00000200487,ENSG00000236606,ENSG00000252292,ENSG00000270002,ENSG00000278333,ENSG00000182771,ENSG00000234942,ENSG00000280134,ENSG00000223064,ENSG00000279910,ENSG00000230962,ENSG00000224504,ENSG00000223993,ENSG00000287057,ENSG00000237267,ENSG00000288218
chr10	86389579	86389683	10:86389579-86389683	ENSG00000236606,ENSG00000252292,ENSG00000270002,ENSG00000278333,ENSG00000182771,ENSG00000234942,ENSG00000280134,ENSG00000223064,ENSG00000279910,ENSG00000230962,ENSG00000224504,ENSG00000223993,ENSG00000288218
chr10	86399891	86400200	10:86399891-86400200	ENSG00000122375,ENSG00000230507,ENSG00000212332,ENSG00000286359,ENSG00000287475,ENSG00000270002,ENSG00000234942,ENSG00000280134,ENSG00000223064
chr10	86400258	86400517	10:86400258-86400517	ENSG00000230507,ENSG00000212332,ENSG00000286359,ENSG00000287475
chr10	86401224	86401419	10:86401224-86401419	ENSG00000286359,ENSG00000287475
chr10	86411521	86411734	10:86411521-86411734	ENSG00000212332,ENSG00000286359,ENSG00000287475,ENSG00000236606
chr10	86413148	86413416	10:86413148-86413416	ENSG00000212332,ENSG00000286359,ENSG00000287475,ENSG00000236606,ENSG00000252292,ENSG00000270002,ENSG00000278333,ENSG00000230962
chr10	86430332	86430435	10:86430332-86430435	ENSG00000212332,ENSG00000062650
chr10	86439591	86439769	10:86439591-86439769	ENSG00000212332,ENSG00000062650,ENSG00000252292
chr10	86440144	86440238	10:86440144-86440238	ENSG00000212332,ENSG00000062650
chr10	86447617	86447764	10:86447617-86447764	ENSG00000212332,ENSG00000062650
chr10	86520980	86521145	10:86520980-86521145	ENSG00000227896,ENSG00000212332,ENSG00000062650
chr10	86521686	86522174	10:86521686-86522174	ENSG00000122375,ENSG00000230507,ENSG00000227896,ENSG00000212332,ENSG00000062650,ENSG00000236606
chr10	86535538	86535639	10:86535538-86535639	ENSG00000230507,ENSG00000212332
chr10	86538713	86538804	10:86538713-86538804	ENSG00000212332
chr10	86580555	86580800	10:86580555-86580800	ENSG00000122375,ENSG00000230507,ENSG00000212332,ENSG00000200487,ENSG00000236606,ENSG00000252292,ENSG00000270002,ENSG00000278333,ENSG00000234942,ENSG00000280134,ENSG00000223064,ENSG00000279910,ENSG00000230962
chr10	86585572	86585687	10:86585572-86585687	ENSG00000122375,ENSG00000230507,ENSG00000212332,ENSG00000286359,ENSG00000287475,ENSG00000200487,ENSG00000223064
chr10	86599909	86600033	10:86599909-86600033	ENSG00000214562,ENSG00000122375,ENSG00000230507,ENSG00000212332,ENSG00000200487,ENSG00000236606,ENSG00000252292,ENSG00000270002,ENSG00000234942,ENSG00000280134,ENSG00000279910,ENSG00000287057,ENSG00000237267
chr10	86679107	86679246	10:86679107-86679246	ENSG00000184923,ENSG00000122367,ENSG00000122375,ENSG00000230507
chr10	86688419	86688541	10:86688419-86688541	ENSG00000173267,ENSG00000122367,ENSG00000122375,ENSG00000230507
chr10	86711153	86711426	10:86711153-86711426	ENSG00000270874,ENSG00000107779,ENSG00000272631,ENSG00000122367,ENSG00000122375
chr10	86755858	86755961	10:86755858-86755961	ENSG00000270874,ENSG00000107779,ENSG00000272631
chr10	86756227	86756713	10:86756227-86756713	ENSG00000270874,ENSG00000107779,ENSG00000272631
chr10	86872851	86872948	10:86872851-86872948	ENSG00000273946,ENSG00000200176,ENSG00000270874
chr10	86873017	86873183	10:86873017-86873183	ENSG00000273946,ENSG00000200176,ENSG00000270874,ENSG00000107779
chr10	86889067	86889207	10:86889067-86889207	ENSG00000228055,ENSG00000200176,ENSG00000270874
chr10	86939477	86939685	10:86939477-86939685	ENSG00000184923,ENSG00000273946,ENSG00000237280,ENSG00000188100,ENSG00000148671,ENSG00000272734,ENSG00000173267,ENSG00000281974,ENSG00000173269
chr10	86939750	86939888	10:86939750-86939888	ENSG00000273946,ENSG00000148671,ENSG00000272734,ENSG00000173267,ENSG00000281974,ENSG00000173269
chr10	86966691	86966809	10:86966691-86966809	ENSG00000273946,ENSG00000271880,ENSG00000273413,ENSG00000148671,ENSG00000272734,ENSG00000173267,ENSG00000281974,ENSG00000173269
chr10	86971055	86971393	10:86971055-86971393	ENSG00000271880,ENSG00000273413,ENSG00000148671,ENSG00000272734,ENSG00000173267,ENSG00000281974,ENSG00000173269
chr10	87000050	87000311	10:87000050-87000311	ENSG00000273946,ENSG00000237280,ENSG00000200253,ENSG00000271573,ENSG00000188100,ENSG00000229969,ENSG00000261011,ENSG00000272508,ENSG00000151303,ENSG00000240089,ENSG00000271880,ENSG00000273413,ENSG00000173267,ENSG00000281974
chr10	87000592	87000738	10:87000592-87000738	ENSG00000273946,ENSG00000237280,ENSG00000200253,ENSG00000271573,ENSG00000188100,ENSG00000229969,ENSG00000261011,ENSG00000272508,ENSG00000151303,ENSG00000240089
chr10	87013726	87013900	10:87013726-87013900	ENSG00000200253,ENSG00000271573,ENSG00000188100,ENSG00000229969,ENSG00000261011
chr10	87054587	87055207	10:87054587-87055207	ENSG00000273946,ENSG00000237280,ENSG00000148672,ENSG00000200253,ENSG00000271573,ENSG00000188100,ENSG00000229969
chr10	87094656	87095271	10:87094656-87095271	ENSG00000273946,ENSG00000237280,ENSG00000122376,ENSG00000148672
chr10	87095356	87095719	10:87095356-87095719	ENSG00000273946,ENSG00000237280,ENSG00000122376,ENSG00000148672
chr10	87184470	87184747	10:87184470-87184747	ENSG00000237740,ENSG00000287077,ENSG00000273946,ENSG00000237280,ENSG00000200253
chr10	87203565	87203772	10:87203565-87203772	ENSG00000214562,ENSG00000224914,ENSG00000184923,ENSG00000287077,ENSG00000223482,ENSG00000273946,ENSG00000237280
chr10	87213258	87213470	10:87213258-87213470	ENSG00000214562,ENSG00000224914,ENSG00000184923,ENSG00000285257,ENSG00000287077,ENSG00000223482,ENSG00000273946,ENSG00000237280
chr10	87214808	87214930	10:87214808-87214930	ENSG00000214562,ENSG00000184923,ENSG00000285257,ENSG00000287077,ENSG00000223482
chr10	87216257	87216443	10:87216257-87216443	ENSG00000237740,ENSG00000214562,ENSG00000184923,ENSG00000285257,ENSG00000287077,ENSG00000223482
chr10	87301586	87301738	10:87301586-87301738	ENSG00000231569,ENSG00000228055,ENSG00000237740,ENSG00000214562
chr10	87314727	87314827	10:87314727-87314827	ENSG00000214562,ENSG00000224914,ENSG00000184923,ENSG00000223482
chr10	87342248	87343256	10:87342248-87343256	ENSG00000231569,ENSG00000224914,ENSG00000223482
chr10	87398541	87398641	10:87398541-87398641	ENSG00000231569,ENSG00000228055,ENSG00000236417,ENSG00000237740
chr10	87436046	87436309	10:87436046-87436309	ENSG00000261438,ENSG00000237205,ENSG00000228055,ENSG00000237740,ENSG00000271573,ENSG00000173267,ENSG00000281974,ENSG00000173269,ENSG00000230507
chr10	87504569	87505040	10:87504569-87505040	ENSG00000225913,ENSG00000223761,ENSG00000107789,ENSG00000283672,ENSG00000286445,ENSG00000184923
chr10	87505309	87505532	10:87505309-87505532	ENSG00000107789,ENSG00000283672,ENSG00000286445,ENSG00000231569
chr10	87546266	87546499	10:87546266-87546499	ENSG00000225913,ENSG00000223761,ENSG00000231569
chr10	87635847	87635989	10:87635847-87635989	ENSG00000234192,ENSG00000225913,ENSG00000223761
chr10	87657537	87657722	10:87657537-87657722	ENSG00000198682,ENSG00000196566,ENSG00000225913,ENSG00000223761
chr10	87659708	87659871	10:87659708-87659871	ENSG00000198682,ENSG00000196566,ENSG00000225913,ENSG00000223761
chr10	87668752	87668955	10:87668752-87668955	ENSG00000198682,ENSG00000196566,ENSG00000225913,ENSG00000223761
chr10	87735339	87735485	10:87735339-87735485	ENSG00000225913,ENSG00000223761
chr10	87743338	87743444	10:87743338-87743444	ENSG00000225913,ENSG00000223761
chr10	87760285	87760457	10:87760285-87760457	ENSG00000225913,ENSG00000223761,ENSG00000184923
chr10	87775984	87776108	10:87775984-87776108	-
chr10	87817939	87818065	10:87817939-87818065	ENSG00000243782,ENSG00000223820,ENSG00000138138
chr10	87818122	87818440	10:87818122-87818440	ENSG00000243782,ENSG00000223820,ENSG00000138138
chr10	87837610	87837701	10:87837610-87837701	ENSG00000243782,ENSG00000223820,ENSG00000138138
chr10	87837811	87837902	10:87837811-87837902	ENSG00000243782,ENSG00000223820,ENSG00000138138
chr10	87862067	87862532	10:87862067-87862532	ENSG00000200891,ENSG00000213613,ENSG00000224745,ENSG00000171862,ENSG00000227268
chr10	87863261	87863703	10:87863261-87863703	ENSG00000213613,ENSG00000224745,ENSG00000171862,ENSG00000227268
chr10	88027553	88027908	10:88027553-88027908	ENSG00000227905,ENSG00000200891,ENSG00000213613,ENSG00000224745
chr10	88057822	88057913	10:88057822-88057913	ENSG00000227905,ENSG00000200891,ENSG00000213613,ENSG00000224745
chr10	88065514	88065613	10:88065514-88065613	ENSG00000227905,ENSG00000200891,ENSG00000213613,ENSG00000224745
chr10	88067056	88067231	10:88067056-88067231	ENSG00000227905,ENSG00000200891,ENSG00000213613,ENSG00000224745
chr10	88106457	88106652	10:88106457-88106652	ENSG00000227905,ENSG00000200891,ENSG00000213613,ENSG00000224745
chr10	88108335	88108446	10:88108335-88108446	ENSG00000275015,ENSG00000227905,ENSG00000200891,ENSG00000213613,ENSG00000224745
chr10	88271290	88271381	10:88271290-88271381	ENSG00000275015,ENSG00000213613
chr10	88271869	88272090	10:88271869-88272090	ENSG00000275015,ENSG00000200891,ENSG00000213613,ENSG00000224745
chr10	88333414	88333505	10:88333414-88333505	ENSG00000275015,ENSG00000213613
chr10	88387290	88387381	10:88387290-88387381	ENSG00000213613,ENSG00000224745,ENSG00000171862,ENSG00000227268
chr10	88582872	88583026	10:88582872-88583026	ENSG00000237205,ENSG00000204022,ENSG00000201548,ENSG00000184719
chr10	88583282	88583455	10:88583282-88583455	ENSG00000237205,ENSG00000204022,ENSG00000201548,ENSG00000184719
chr10	88593050	88593179	10:88593050-88593179	ENSG00000182333,ENSG00000237205,ENSG00000204022,ENSG00000201548,ENSG00000184719
chr10	88593495	88593586	10:88593495-88593586	ENSG00000237205,ENSG00000204022,ENSG00000201548,ENSG00000184719
chr10	88598088	88598243	10:88598088-88598243	ENSG00000271408,ENSG00000182333,ENSG00000237205,ENSG00000204022,ENSG00000201548,ENSG00000184719
chr10	88643146	88643279	10:88643146-88643279	ENSG00000204021,ENSG00000271408,ENSG00000182333,ENSG00000237205
chr10	88731388	88731546	10:88731388-88731546	ENSG00000173239,ENSG00000226358,ENSG00000204021,ENSG00000271408,ENSG00000182333,ENSG00000237205
chr10	88759730	88760016	10:88759730-88760016	ENSG00000173239,ENSG00000204020,ENSG00000204021,ENSG00000271408,ENSG00000182333,ENSG00000237205
chr10	88792708	88793058	10:88792708-88793058	ENSG00000173239,ENSG00000235150,ENSG00000204021,ENSG00000271408,ENSG00000182333,ENSG00000237205
chr10	88833865	88833975	10:88833865-88833975	ENSG00000180139,ENSG00000152766,ENSG00000173239,ENSG00000271408
chr10	88835687	88835866	10:88835687-88835866	ENSG00000261438,ENSG00000107796,ENSG00000180139,ENSG00000152766
chr10	88851795	88852047	10:88851795-88852047	ENSG00000152766,ENSG00000214562
chr10	88853142	88853489	10:88853142-88853489	ENSG00000234256,ENSG00000152766,ENSG00000214562
chr10	88865663	88865754	10:88865663-88865754	ENSG00000234256
chr10	88880207	88880501	10:88880207-88880501	ENSG00000138134,ENSG00000234256
chr10	88880607	88880878	10:88880607-88880878	ENSG00000138134,ENSG00000234256
chr10	88901566	88901903	10:88901566-88901903	ENSG00000138134,ENSG00000234256
chr10	88926657	88926761	10:88926657-88926761	ENSG00000180139
chr10	88926970	88927093	10:88926970-88927093	ENSG00000180139
chr10	88932664	88932885	10:88932664-88932885	ENSG00000261438,ENSG00000275693,ENSG00000026103,ENSG00000286116,ENSG00000107796,ENSG00000180139
chr10	88979246	88979383	10:88979246-88979383	ENSG00000261438,ENSG00000275693,ENSG00000026103,ENSG00000286116,ENSG00000107796
chr10	88990485	88990919	10:88990485-88990919	ENSG00000261438,ENSG00000275693,ENSG00000026103,ENSG00000286116,ENSG00000107796
chr10	88991273	88991478	10:88991273-88991478	ENSG00000261438,ENSG00000275693,ENSG00000026103,ENSG00000286116,ENSG00000107796
chr10	89037221	89037369	10:89037221-89037369	ENSG00000138135,ENSG00000283664,ENSG00000265375,ENSG00000261438,ENSG00000107796
chr10	89086824	89087016	10:89086824-89087016	ENSG00000138135,ENSG00000283664,ENSG00000265375,ENSG00000261438
chr10	89116428	89116583	10:89116428-89116583	ENSG00000138135,ENSG00000233292,ENSG00000283664,ENSG00000265375,ENSG00000261438
chr10	89122791	89123023	10:89122791-89123023	ENSG00000138135,ENSG00000233292,ENSG00000283664,ENSG00000265375,ENSG00000261438
chr10	89123401	89123725	10:89123401-89123725	ENSG00000138135,ENSG00000233292,ENSG00000283664,ENSG00000265375,ENSG00000261438
chr10	89129936	89130159	10:89129936-89130159	ENSG00000138135,ENSG00000233292,ENSG00000283664,ENSG00000265375,ENSG00000261438
chr10	89156504	89156610	10:89156504-89156610	ENSG00000138135,ENSG00000283664,ENSG00000265375,ENSG00000261438
chr10	89163787	89163962	10:89163787-89163962	ENSG00000138135,ENSG00000283664,ENSG00000265375,ENSG00000261438
chr10	89164142	89164372	10:89164142-89164372	ENSG00000138135,ENSG00000283664,ENSG00000265375,ENSG00000261438
chr10	89224748	89224839	10:89224748-89224839	ENSG00000138135,ENSG00000261438
chr10	89235447	89235782	10:89235447-89235782	ENSG00000152779,ENSG00000107798,ENSG00000138135,ENSG00000261438
chr10	89242132	89242384	10:89242132-89242384	ENSG00000107798
chr10	89242872	89243178	10:89242872-89243178	ENSG00000107798
chr10	89251454	89251647	10:89251454-89251647	ENSG00000107798
chr10	89251752	89252179	10:89251752-89252179	ENSG00000152779,ENSG00000224289,ENSG00000107798
chr10	89260495	89260618	10:89260495-89260618	ENSG00000152779,ENSG00000224289,ENSG00000232110,ENSG00000214562
chr10	89269927	89270018	10:89269927-89270018	ENSG00000232110
chr10	89278298	89278389	10:89278298-89278389	ENSG00000119922,ENSG00000232110
chr10	89296374	89296626	10:89296374-89296626	ENSG00000119922,ENSG00000232110
chr10	89301417	89301626	10:89301417-89301626	ENSG00000224289,ENSG00000119917,ENSG00000119922,ENSG00000232110
chr10	89301907	89302249	10:89301907-89302249	ENSG00000224289,ENSG00000119917,ENSG00000119922,ENSG00000232110
chr10	89327832	89328149	10:89327832-89328149	ENSG00000119917
chr10	89328257	89328386	10:89328257-89328386	ENSG00000119917
chr10	89336394	89336518	10:89336394-89336518	ENSG00000224289,ENSG00000119917,ENSG00000107798
chr10	89346520	89346694	10:89346520-89346694	ENSG00000224289,ENSG00000119917,ENSG00000107798
chr10	89350943	89351125	10:89350943-89351125	ENSG00000224289,ENSG00000119917,ENSG00000107798
chr10	89374315	89374442	10:89374315-89374442	ENSG00000204010,ENSG00000224289
chr10	89374516	89374607	10:89374516-89374607	ENSG00000204010,ENSG00000224289
chr10	89384642	89384776	10:89384642-89384776	ENSG00000185745,ENSG00000204010,ENSG00000224289
chr10	89384871	89385312	10:89384871-89385312	ENSG00000185745,ENSG00000204010,ENSG00000224289
chr10	89392473	89392650	10:89392473-89392650	ENSG00000152778,ENSG00000185745,ENSG00000204010,ENSG00000224289
chr10	89393102	89393266	10:89393102-89393266	ENSG00000152778,ENSG00000185745
chr10	89414670	89414833	10:89414670-89414833	ENSG00000152778,ENSG00000107798
chr10	89414972	89415142	10:89414972-89415142	ENSG00000152779,ENSG00000152778
chr10	89415204	89415304	10:89415204-89415304	ENSG00000152779,ENSG00000152778
chr10	89454983	89455093	10:89454983-89455093	ENSG00000198997,ENSG00000234452,ENSG00000152779
chr10	89466645	89466843	10:89466645-89466843	ENSG00000198997,ENSG00000234452,ENSG00000152779
chr10	89643918	89644206	10:89643918-89644206	ENSG00000225836,ENSG00000232936,ENSG00000198997,ENSG00000152782,ENSG00000152779
chr10	89644490	89644617	10:89644490-89644617	ENSG00000225836,ENSG00000232936,ENSG00000198997,ENSG00000152782
chr10	89644934	89645025	10:89644934-89645025	ENSG00000225836,ENSG00000232936,ENSG00000198997,ENSG00000152782
chr10	89645165	89645321	10:89645165-89645321	ENSG00000225836,ENSG00000232936,ENSG00000198997,ENSG00000152782
chr10	89684720	89684898	10:89684720-89684898	ENSG00000240996,ENSG00000225836,ENSG00000198997
chr10	89701182	89701667	10:89701182-89701667	ENSG00000138182,ENSG00000240996,ENSG00000235100,ENSG00000198997,ENSG00000152779
chr10	89701724	89701864	10:89701724-89701864	ENSG00000138182,ENSG00000240996,ENSG00000235100,ENSG00000198997
chr10	89738903	89739108	10:89738903-89739108	ENSG00000222451,ENSG00000287150,ENSG00000283578,ENSG00000138182,ENSG00000198997
chr10	89809253	89809348	10:89809253-89809348	ENSG00000283053,ENSG00000222451,ENSG00000287150,ENSG00000228938,ENSG00000226159,ENSG00000283578
chr10	89829962	89830150	10:89829962-89830150	ENSG00000287150,ENSG00000228938,ENSG00000270670,ENSG00000232229,ENSG00000283578
chr10	89837618	89837809	10:89837618-89837809	ENSG00000287150,ENSG00000228938,ENSG00000226159,ENSG00000280560,ENSG00000270670,ENSG00000232229,ENSG00000283578
chr10	89852060	89852152	10:89852060-89852152	ENSG00000287150,ENSG00000228938,ENSG00000226159,ENSG00000280560,ENSG00000283578
chr10	89887926	89888077	10:89887926-89888077	ENSG00000238291,ENSG00000224750,ENSG00000236373,ENSG00000222451,ENSG00000287150,ENSG00000228938,ENSG00000226159,ENSG00000283578
chr10	89888686	89888995	10:89888686-89888995	ENSG00000283053,ENSG00000238291,ENSG00000224750,ENSG00000236373,ENSG00000222451,ENSG00000287150,ENSG00000228938,ENSG00000226159,ENSG00000283578
chr10	89889667	89889946	10:89889667-89889946	ENSG00000224750,ENSG00000236373,ENSG00000222451,ENSG00000287150,ENSG00000228938,ENSG00000226159,ENSG00000283578
chr10	89909926	89910017	10:89909926-89910017	ENSG00000238291,ENSG00000222451,ENSG00000287150,ENSG00000228938,ENSG00000226159
chr10	90288696	90288843	10:90288696-90288843	ENSG00000283053,ENSG00000238291,ENSG00000224750,ENSG00000236373,ENSG00000222451,ENSG00000287150,ENSG00000228938,ENSG00000226159
chr10	90735078	90735192	10:90735078-90735192	ENSG00000283053,ENSG00000238291,ENSG00000224750,ENSG00000236373,ENSG00000222451,ENSG00000287150,ENSG00000228938,ENSG00000283578
chr10	90742120	90742528	10:90742120-90742528	ENSG00000283053,ENSG00000238291,ENSG00000224750,ENSG00000236373,ENSG00000222451,ENSG00000287150,ENSG00000228938,ENSG00000226159,ENSG00000283578
chr10	90775417	90775633	10:90775417-90775633	ENSG00000283053,ENSG00000238291,ENSG00000224750,ENSG00000236373,ENSG00000222451,ENSG00000287150,ENSG00000228938,ENSG00000226159,ENSG00000283578
chr10	90777746	90778115	10:90777746-90778115	ENSG00000283053,ENSG00000238291,ENSG00000224750,ENSG00000236373,ENSG00000222451,ENSG00000287150,ENSG00000228938,ENSG00000226159,ENSG00000283578
chr10	90788049	90788151	10:90788049-90788151	ENSG00000283053,ENSG00000238291,ENSG00000224750,ENSG00000236373,ENSG00000222451,ENSG00000287150,ENSG00000228938,ENSG00000226159,ENSG00000283578
chr10	90789116	90789250	10:90789116-90789250	ENSG00000283053,ENSG00000238291,ENSG00000224750,ENSG00000236373,ENSG00000222451,ENSG00000287150,ENSG00000228938,ENSG00000226159,ENSG00000283578
chr10	90842849	90842994	10:90842849-90842994	ENSG00000224750
chr10	90847515	90847656	10:90847515-90847656	ENSG00000222305,ENSG00000148680,ENSG00000283053,ENSG00000238291,ENSG00000224750,ENSG00000236373,ENSG00000287150
chr10	90857646	90858141	10:90857646-90858141	ENSG00000222305,ENSG00000148688,ENSG00000148680
chr10	90859577	90859699	10:90859577-90859699	ENSG00000222305,ENSG00000148688,ENSG00000148680
chr10	90871366	90871557	10:90871366-90871557	ENSG00000222305,ENSG00000148688
chr10	90871842	90872140	10:90871842-90872140	ENSG00000222305,ENSG00000148688,ENSG00000148680
chr10	90911719	90911813	10:90911719-90911813	ENSG00000201604,ENSG00000148677,ENSG00000222305
chr10	90999666	90999788	10:90999666-90999788	ENSG00000273124,ENSG00000225519,ENSG00000201604,ENSG00000148677
chr10	91006426	91006536	10:91006426-91006536	ENSG00000220585,ENSG00000273124,ENSG00000225519,ENSG00000201604,ENSG00000148677,ENSG00000222305
chr10	91032727	91032926	10:91032727-91032926	ENSG00000220585,ENSG00000224851,ENSG00000201604,ENSG00000148677
chr10	91034927	91035080	10:91034927-91035080	ENSG00000220585,ENSG00000224851
chr10	91162662	91163064	10:91162662-91163064	ENSG00000180628,ENSG00000286981,ENSG00000234043,ENSG00000220585
chr10	91163347	91163536	10:91163347-91163536	ENSG00000180628,ENSG00000286981,ENSG00000234043
chr10	91164025	91164171	10:91164025-91164171	ENSG00000180628,ENSG00000286981,ENSG00000234043,ENSG00000220585
chr10	91198831	91199053	10:91198831-91199053	ENSG00000180628,ENSG00000286981,ENSG00000234043,ENSG00000220585
chr10	91215079	91215181	10:91215079-91215181	ENSG00000180628,ENSG00000286981,ENSG00000234043
chr10	91220462	91220809	10:91220462-91220809	ENSG00000180628,ENSG00000286981,ENSG00000234043,ENSG00000220585,ENSG00000201604,ENSG00000148677
chr10	91221160	91221251	10:91221160-91221251	ENSG00000180628
chr10	91251589	91251680	10:91251589-91251680	ENSG00000286981,ENSG00000234043,ENSG00000220585,ENSG00000201604,ENSG00000148677,ENSG00000222305
chr10	91298388	91298487	10:91298388-91298487	ENSG00000213449,ENSG00000271385,ENSG00000222305
chr10	91389749	91389842	10:91389749-91389842	ENSG00000213449,ENSG00000271385
chr10	91409491	91410499	10:91409491-91410499	ENSG00000213449,ENSG00000271385,ENSG00000165338
chr10	91418543	91418733	10:91418543-91418733	ENSG00000213449,ENSG00000271385,ENSG00000165338
chr10	91520801	91520892	10:91520801-91520892	ENSG00000213449,ENSG00000223876,ENSG00000271385
chr10	91542554	91542653	10:91542554-91542653	ENSG00000213449,ENSG00000223876,ENSG00000271385
chr10	91633092	91633393	10:91633092-91633393	ENSG00000213449,ENSG00000119938,ENSG00000271385
chr10	91798258	91798534	10:91798258-91798534	ENSG00000180581,ENSG00000107854,ENSG00000228701,ENSG00000228759,ENSG00000213449
chr10	91799336	91799558	10:91799336-91799558	ENSG00000180581,ENSG00000107854,ENSG00000228701,ENSG00000228759
chr10	91901917	91902071	10:91901917-91902071	ENSG00000272817,ENSG00000174721,ENSG00000273497,ENSG00000180581,ENSG00000228759,ENSG00000213449
chr10	91908289	91908494	10:91908289-91908494	ENSG00000095564,ENSG00000272817,ENSG00000174721,ENSG00000273497,ENSG00000180581,ENSG00000228759
chr10	91908655	91909047	10:91908655-91909047	ENSG00000095564,ENSG00000272817,ENSG00000174721,ENSG00000273497,ENSG00000180581,ENSG00000228759,ENSG00000213449
chr10	91923456	91923547	10:91923456-91923547	ENSG00000095564,ENSG00000228759
chr10	91923639	91924040	10:91923639-91924040	ENSG00000095564,ENSG00000272817,ENSG00000174721,ENSG00000180581,ENSG00000228759
chr10	92082974	92083134	10:92082974-92083134	ENSG00000286795,ENSG00000202297,ENSG00000105988,ENSG00000221042,ENSG00000214549,ENSG00000252993
chr10	92087860	92087972	10:92087860-92087972	ENSG00000286795,ENSG00000202297,ENSG00000198060,ENSG00000105988,ENSG00000221042,ENSG00000214549,ENSG00000252993
chr10	92101426	92101585	10:92101426-92101585	ENSG00000202297,ENSG00000105988,ENSG00000221042,ENSG00000213484,ENSG00000214549
chr10	92142072	92142198	10:92142072-92142198	ENSG00000202297,ENSG00000105988,ENSG00000221042,ENSG00000213484,ENSG00000214549
chr10	92239758	92239941	10:92239758-92239941	ENSG00000202297,ENSG00000105988,ENSG00000221042,ENSG00000214549,ENSG00000107864
chr10	92240595	92240781	10:92240595-92240781	ENSG00000202297,ENSG00000198060,ENSG00000105988,ENSG00000221042,ENSG00000214549,ENSG00000107864
chr10	92268848	92268980	10:92268848-92268980	ENSG00000202297,ENSG00000199881,ENSG00000105988,ENSG00000221042
chr10	92290929	92291510	10:92290929-92291510	ENSG00000286795,ENSG00000202297,ENSG00000198060,ENSG00000199881,ENSG00000105988,ENSG00000221042,ENSG00000214549,ENSG00000107864
chr10	92387422	92387513	10:92387422-92387513	ENSG00000286795,ENSG00000232709,ENSG00000202297
chr10	92407032	92407123	10:92407032-92407123	ENSG00000286795,ENSG00000232709,ENSG00000202297
chr10	92407327	92407471	10:92407327-92407471	ENSG00000286795,ENSG00000232709,ENSG00000202297
chr10	92407808	92408033	10:92407808-92408033	ENSG00000286795,ENSG00000232709,ENSG00000202297,ENSG00000221042
chr10	92435129	92435272	10:92435129-92435272	ENSG00000286795,ENSG00000232709,ENSG00000202297,ENSG00000105988
chr10	92486806	92486994	10:92486806-92486994	ENSG00000119912
chr10	92517142	92517240	10:92517142-92517240	ENSG00000119912
chr10	92544398	92544586	10:92544398-92544586	ENSG00000119912
chr10	92573799	92573907	10:92573799-92573907	ENSG00000138160,ENSG00000119912
chr10	92573975	92574267	10:92573975-92574267	ENSG00000138160,ENSG00000119912
chr10	92574448	92574624	10:92574448-92574624	ENSG00000138160,ENSG00000119912
chr10	92591603	92591901	10:92591603-92591901	ENSG00000225118,ENSG00000184111,ENSG00000138160,ENSG00000119912
chr10	92592923	92593176	10:92592923-92593176	ENSG00000225118,ENSG00000184111,ENSG00000138160,ENSG00000119912
chr10	92644672	92644779	10:92644672-92644779	ENSG00000236493,ENSG00000264313
chr10	92689660	92689972	10:92689660-92689972	ENSG00000225118,ENSG00000201412,ENSG00000152804,ENSG00000236493,ENSG00000264313
chr10	92690431	92690602	10:92690431-92690602	ENSG00000201412,ENSG00000152804,ENSG00000236493,ENSG00000264313
chr10	92690962	92691095	10:92690962-92691095	ENSG00000201412,ENSG00000152804,ENSG00000236493,ENSG00000264313
chr10	92691661	92691865	10:92691661-92691865	ENSG00000201412,ENSG00000152804,ENSG00000236493,ENSG00000264313
chr10	92699792	92699883	10:92699792-92699883	ENSG00000201412,ENSG00000152804,ENSG00000236493,ENSG00000264313
chr10	92741952	92742043	10:92741952-92742043	ENSG00000201412,ENSG00000236493,ENSG00000264313
chr10	92742332	92742521	10:92742332-92742521	ENSG00000225118,ENSG00000201412,ENSG00000236493,ENSG00000264313
chr10	92751084	92751205	10:92751084-92751205	ENSG00000225118,ENSG00000201412,ENSG00000236493,ENSG00000264313
chr10	92757090	92757420	10:92757090-92757420	ENSG00000279607,ENSG00000225118,ENSG00000201412,ENSG00000236493,ENSG00000264313
chr10	92790665	92790775	10:92790665-92790775	ENSG00000225118,ENSG00000201412,ENSG00000236493,ENSG00000264313
chr10	92831139	92831257	10:92831139-92831257	ENSG00000225118,ENSG00000138190
chr10	92843220	92843339	10:92843220-92843339	ENSG00000225118,ENSG00000138190
chr10	92848273	92848758	10:92848273-92848758	ENSG00000225118,ENSG00000138190
chr10	92914601	92914702	10:92914601-92914702	ENSG00000095596,ENSG00000279607,ENSG00000285846,ENSG00000187553,ENSG00000226425,ENSG00000225118,ENSG00000138190
chr10	93139410	93139538	10:93139410-93139538	ENSG00000213432,ENSG00000232805,ENSG00000095596,ENSG00000279607,ENSG00000285846,ENSG00000187553,ENSG00000226425
chr10	93160959	93161242	10:93160959-93161242	ENSG00000213432,ENSG00000237417,ENSG00000232805,ENSG00000095596,ENSG00000279607,ENSG00000285846,ENSG00000187553,ENSG00000226425
chr10	93190485	93190699	10:93190485-93190699	ENSG00000213432,ENSG00000237417,ENSG00000232805,ENSG00000095596,ENSG00000279607,ENSG00000285846,ENSG00000187553,ENSG00000226425
chr10	93199246	93199496	10:93199246-93199496	ENSG00000180764,ENSG00000213432,ENSG00000237417,ENSG00000232805,ENSG00000095596,ENSG00000279607,ENSG00000285846,ENSG00000187553,ENSG00000226425
chr10	93346741	93347034	10:93346741-93347034	ENSG00000138119,ENSG00000213432,ENSG00000232805,ENSG00000095596,ENSG00000279607,ENSG00000285846,ENSG00000187553,ENSG00000226425
chr10	93357830	93357931	10:93357830-93357931	ENSG00000213432,ENSG00000232805,ENSG00000095596,ENSG00000279607,ENSG00000285846,ENSG00000187553,ENSG00000226425
chr10	93364050	93364269	10:93364050-93364269	ENSG00000213432,ENSG00000232805,ENSG00000095596,ENSG00000279607,ENSG00000285846,ENSG00000187553,ENSG00000226425
chr10	93376505	93376598	10:93376505-93376598	ENSG00000138119
chr10	93379854	93379956	10:93379854-93379956	ENSG00000212396,ENSG00000138119
chr10	93390714	93390855	10:93390714-93390855	-
chr10	93412906	93413138	10:93412906-93413138	-
chr10	93413504	93413683	10:93413504-93413683	-
chr10	93427552	93427769	10:93427552-93427769	ENSG00000206631,ENSG00000234724
chr10	93436204	93436308	10:93436204-93436308	-
chr10	93437341	93437611	10:93437341-93437611	ENSG00000138119
chr10	93463022	93463115	10:93463022-93463115	-
chr10	93464214	93464363	10:93464214-93464363	-
chr10	93464853	93464944	10:93464853-93464944	-
chr10	93476131	93476238	10:93476131-93476238	ENSG00000138119
chr10	93482609	93482761	10:93482609-93482761	ENSG00000138119
chr10	93482984	93483166	10:93482984-93483166	ENSG00000138119
chr10	93496364	93496655	10:93496364-93496655	ENSG00000212396,ENSG00000138180,ENSG00000138119,ENSG00000213432,ENSG00000095596,ENSG00000279607,ENSG00000285846,ENSG00000187553,ENSG00000226425
chr10	93515431	93515926	10:93515431-93515926	ENSG00000212396,ENSG00000138180,ENSG00000095596,ENSG00000279607
chr10	93542128	93542249	10:93542128-93542249	-
chr10	93554907	93555117	10:93554907-93555117	ENSG00000180764,ENSG00000280485,ENSG00000280660,ENSG00000148690,ENSG00000186188
chr10	93566451	93566777	10:93566451-93566777	ENSG00000186188
chr10	93573120	93573402	10:93573120-93573402	ENSG00000138207,ENSG00000186188
chr10	93609629	93609720	10:93609629-93609720	ENSG00000095464,ENSG00000138207
chr10	93615733	93615839	10:93615733-93615839	ENSG00000095464,ENSG00000138207
chr10	93616930	93617128	10:93616930-93617128	ENSG00000095464,ENSG00000138207
chr10	93702375	93702934	10:93702375-93702934	ENSG00000228553,ENSG00000206631,ENSG00000180764,ENSG00000280485,ENSG00000280660,ENSG00000108231,ENSG00000148690
chr10	93742781	93742940	10:93742781-93742940	ENSG00000234724,ENSG00000180764,ENSG00000280485,ENSG00000280660,ENSG00000108231
chr10	93745483	93745635	10:93745483-93745635	ENSG00000280485,ENSG00000280660,ENSG00000108231
chr10	93813618	93813738	10:93813618-93813738	ENSG00000180764,ENSG00000227995,ENSG00000280485,ENSG00000280660,ENSG00000108231
chr10	93893897	93894208	10:93893897-93894208	ENSG00000228553,ENSG00000206631,ENSG00000234724,ENSG00000231575,ENSG00000232913,ENSG00000180764,ENSG00000176273,ENSG00000227995
chr10	94280179	94280339	10:94280179-94280339	ENSG00000273450,ENSG00000268894,ENSG00000228553,ENSG00000206631,ENSG00000234724,ENSG00000231575,ENSG00000232913,ENSG00000180764
chr10	94292809	94292919	10:94292809-94292919	ENSG00000273450,ENSG00000268894,ENSG00000228553,ENSG00000206631,ENSG00000234724,ENSG00000231575,ENSG00000232913,ENSG00000180764
chr10	94320423	94320526	10:94320423-94320526	ENSG00000273450,ENSG00000228553,ENSG00000206631,ENSG00000234724,ENSG00000231575,ENSG00000232913,ENSG00000138193,ENSG00000180764
chr10	94362844	94363121	10:94362844-94363121	ENSG00000244332,ENSG00000173145,ENSG00000228553,ENSG00000206631,ENSG00000234724,ENSG00000231575,ENSG00000232913,ENSG00000180764
chr10	94381076	94381274	10:94381076-94381274	ENSG00000228553,ENSG00000206631,ENSG00000234724,ENSG00000231575,ENSG00000232913,ENSG00000180764
chr10	94402282	94402627	10:94402282-94402627	ENSG00000108239,ENSG00000173145,ENSG00000228553,ENSG00000206631,ENSG00000234724,ENSG00000231575,ENSG00000232913,ENSG00000180764
chr10	94402684	94402829	10:94402684-94402829	ENSG00000108239
chr10	94402891	94403226	10:94402891-94403226	ENSG00000108239,ENSG00000228553,ENSG00000206631
chr10	94403606	94403851	10:94403606-94403851	ENSG00000108239,ENSG00000173145,ENSG00000228553,ENSG00000206631
chr10	94403938	94404059	10:94403938-94404059	ENSG00000108239,ENSG00000228553,ENSG00000206631
chr10	94413453	94413624	10:94413453-94413624	ENSG00000235199,ENSG00000165841,ENSG00000276490,ENSG00000108239,ENSG00000228553,ENSG00000206631,ENSG00000234724,ENSG00000231575,ENSG00000232913,ENSG00000180764
chr10	94427297	94427447	10:94427297-94427447	ENSG00000235199,ENSG00000276490,ENSG00000228553,ENSG00000206631,ENSG00000234724,ENSG00000231575,ENSG00000232913,ENSG00000180764
chr10	94444401	94444492	10:94444401-94444492	ENSG00000228553,ENSG00000206631,ENSG00000234724,ENSG00000231575,ENSG00000232913,ENSG00000180764
chr10	94545022	94545227	10:94545022-94545227	ENSG00000244332,ENSG00000119969
chr10	94545432	94545567	10:94545432-94545567	ENSG00000244332,ENSG00000119969
chr10	94545646	94545879	10:94545646-94545879	ENSG00000276490,ENSG00000244332,ENSG00000119969
chr10	94631667	94631758	10:94631667-94631758	ENSG00000231829,ENSG00000138115,ENSG00000237885,ENSG00000260863,ENSG00000228460,ENSG00000233377,ENSG00000138109,ENSG00000225354,ENSG00000235199,ENSG00000230338,ENSG00000165841,ENSG00000276490,ENSG00000108242,ENSG00000235746,ENSG00000244332
chr10	94963983	94964091	10:94963983-94964091	ENSG00000231829,ENSG00000138115,ENSG00000237885,ENSG00000260863,ENSG00000228460,ENSG00000233377,ENSG00000138109,ENSG00000225354,ENSG00000235199,ENSG00000230338,ENSG00000165841,ENSG00000276490,ENSG00000108242
chr10	95133103	95133194	10:95133103-95133194	ENSG00000274691,ENSG00000288526,ENSG00000231829,ENSG00000138115,ENSG00000237885,ENSG00000260863,ENSG00000228460,ENSG00000225354,ENSG00000235199,ENSG00000230338,ENSG00000165841
chr10	95183504	95183966	10:95183504-95183966	ENSG00000234026,ENSG00000173124,ENSG00000225533,ENSG00000274691,ENSG00000288526,ENSG00000231829,ENSG00000138115,ENSG00000237885,ENSG00000260863,ENSG00000228460,ENSG00000225354,ENSG00000235199,ENSG00000230338,ENSG00000165841,ENSG00000276490,ENSG00000108242
chr10	95243126	95243260	10:95243126-95243260	ENSG00000107438,ENSG00000234026,ENSG00000173124,ENSG00000274691,ENSG00000288526,ENSG00000231829
chr10	95291012	95291117	10:95291012-95291117	ENSG00000107438,ENSG00000234026
chr10	95374770	95374939	10:95374770-95374939	ENSG00000214362,ENSG00000234026
chr10	95387455	95387761	10:95387455-95387761	ENSG00000214362,ENSG00000095637,ENSG00000231829
chr10	95430493	95430600	10:95430493-95430600	ENSG00000214362,ENSG00000095637
chr10	95446006	95446125	10:95446006-95446125	ENSG00000214362,ENSG00000095637
chr10	95561285	95561617	10:95561285-95561617	ENSG00000214362,ENSG00000095637
chr10	95601257	95601348	10:95601257-95601348	ENSG00000214362
chr10	95656563	95656925	10:95656563-95656925	ENSG00000270099,ENSG00000059573
chr10	95693853	95694288	10:95693853-95694288	ENSG00000270099,ENSG00000119977
chr10	95697567	95697684	10:95697567-95697684	ENSG00000270099,ENSG00000119977
chr10	95729543	95729682	10:95729543-95729682	ENSG00000270099
chr10	95730377	95730533	10:95730377-95730533	ENSG00000270099
chr10	95741904	95742513	10:95741904-95742513	ENSG00000270099
chr10	95755626	95755741	10:95755626-95755741	ENSG00000138185
chr10	95758029	95758260	10:95758029-95758260	ENSG00000270099,ENSG00000138185
chr10	95767976	95768246	10:95767976-95768246	ENSG00000270099,ENSG00000138185
chr10	95792979	95793276	10:95792979-95793276	ENSG00000270099,ENSG00000240527
chr10	95793720	95793870	10:95793720-95793870	ENSG00000270099,ENSG00000240527
chr10	95814127	95814398	10:95814127-95814398	ENSG00000270099,ENSG00000240527,ENSG00000138185
chr10	95837854	95838143	10:95837854-95838143	ENSG00000270099,ENSG00000240527,ENSG00000138185,ENSG00000119977
chr10	95907491	95907722	10:95907491-95907722	ENSG00000188649,ENSG00000226688
chr10	95907805	95908222	10:95907805-95908222	ENSG00000188649,ENSG00000270099,ENSG00000226688
chr10	95976470	95976613	10:95976470-95976613	ENSG00000227805,ENSG00000188649
chr10	96017339	96017449	10:96017339-96017449	ENSG00000229417,ENSG00000200728,ENSG00000266407,ENSG00000227805,ENSG00000188649
chr10	96043399	96043623	10:96043399-96043623	ENSG00000229417,ENSG00000200728,ENSG00000266407,ENSG00000107443,ENSG00000227805,ENSG00000226688
chr10	96043693	96043983	10:96043693-96043983	ENSG00000229417,ENSG00000200728,ENSG00000266407,ENSG00000107443,ENSG00000227805,ENSG00000226688
chr10	96044876	96045012	10:96044876-96045012	ENSG00000229417,ENSG00000200728,ENSG00000266407,ENSG00000107443,ENSG00000227805,ENSG00000226688
chr10	96089794	96090007	10:96089794-96090007	ENSG00000229417,ENSG00000177853,ENSG00000287009,ENSG00000200728,ENSG00000266407,ENSG00000226688
chr10	96090164	96090347	10:96090164-96090347	ENSG00000229417,ENSG00000177853,ENSG00000287009,ENSG00000200728,ENSG00000266407,ENSG00000226688
chr10	96129935	96130114	10:96129935-96130114	ENSG00000229417,ENSG00000177853,ENSG00000287009,ENSG00000200728,ENSG00000266407,ENSG00000226688
chr10	96130406	96130688	10:96130406-96130688	ENSG00000229417,ENSG00000177853,ENSG00000287009,ENSG00000200728,ENSG00000266407,ENSG00000226688
chr10	96258041	96258266	10:96258041-96258266	ENSG00000197430,ENSG00000229417,ENSG00000095585,ENSG00000200728,ENSG00000227805
chr10	96271133	96271261	10:96271133-96271261	ENSG00000229417,ENSG00000095585
chr10	96271428	96271648	10:96271428-96271648	ENSG00000229417,ENSG00000095585
chr10	96293382	96293495	10:96293382-96293495	ENSG00000197430,ENSG00000107447,ENSG00000229418,ENSG00000229417,ENSG00000227805
chr10	96306554	96306874	10:96306554-96306874	ENSG00000197430,ENSG00000107447,ENSG00000229418,ENSG00000229417
chr10	96375184	96375314	10:96375184-96375314	ENSG00000095587,ENSG00000197430
chr10	96375379	96375555	10:96375379-96375555	ENSG00000202047,ENSG00000235677,ENSG00000095587,ENSG00000197430
chr10	96380941	96381197	10:96380941-96381197	ENSG00000235677,ENSG00000095587,ENSG00000197430
chr10	96441106	96441275	10:96441106-96441275	ENSG00000197430
chr10	96513684	96514061	10:96513684-96514061	ENSG00000227032,ENSG00000202047,ENSG00000235677,ENSG00000095587,ENSG00000197430
chr10	96586524	96586742	10:96586524-96586742	ENSG00000227032,ENSG00000202047,ENSG00000235677,ENSG00000077147
chr10	96586915	96587214	10:96586915-96587214	ENSG00000227032,ENSG00000202047,ENSG00000235677,ENSG00000077147
chr10	96645186	96645688	10:96645186-96645688	ENSG00000232875,ENSG00000227032,ENSG00000202047,ENSG00000235677
chr10	96651983	96652196	10:96651983-96652196	ENSG00000227032,ENSG00000202047,ENSG00000235677
chr10	96656956	96657138	10:96656956-96657138	ENSG00000227032,ENSG00000202047,ENSG00000155629,ENSG00000235677
chr10	96673462	96673577	10:96673462-96673577	ENSG00000232875,ENSG00000227032,ENSG00000202047,ENSG00000155629
chr10	96673860	96674005	10:96673860-96674005	ENSG00000227032,ENSG00000155629
chr10	96687725	96687870	10:96687725-96687870	ENSG00000227032,ENSG00000202047
chr10	96700480	96700614	10:96700480-96700614	ENSG00000155629
chr10	96700736	96700904	10:96700736-96700904	ENSG00000232875,ENSG00000227032,ENSG00000202047,ENSG00000155629,ENSG00000235677
chr10	96708601	96708802	10:96708601-96708802	ENSG00000227032,ENSG00000202047,ENSG00000155629,ENSG00000235677
chr10	96719879	96720058	10:96719879-96720058	ENSG00000227032,ENSG00000202047,ENSG00000155629
chr10	96720502	96720635	10:96720502-96720635	ENSG00000227032,ENSG00000202047,ENSG00000155629
chr10	96726964	96727130	10:96726964-96727130	ENSG00000232875,ENSG00000207287,ENSG00000227032,ENSG00000202047,ENSG00000155629,ENSG00000235677
chr10	96740719	96741295	10:96740719-96741295	ENSG00000232875,ENSG00000236552,ENSG00000207287,ENSG00000227032,ENSG00000202047,ENSG00000235677
chr10	96758450	96758739	10:96758450-96758739	ENSG00000232875,ENSG00000207976,ENSG00000236552,ENSG00000227032
chr10	96801607	96801735	10:96801607-96801735	ENSG00000232875,ENSG00000207976
chr10	96831846	96832400	10:96831846-96832400	ENSG00000232875,ENSG00000196233,ENSG00000207976
chr10	96832463	96832728	10:96832463-96832728	ENSG00000232875,ENSG00000196233,ENSG00000207976
chr10	96832787	96833035	10:96832787-96833035	ENSG00000232875,ENSG00000196233,ENSG00000207976
chr10	96974489	96974657	10:96974489-96974657	ENSG00000187122,ENSG00000232875
chr10	97037458	97037593	10:97037458-97037593	ENSG00000234855,ENSG00000187122,ENSG00000232875
chr10	97037695	97038028	10:97037695-97038028	ENSG00000234855,ENSG00000187122,ENSG00000232875
chr10	97196694	97196785	10:97196694-97196785	ENSG00000286683,ENSG00000234855,ENSG00000187122
chr10	97202353	97202468	10:97202353-97202468	ENSG00000286683,ENSG00000234855,ENSG00000187122
chr10	97218134	97218331	10:97218134-97218331	ENSG00000234855,ENSG00000187122
chr10	97278675	97278841	10:97278675-97278841	ENSG00000225850,ENSG00000181274,ENSG00000237169,ENSG00000231398,ENSG00000213390,ENSG00000269891
chr10	97292272	97292375	10:97292272-97292375	ENSG00000237169,ENSG00000277308,ENSG00000213390,ENSG00000269891
chr10	97292532	97292874	10:97292532-97292874	ENSG00000165879,ENSG00000237169,ENSG00000277308,ENSG00000231398,ENSG00000213390,ENSG00000269891
chr10	97318894	97319047	10:97318894-97319047	ENSG00000165879,ENSG00000237169
chr10	97319130	97319563	10:97319130-97319563	ENSG00000225850,ENSG00000181274,ENSG00000165879,ENSG00000237169,ENSG00000213390,ENSG00000269891
chr10	97333755	97333945	10:97333755-97333945	ENSG00000225850,ENSG00000181274,ENSG00000165879,ENSG00000237169,ENSG00000231398
chr10	97334482	97334573	10:97334482-97334573	ENSG00000225850,ENSG00000181274,ENSG00000165879,ENSG00000237169,ENSG00000231398
chr10	97334693	97334860	10:97334693-97334860	ENSG00000225850,ENSG00000181274,ENSG00000165879,ENSG00000237169,ENSG00000231398
chr10	97334920	97335123	10:97334920-97335123	ENSG00000231508,ENSG00000225850,ENSG00000181274,ENSG00000165879,ENSG00000237169,ENSG00000231398
chr10	97354103	97354263	10:97354103-97354263	ENSG00000231508
chr10	97365757	97366025	10:97365757-97366025	ENSG00000231508,ENSG00000052749
chr10	97372527	97372689	10:97372527-97372689	ENSG00000231508,ENSG00000052749
chr10	97376507	97376676	10:97376507-97376676	ENSG00000231508,ENSG00000052749
chr10	97401234	97401490	10:97401234-97401490	ENSG00000171307,ENSG00000171311,ENSG00000171314,ENSG00000200737,ENSG00000231970,ENSG00000231508,ENSG00000052749
chr10	97406199	97406350	10:97406199-97406350	ENSG00000171307,ENSG00000171311,ENSG00000171314,ENSG00000200737,ENSG00000231970,ENSG00000231508,ENSG00000052749
chr10	97407243	97407441	10:97407243-97407441	ENSG00000171307,ENSG00000171311,ENSG00000171314,ENSG00000200737,ENSG00000231970,ENSG00000231508,ENSG00000052749
chr10	97407511	97407654	10:97407511-97407654	ENSG00000171311,ENSG00000171314,ENSG00000200737,ENSG00000231970,ENSG00000231508,ENSG00000052749
chr10	97425855	97426282	10:97425855-97426282	ENSG00000171307,ENSG00000171311,ENSG00000171314,ENSG00000200737,ENSG00000052749
chr10	97445923	97446235	10:97445923-97446235	ENSG00000171307,ENSG00000171311,ENSG00000171314
chr10	97483546	97483684	10:97483546-97483684	ENSG00000241935,ENSG00000165886,ENSG00000155229
chr10	97497831	97497938	10:97497831-97497938	ENSG00000165886,ENSG00000155229
chr10	97498286	97498956	10:97498286-97498956	ENSG00000165887,ENSG00000165886,ENSG00000155229,ENSG00000171307,ENSG00000171311
chr10	97542305	97542466	10:97542305-97542466	ENSG00000203942,ENSG00000249967,ENSG00000241935,ENSG00000165887,ENSG00000155229
chr10	97543039	97543445	10:97543039-97543445	ENSG00000203942,ENSG00000249967,ENSG00000241935,ENSG00000165887,ENSG00000155229
chr10	97553631	97553738	10:97553631-97553738	ENSG00000203942,ENSG00000249967,ENSG00000241935,ENSG00000165887,ENSG00000155229
chr10	97633415	97633652	10:97633415-97633652	ENSG00000155252,ENSG00000171160,ENSG00000203942,ENSG00000249967,ENSG00000241935,ENSG00000165887
chr10	97634099	97634210	10:97634099-97634210	ENSG00000155252,ENSG00000171160,ENSG00000203942,ENSG00000249967,ENSG00000241935,ENSG00000165887
chr10	97640281	97640793	10:97640281-97640793	ENSG00000155252,ENSG00000171160,ENSG00000203942,ENSG00000249967,ENSG00000241935,ENSG00000165887
chr10	97649044	97649274	10:97649044-97649274	ENSG00000155252,ENSG00000171160,ENSG00000203942,ENSG00000249967,ENSG00000241935,ENSG00000165887
chr10	97653344	97653507	10:97653344-97653507	ENSG00000155252,ENSG00000203942,ENSG00000249967,ENSG00000241935,ENSG00000165887
chr10	97687125	97687666	10:97687125-97687666	ENSG00000155256,ENSG00000119986,ENSG00000203942,ENSG00000249967,ENSG00000241935,ENSG00000165887
chr10	97688697	97688788	10:97688697-97688788	ENSG00000119986
chr10	97689574	97689913	10:97689574-97689913	ENSG00000119986
chr10	97701534	97701699	10:97701534-97701699	ENSG00000155256,ENSG00000155254,ENSG00000119986,ENSG00000165887
chr10	97714078	97714231	10:97714078-97714231	ENSG00000155254
chr10	97714661	97714770	10:97714661-97714770	ENSG00000155256,ENSG00000155254
chr10	97718218	97718313	10:97718218-97718313	ENSG00000155254
chr10	97731887	97732007	10:97731887-97732007	ENSG00000155256,ENSG00000155254,ENSG00000165887
chr10	97736997	97737447	10:97736997-97737447	ENSG00000120057,ENSG00000155256
chr10	97737656	97737753	10:97737656-97737753	ENSG00000120057,ENSG00000155256
chr10	97759534	97759647	10:97759534-97759647	ENSG00000095713,ENSG00000120057,ENSG00000155256
chr10	97851584	97851750	10:97851584-97851750	ENSG00000278752,ENSG00000095713,ENSG00000155265,ENSG00000227356,ENSG00000120057
chr10	97858050	97858404	10:97858050-97858404	ENSG00000278752,ENSG00000095713,ENSG00000155265,ENSG00000227356,ENSG00000120057
chr10	97869488	97869675	10:97869488-97869675	ENSG00000278752,ENSG00000095713,ENSG00000155265,ENSG00000227356,ENSG00000120057
chr10	98134492	98134940	10:98134492-98134940	ENSG00000166024,ENSG00000278752,ENSG00000095713
chr10	98135080	98135208	10:98135080-98135208	ENSG00000166024,ENSG00000278752
chr10	98259953	98260174	10:98259953-98260174	ENSG00000230928,ENSG00000138131,ENSG00000278752
chr10	98295494	98295700	10:98295494-98295700	ENSG00000230928,ENSG00000278752
chr10	98309679	98309807	10:98309679-98309807	ENSG00000230928,ENSG00000138131,ENSG00000278752
chr10	98314690	98314871	10:98314690-98314871	ENSG00000230928,ENSG00000138131,ENSG00000278752
chr10	98316841	98316960	10:98316841-98316960	ENSG00000230928,ENSG00000278752
chr10	98323276	98323584	10:98323276-98323584	ENSG00000230928,ENSG00000278752,ENSG00000095713
chr10	98344476	98344976	10:98344476-98344976	ENSG00000230928,ENSG00000278752
chr10	98349634	98349874	10:98349634-98349874	ENSG00000278752
chr10	98353346	98353440	10:98353346-98353440	-
chr10	98391161	98391332	10:98391161-98391332	ENSG00000284415,ENSG00000119943
chr10	98415095	98415326	10:98415095-98415326	ENSG00000264610,ENSG00000107521,ENSG00000119943
chr10	98425841	98425953	10:98425841-98425953	ENSG00000264610,ENSG00000107521,ENSG00000119943
chr10	98444399	98444588	10:98444399-98444588	ENSG00000287261,ENSG00000264610,ENSG00000107521
chr10	98446164	98446324	10:98446164-98446324	ENSG00000287261,ENSG00000107521
chr10	98446495	98446608	10:98446495-98446608	ENSG00000287261,ENSG00000107521
chr10	98446853	98447009	10:98446853-98447009	ENSG00000287261,ENSG00000264610,ENSG00000107521
chr10	98467505	98467743	10:98467505-98467743	ENSG00000234109
chr10	98527445	98527537	10:98527445-98527537	-
chr10	98618250	98618463	10:98618250-98618463	ENSG00000234109,ENSG00000274056
chr10	98664558	98664649	10:98664558-98664649	ENSG00000234109
chr10	98886763	98886951	10:98886763-98886951	ENSG00000234109,ENSG00000236818,ENSG00000274056
chr10	98980445	98980602	10:98980445-98980602	ENSG00000234109,ENSG00000236818,ENSG00000274056
chr10	99234062	99234300	10:99234062-99234300	ENSG00000234109,ENSG00000236818,ENSG00000274056,ENSG00000172987
chr10	99329969	99330083	10:99329969-99330083	ENSG00000119946
chr10	99403797	99403957	10:99403797-99403957	ENSG00000120053
chr10	99430650	99431095	10:99430650-99431095	ENSG00000224934,ENSG00000120053
chr10	99431296	99431530	10:99431296-99431530	ENSG00000224934,ENSG00000120053
chr10	99436166	99436257	10:99436166-99436257	ENSG00000224934,ENSG00000120053
chr10	99532747	99532892	10:99532747-99532892	ENSG00000119919,ENSG00000228778,ENSG00000257582
chr10	99560693	99560784	10:99560693-99560784	-
chr10	99620403	99621158	10:99620403-99621158	ENSG00000198018,ENSG00000229278,ENSG00000260475,ENSG00000155287
chr10	99621218	99621552	10:99621218-99621552	ENSG00000260475,ENSG00000155287
chr10	99659185	99659652	10:99659185-99659652	ENSG00000233690,ENSG00000198018,ENSG00000229278,ENSG00000260475,ENSG00000155287
chr10	99685330	99685584	10:99685330-99685584	ENSG00000233690,ENSG00000198018
chr10	99685733	99685955	10:99685733-99685955	ENSG00000120054,ENSG00000227351,ENSG00000119929,ENSG00000233690,ENSG00000198018
chr10	99732010	99732300	10:99732010-99732300	ENSG00000227351,ENSG00000014919,ENSG00000119929,ENSG00000285932
chr10	99732364	99732520	10:99732364-99732520	ENSG00000227351,ENSG00000014919,ENSG00000119929,ENSG00000285932
chr10	99732632	99732773	10:99732632-99732773	ENSG00000227351,ENSG00000014919,ENSG00000119929,ENSG00000285932
chr10	99779439	99779534	10:99779439-99779534	ENSG00000227351,ENSG00000023839
chr10	99845900	99846056	10:99845900-99846056	ENSG00000270623,ENSG00000232230,ENSG00000283232,ENSG00000120054,ENSG00000227351,ENSG00000023839
chr10	99927837	99927965	10:99927837-99927965	ENSG00000227695,ENSG00000107554
chr10	99932650	99932852	10:99932650-99932852	ENSG00000227695,ENSG00000107554
chr10	99963497	99963775	10:99963497-99963775	ENSG00000270623,ENSG00000232230,ENSG00000283232,ENSG00000120054,ENSG00000107554
chr10	99983393	99983484	10:99983393-99983484	ENSG00000120054
chr10	99994345	99994664	10:99994345-99994664	ENSG00000270623,ENSG00000232230,ENSG00000283232,ENSG00000120054,ENSG00000107554,ENSG00000227351
chr10	100006425	100006774	10:100006425-100006774	ENSG00000270623,ENSG00000232230,ENSG00000283232,ENSG00000120054,ENSG00000107554
chr10	100009643	100009776	10:100009643-100009776	ENSG00000232230,ENSG00000120054,ENSG00000107554
chr10	100009872	100010051	10:100009872-100010051	ENSG00000270623,ENSG00000232230,ENSG00000283232,ENSG00000120054,ENSG00000107554
chr10	100185936	100186380	10:100185936-100186380	ENSG00000230224,ENSG00000212464,ENSG00000236308,ENSG00000213341,ENSG00000107566,ENSG00000270623,ENSG00000232230,ENSG00000283232,ENSG00000120054
chr10	100186527	100186630	10:100186527-100186630	ENSG00000236308,ENSG00000213341,ENSG00000107566,ENSG00000270623,ENSG00000232230,ENSG00000283232
chr10	100192479	100192644	10:100192479-100192644	ENSG00000230224,ENSG00000236308,ENSG00000213341,ENSG00000107566,ENSG00000270623,ENSG00000232230,ENSG00000283232,ENSG00000120054
chr10	100228993	100229112	10:100228993-100229112	ENSG00000230224,ENSG00000212464,ENSG00000227492,ENSG00000213341,ENSG00000270623,ENSG00000232230,ENSG00000283232
chr10	100229338	100229429	10:100229338-100229429	ENSG00000230224,ENSG00000212464,ENSG00000227492,ENSG00000213341,ENSG00000270623,ENSG00000232230,ENSG00000283232
chr10	100229565	100229720	10:100229565-100229720	ENSG00000230224,ENSG00000212464,ENSG00000227492,ENSG00000213341,ENSG00000270623,ENSG00000232230,ENSG00000283232
chr10	100257071	100257312	10:100257071-100257312	ENSG00000207362,ENSG00000230224,ENSG00000212464,ENSG00000095485,ENSG00000270623,ENSG00000232230,ENSG00000283232
chr10	100267650	100267784	10:100267650-100267784	ENSG00000207362,ENSG00000230224,ENSG00000212464,ENSG00000095485
chr10	100286114	100286311	10:100286114-100286311	ENSG00000196072
chr10	100286582	100286813	10:100286582-100286813	ENSG00000196072,ENSG00000095485
chr10	100291425	100291592	10:100291425-100291592	ENSG00000196072
chr10	100292298	100292507	10:100292298-100292507	ENSG00000196072
chr10	100327060	100327244	10:100327060-100327244	ENSG00000075290,ENSG00000212325,ENSG00000107593
chr10	100341254	100341479	10:100341254-100341479	ENSG00000075826,ENSG00000075290,ENSG00000212325,ENSG00000235823,ENSG00000099194,ENSG00000231188,ENSG00000107593
chr10	100346459	100346674	10:100346459-100346674	ENSG00000212325,ENSG00000235823,ENSG00000099194,ENSG00000231188
chr10	100346901	100347210	10:100346901-100347210	ENSG00000212325,ENSG00000235823,ENSG00000099194,ENSG00000231188
chr10	100364977	100365158	10:100364977-100365158	ENSG00000235823
chr10	100370725	100370898	10:100370725-100370898	ENSG00000212325,ENSG00000235823
chr10	100371073	100371227	10:100371073-100371227	ENSG00000235823
chr10	100373284	100373593	10:100373284-100373593	ENSG00000212325,ENSG00000235823
chr10	100420021	100420211	10:100420021-100420211	ENSG00000075290,ENSG00000212325
chr10	100433859	100434061	10:100433859-100434061	ENSG00000075826,ENSG00000075290,ENSG00000212325
chr10	100449073	100449244	10:100449073-100449244	ENSG00000274660,ENSG00000075826,ENSG00000075290,ENSG00000212325
chr10	100481602	100481806	10:100481602-100481806	ENSG00000274660,ENSG00000166136,ENSG00000255339,ENSG00000075826,ENSG00000075290,ENSG00000212325
chr10	100482665	100482756	10:100482665-100482756	ENSG00000075826,ENSG00000075290
chr10	100508831	100508922	10:100508831-100508922	ENSG00000166136,ENSG00000255339,ENSG00000075826
chr10	100535716	100535921	10:100535716-100535921	ENSG00000274660,ENSG00000166135,ENSG00000166136,ENSG00000255339,ENSG00000075826
chr10	100562097	100562301	10:100562097-100562301	ENSG00000075891,ENSG00000274660,ENSG00000255339
chr10	100563127	100563241	10:100563127-100563241	ENSG00000274660
chr10	100731152	100731377	10:100731152-100731377	ENSG00000075891,ENSG00000274660
chr10	100912665	100913061	10:100912665-100913061	ENSG00000207551,ENSG00000119906,ENSG00000272572,ENSG00000222072
chr10	100913274	100913453	10:100913274-100913453	ENSG00000207551,ENSG00000119906,ENSG00000272572,ENSG00000222072
chr10	100960500	100960603	10:100960500-100960603	ENSG00000207551,ENSG00000095539,ENSG00000273476
chr10	100960921	100961012	10:100960921-100961012	ENSG00000207551,ENSG00000095539,ENSG00000273476
chr10	100987449	100987540	10:100987449-100987540	ENSG00000107816,ENSG00000107815,ENSG00000236662,ENSG00000207551,ENSG00000095539,ENSG00000055950
chr10	100997789	100997994	10:100997789-100997994	ENSG00000107816,ENSG00000107815,ENSG00000236662,ENSG00000207551,ENSG00000055950
chr10	101001511	101001662	10:101001511-101001662	ENSG00000107816,ENSG00000107815,ENSG00000236662,ENSG00000207551,ENSG00000055950
chr10	101012936	101013126	10:101012936-101013126	ENSG00000107816,ENSG00000107815,ENSG00000236662,ENSG00000207551,ENSG00000095539,ENSG00000055950
chr10	101013234	101013391	10:101013234-101013391	ENSG00000107816,ENSG00000107815,ENSG00000236662,ENSG00000207551,ENSG00000055950
chr10	101019093	101019216	10:101019093-101019216	ENSG00000107816,ENSG00000107815,ENSG00000236662,ENSG00000207551,ENSG00000055950
chr10	101031116	101031312	10:101031116-101031312	ENSG00000107819,ENSG00000186862
chr10	101032364	101032493	10:101032364-101032493	ENSG00000107819,ENSG00000186862
chr10	101032758	101032918	10:101032758-101032918	ENSG00000107819,ENSG00000186862
chr10	101042706	101043141	10:101042706-101043141	ENSG00000107821,ENSG00000273162,ENSG00000107819,ENSG00000186862
chr10	101050347	101050474	10:101050347-101050474	ENSG00000107821,ENSG00000273162
chr10	101060655	101060826	10:101060655-101060826	ENSG00000107821,ENSG00000273162
chr10	101060970	101061151	10:101060970-101061151	ENSG00000107821,ENSG00000273162
chr10	101071389	101071607	10:101071389-101071607	ENSG00000237579,ENSG00000107821,ENSG00000273162
chr10	101135235	101135336	10:101135235-101135336	ENSG00000237579,ENSG00000107807,ENSG00000236311
chr10	101142386	101142494	10:101142386-101142494	ENSG00000227128,ENSG00000138136,ENSG00000270973,ENSG00000237579,ENSG00000107807,ENSG00000236311
chr10	101198484	101198575	10:101198484-101198575	ENSG00000230967,ENSG00000225208,ENSG00000222238,ENSG00000229649,ENSG00000227128,ENSG00000138136,ENSG00000270973,ENSG00000237579
chr10	101213760	101213853	10:101213760-101213853	ENSG00000222051,ENSG00000230967,ENSG00000225208,ENSG00000222238,ENSG00000229649,ENSG00000227128,ENSG00000138136,ENSG00000270973,ENSG00000237579
chr10	101353728	101354210	10:101353728-101354210	ENSG00000222051,ENSG00000166167,ENSG00000230967,ENSG00000225208,ENSG00000222238,ENSG00000229649,ENSG00000227128,ENSG00000138136
chr10	101364809	101364982	10:101364809-101364982	ENSG00000222414,ENSG00000222051,ENSG00000224817,ENSG00000166167,ENSG00000230967,ENSG00000225208,ENSG00000222238,ENSG00000229649,ENSG00000227128,ENSG00000138136,ENSG00000270973,ENSG00000237579
chr10	101442371	101442462	10:101442371-101442462	ENSG00000230967,ENSG00000225208,ENSG00000222238,ENSG00000229649,ENSG00000227128,ENSG00000138136,ENSG00000237579
chr10	101570271	101570444	10:101570271-101570444	ENSG00000166171,ENSG00000166169,ENSG00000283558,ENSG00000263436,ENSG00000222051,ENSG00000230967,ENSG00000225208,ENSG00000222238,ENSG00000229649,ENSG00000227128,ENSG00000138136,ENSG00000237579
chr10	101588143	101588378	10:101588143-101588378	ENSG00000166171,ENSG00000166169,ENSG00000283558,ENSG00000263436,ENSG00000222051
chr10	101593417	101593623	10:101593417-101593623	ENSG00000166171,ENSG00000166169,ENSG00000283558,ENSG00000263436,ENSG00000222051,ENSG00000224817
chr10	101695123	101695253	10:101695123-101695253	ENSG00000283558,ENSG00000263436,ENSG00000107829,ENSG00000222051,ENSG00000286489,ENSG00000224817
chr10	101779951	101780107	10:101779951-101780107	ENSG00000283558,ENSG00000263436,ENSG00000222051,ENSG00000224817,ENSG00000107831,ENSG00000107833,ENSG00000198408
chr10	101783385	101783476	10:101783385-101783476	ENSG00000283558,ENSG00000263436,ENSG00000222051,ENSG00000224817,ENSG00000107831,ENSG00000107833,ENSG00000198408
chr10	101818402	101818811	10:101818402-101818811	ENSG00000222051,ENSG00000107831,ENSG00000107833,ENSG00000198408,ENSG00000226009,ENSG00000120049
chr10	101830545	101830754	10:101830545-101830754	ENSG00000198408,ENSG00000226009,ENSG00000120049
chr10	101830808	101831038	10:101830808-101831038	ENSG00000198408,ENSG00000226009,ENSG00000120049
chr10	101834484	101834763	10:101834484-101834763	ENSG00000198408,ENSG00000226009,ENSG00000120049
chr10	101840792	101840923	10:101840792-101840923	ENSG00000120049
chr10	101848397	101848604	10:101848397-101848604	ENSG00000120049
chr10	101920647	101920788	10:101920647-101920788	ENSG00000274742,ENSG00000222430
chr10	101973456	101973786	10:101973456-101973786	ENSG00000274742,ENSG00000222430
chr10	101974190	101974393	10:101974190-101974393	ENSG00000274742,ENSG00000222430
chr10	102001566	102001711	10:102001566-102001711	ENSG00000222051,ENSG00000120029,ENSG00000274742,ENSG00000222430,ENSG00000224302,ENSG00000229629
chr10	102024926	102025207	10:102024926-102025207	ENSG00000120029,ENSG00000274742,ENSG00000222430,ENSG00000224302,ENSG00000229629
chr10	102055872	102056379	10:102055872-102056379	ENSG00000120029,ENSG00000166189,ENSG00000224302,ENSG00000229629
chr10	102065047	102065469	10:102065047-102065469	ENSG00000120029,ENSG00000166189,ENSG00000224302,ENSG00000229629
chr10	102073037	102073133	10:102073037-102073133	ENSG00000166189,ENSG00000224302,ENSG00000229629
chr10	102114936	102115146	10:102114936-102115146	ENSG00000224302,ENSG00000229629,ENSG00000198728,ENSG00000148840
chr10	102120230	102120635	10:102120230-102120635	ENSG00000198728,ENSG00000148840
chr10	102120704	102120795	10:102120704-102120795	ENSG00000198728,ENSG00000148840
chr10	102132586	102133114	10:102132586-102133114	ENSG00000224302,ENSG00000229629,ENSG00000198728,ENSG00000148840,ENSG00000166197
chr10	102133257	102133348	10:102133257-102133348	ENSG00000198728,ENSG00000148840,ENSG00000166197
chr10	102133462	102133588	10:102133462-102133588	ENSG00000198728,ENSG00000148840,ENSG00000166197
chr10	102152103	102152457	10:102152103-102152457	ENSG00000148840,ENSG00000166197
chr10	102169552	102169735	10:102169552-102169735	ENSG00000166197
chr10	102226123	102226369	10:102226123-102226369	ENSG00000119915,ENSG00000107859,ENSG00000107862,ENSG00000228657
chr10	102241559	102241788	10:102241559-102241788	ENSG00000107859,ENSG00000107862
chr10	102245180	102245577	10:102245180-102245577	ENSG00000107859,ENSG00000107862
chr10	102334157	102334248	10:102334157-102334248	ENSG00000107862
chr10	102394008	102394190	10:102394008-102394190	ENSG00000107862,ENSG00000077150
chr10	102394242	102394557	10:102394242-102394557	ENSG00000107862,ENSG00000077150
chr10	102395551	102395686	10:102395551-102395686	ENSG00000077150,ENSG00000059915
chr10	102399543	102399722	10:102399543-102399722	ENSG00000077150,ENSG00000059915
chr10	102420985	102421186	10:102420985-102421186	ENSG00000077150,ENSG00000059915,ENSG00000107872,ENSG00000107874
chr10	102422780	102422913	10:102422780-102422913	ENSG00000077150,ENSG00000059915,ENSG00000107872,ENSG00000107874
chr10	102432585	102432834	10:102432585-102432834	ENSG00000059915,ENSG00000107872,ENSG00000107874,ENSG00000202569,ENSG00000269609,ENSG00000120055,ENSG00000138111
chr10	102450558	102450691	10:102450558-102450691	ENSG00000269609,ENSG00000120055,ENSG00000138111
chr10	102452740	102453186	10:102452740-102453186	ENSG00000202569,ENSG00000269609,ENSG00000120055,ENSG00000138111
chr10	102454025	102454231	10:102454025-102454231	ENSG00000107874,ENSG00000202569,ENSG00000269609,ENSG00000120055,ENSG00000138111,ENSG00000228657
chr10	102461248	102461400	10:102461248-102461400	ENSG00000269609,ENSG00000120055,ENSG00000138111
chr10	102479063	102479231	10:102479063-102479231	ENSG00000077150,ENSG00000059915,ENSG00000138111,ENSG00000138107,ENSG00000273262,ENSG00000228657,ENSG00000207029
chr10	102502024	102502371	10:102502024-102502371	ENSG00000138107,ENSG00000107882,ENSG00000228657,ENSG00000207029
chr10	102502679	102503086	10:102502679-102503086	ENSG00000138107,ENSG00000107882,ENSG00000228657,ENSG00000207029
chr10	102503709	102504042	10:102503709-102504042	ENSG00000138107,ENSG00000107882,ENSG00000228657,ENSG00000207029
chr10	102633375	102633641	10:102633375-102633641	ENSG00000228657,ENSG00000207029,ENSG00000272933,ENSG00000171206
chr10	102642166	102642401	10:102642166-102642401	ENSG00000207029,ENSG00000272933,ENSG00000171206
chr10	102645975	102646660	10:102645975-102646660	ENSG00000207029,ENSG00000272933,ENSG00000171206
chr10	102661136	102661336	10:102661136-102661336	ENSG00000207029,ENSG00000171206
chr10	102673925	102674306	10:102673925-102674306	ENSG00000228657,ENSG00000207029,ENSG00000272933,ENSG00000171206
chr10	102676365	102676527	10:102676365-102676527	ENSG00000207029,ENSG00000272933,ENSG00000171206,ENSG00000138175
chr10	102678912	102679003	10:102678912-102679003	ENSG00000207029
chr10	102713732	102714020	10:102713732-102714020	ENSG00000138175,ENSG00000156398
chr10	102714237	102714695	10:102714237-102714695	ENSG00000138175,ENSG00000156398
chr10	102726413	102726506	10:102726413-102726506	ENSG00000156398,ENSG00000148795,ENSG00000283337,ENSG00000214435,ENSG00000235266
chr10	102729381	102729483	10:102729381-102729483	ENSG00000156398,ENSG00000148795,ENSG00000283337,ENSG00000214435,ENSG00000235266
chr10	102743623	102744090	10:102743623-102744090	ENSG00000138175,ENSG00000156398,ENSG00000166272,ENSG00000148795,ENSG00000283337,ENSG00000214435,ENSG00000235266
chr10	102776053	102776222	10:102776053-102776222	ENSG00000166272,ENSG00000252994,ENSG00000148795,ENSG00000283337,ENSG00000214435,ENSG00000235266
chr10	102785904	102786147	10:102785904-102786147	ENSG00000166272,ENSG00000235266
chr10	102796455	102796690	10:102796455-102796690	ENSG00000166272,ENSG00000252994,ENSG00000148795,ENSG00000283337,ENSG00000214435,ENSG00000235266
chr10	102803222	102803533	10:102803222-102803533	ENSG00000252994,ENSG00000148795,ENSG00000283337,ENSG00000214435,ENSG00000235266
chr10	102816002	102816452	10:102816002-102816452	ENSG00000148795,ENSG00000283337,ENSG00000214435,ENSG00000235266
chr10	102819072	102819217	10:102819072-102819217	ENSG00000148795,ENSG00000283337,ENSG00000214435,ENSG00000235266
chr10	102854156	102854337	10:102854156-102854337	ENSG00000148795,ENSG00000213061,ENSG00000236937,ENSG00000282772,ENSG00000166275,ENSG00000270316,ENSG00000283337,ENSG00000214435,ENSG00000235266
chr10	102854453	102854648	10:102854453-102854648	ENSG00000148795,ENSG00000213061,ENSG00000236937,ENSG00000282772,ENSG00000166275,ENSG00000270316,ENSG00000283337,ENSG00000214435,ENSG00000235266
chr10	102917894	102918339	10:102917894-102918339	ENSG00000148795,ENSG00000283337,ENSG00000214435,ENSG00000235266,ENSG00000286575,ENSG00000272912,ENSG00000148842,ENSG00000278498,ENSG00000237827,ENSG00000235376,ENSG00000212413
chr10	102918408	102918566	10:102918408-102918566	ENSG00000148795,ENSG00000283337,ENSG00000214435,ENSG00000235266,ENSG00000286575,ENSG00000272912,ENSG00000148842,ENSG00000278498,ENSG00000237827,ENSG00000212413
chr10	103053992	103054115	10:103053992-103054115	ENSG00000235266,ENSG00000148842,ENSG00000278498,ENSG00000237827,ENSG00000212413
chr10	103181366	103181549	10:103181366-103181549	ENSG00000076685,ENSG00000237827,ENSG00000213277,ENSG00000229256,ENSG00000212413
chr10	103192545	103192875	10:103192545-103192875	ENSG00000076685,ENSG00000237827,ENSG00000229256
chr10	103193176	103193422	10:103193176-103193422	ENSG00000076685,ENSG00000237827,ENSG00000213277,ENSG00000229256
chr10	103197215	103197482	10:103197215-103197482	ENSG00000076685,ENSG00000237827,ENSG00000213277,ENSG00000229256,ENSG00000212413
chr10	103202415	103202506	10:103202415-103202506	ENSG00000076685,ENSG00000237827,ENSG00000229256
chr10	103241821	103241952	10:103241821-103241952	ENSG00000148795,ENSG00000286575,ENSG00000148842,ENSG00000278498,ENSG00000237827,ENSG00000229256,ENSG00000235376,ENSG00000212413
chr10	103250885	103251119	10:103250885-103251119	ENSG00000235266,ENSG00000278498,ENSG00000237827,ENSG00000229256,ENSG00000235376,ENSG00000212413
chr10	103273076	103273251	10:103273076-103273251	ENSG00000278498,ENSG00000076685,ENSG00000148798,ENSG00000212413
chr10	103351021	103351189	10:103351021-103351189	ENSG00000156374,ENSG00000212413,ENSG00000148835
chr10	103367805	103368091	10:103367805-103368091	ENSG00000156374,ENSG00000212413,ENSG00000148835,ENSG00000173915,ENSG00000283867
chr10	103368578	103368781	10:103368578-103368781	ENSG00000156374,ENSG00000212413,ENSG00000148835,ENSG00000173915,ENSG00000283867
chr10	103396439	103396735	10:103396439-103396735	ENSG00000156374,ENSG00000212413,ENSG00000148835,ENSG00000173915,ENSG00000283867,ENSG00000148843,ENSG00000235470
chr10	103418375	103418466	10:103418375-103418466	ENSG00000148843,ENSG00000235470
chr10	103433922	103434147	10:103433922-103434147	ENSG00000212413,ENSG00000148843,ENSG00000138172,ENSG00000273485,ENSG00000234699,ENSG00000185933,ENSG00000235470
chr10	103442034	103442319	10:103442034-103442319	ENSG00000148843,ENSG00000138172,ENSG00000273485,ENSG00000234699,ENSG00000185933,ENSG00000235470
chr10	103448786	103449013	10:103448786-103449013	ENSG00000148843,ENSG00000138172,ENSG00000273485,ENSG00000234699,ENSG00000185933
chr10	103452343	103452456	10:103452343-103452456	ENSG00000138172,ENSG00000273485,ENSG00000234699,ENSG00000185933
chr10	103465531	103465664	10:103465531-103465664	ENSG00000138172,ENSG00000273485,ENSG00000234699,ENSG00000185933,ENSG00000183128,ENSG00000235470
chr10	103471175	103471303	10:103471175-103471303	ENSG00000185933,ENSG00000183128,ENSG00000235470
chr10	103471450	103471610	10:103471450-103471610	ENSG00000138172,ENSG00000273485,ENSG00000234699,ENSG00000185933,ENSG00000183128,ENSG00000235470
chr10	103485841	103485932	10:103485841-103485932	ENSG00000235470,ENSG00000107954
chr10	103551720	103551898	10:103551720-103551898	ENSG00000235470,ENSG00000107954,ENSG00000226431
chr10	103584620	103584740	10:103584620-103584740	ENSG00000235470,ENSG00000107954,ENSG00000287419
chr10	103612582	103612696	10:103612582-103612696	ENSG00000235470,ENSG00000273108
chr10	103645143	103645519	10:103645143-103645519	ENSG00000235470,ENSG00000273108,ENSG00000222503
chr10	103660029	103660191	10:103660029-103660191	ENSG00000222503
chr10	103678238	103678400	10:103678238-103678400	ENSG00000235470,ENSG00000222503
chr10	103686295	103686403	10:103686295-103686403	ENSG00000107957,ENSG00000273108,ENSG00000222503
chr10	103696452	103696543	10:103696452-103696543	ENSG00000107957
chr10	103696597	103696760	10:103696597-103696760	ENSG00000107957
chr10	103713037	103713147	10:103713037-103713147	ENSG00000107957
chr10	103757799	103758093	10:103757799-103758093	ENSG00000280693
chr10	103759049	103759356	10:103759049-103759356	ENSG00000280693
chr10	103763836	103764075	10:103763836-103764075	ENSG00000280693
chr10	103772537	103772835	10:103772537-103772835	ENSG00000280693
chr10	103790053	103790189	10:103790053-103790189	ENSG00000107957,ENSG00000280693
chr10	103812665	103812767	10:103812665-103812767	ENSG00000107957
chr10	103833721	103833967	10:103833721-103833967	ENSG00000107957,ENSG00000280693
chr10	103835821	103835912	10:103835821-103835912	-
chr10	103846113	103846244	10:103846113-103846244	ENSG00000107957
chr10	103850312	103850403	10:103850312-103850403	ENSG00000107957
chr10	103879327	103879418	10:103879327-103879418	ENSG00000260461
chr10	103888422	103888513	10:103888422-103888513	ENSG00000260461,ENSG00000065618,ENSG00000283788
chr10	103908262	103908590	10:103908262-103908590	ENSG00000107960,ENSG00000065613,ENSG00000065618,ENSG00000283788
chr10	103918007	103918604	10:103918007-103918604	ENSG00000107960,ENSG00000065613,ENSG00000065618,ENSG00000283788
chr10	103966938	103967269	10:103966938-103967269	ENSG00000065613,ENSG00000266754,ENSG00000065618,ENSG00000283788
chr10	104120961	104121222	10:104120961-104121222	ENSG00000065618,ENSG00000283788,ENSG00000156384
chr10	104121573	104122200	10:104121573-104122200	ENSG00000065613,ENSG00000065618,ENSG00000283788,ENSG00000156384,ENSG00000208033
chr10	104145007	104145218	10:104145007-104145218	ENSG00000065618,ENSG00000283788,ENSG00000197748,ENSG00000208033
chr10	104206165	104206278	10:104206165-104206278	ENSG00000065618,ENSG00000283788,ENSG00000208033
chr10	104232130	104232559	10:104232130-104232559	ENSG00000065618,ENSG00000283788,ENSG00000197748,ENSG00000208033,ENSG00000148834
chr10	104246822	104247285	10:104246822-104247285	ENSG00000197748,ENSG00000208033,ENSG00000148834
chr10	104254527	104254963	10:104254527-104254963	ENSG00000197748,ENSG00000208033,ENSG00000148834
chr10	104255680	104255963	10:104255680-104255963	ENSG00000148834,ENSG00000266852,ENSG00000065621
chr10	104260767	104260919	10:104260767-104260919	ENSG00000148834,ENSG00000266852,ENSG00000065621
chr10	104268892	104269273	10:104268892-104269273	ENSG00000208033,ENSG00000148834,ENSG00000266852,ENSG00000065621
chr10	104291480	104291736	10:104291480-104291736	ENSG00000065621,ENSG00000270075,ENSG00000287779,ENSG00000231233,ENSG00000120051,ENSG00000225768,ENSG00000237761
chr10	104305718	104305811	10:104305718-104305811	ENSG00000148841,ENSG00000270075,ENSG00000287779,ENSG00000228261,ENSG00000231233,ENSG00000120051
chr10	104324383	104324558	10:104324383-104324558	ENSG00000148841,ENSG00000270075,ENSG00000287779,ENSG00000228261
chr10	104325605	104325785	10:104325605-104325785	ENSG00000148841,ENSG00000270075,ENSG00000287779,ENSG00000228261
chr10	104326197	104326332	10:104326197-104326332	ENSG00000148841,ENSG00000270075,ENSG00000287779,ENSG00000228261
chr10	104337600	104337751	10:104337600-104337751	ENSG00000148841,ENSG00000270075,ENSG00000287779
chr10	104338409	104338600	10:104338409-104338600	ENSG00000148841,ENSG00000270075,ENSG00000287779,ENSG00000228261
chr10	104351161	104351263	10:104351161-104351263	ENSG00000231233,ENSG00000120051
chr10	104351382	104351591	10:104351382-104351591	ENSG00000270075,ENSG00000287779,ENSG00000231233,ENSG00000120051,ENSG00000225768
chr10	104353502	104353823	10:104353502-104353823	ENSG00000065621,ENSG00000270075,ENSG00000287779,ENSG00000231233,ENSG00000120051,ENSG00000225768
chr10	104417733	104417903	10:104417733-104417903	ENSG00000225768,ENSG00000237761,ENSG00000156395,ENSG00000226387
chr10	104601270	104601374	10:104601270-104601374	ENSG00000225768,ENSG00000237761,ENSG00000156395,ENSG00000226387,ENSG00000207068
chr10	105808065	105808171	10:105808065-105808171	ENSG00000156395,ENSG00000226387,ENSG00000207068,ENSG00000233477,ENSG00000213260,ENSG00000229466,ENSG00000287732,ENSG00000286609,ENSG00000229775
chr10	105950433	105950563	10:105950433-105950563	ENSG00000156395,ENSG00000226387,ENSG00000207068,ENSG00000233477,ENSG00000213260,ENSG00000287732,ENSG00000286609,ENSG00000229775,ENSG00000215002
chr10	106473992	106474083	10:106473992-106474083	ENSG00000207068,ENSG00000233477,ENSG00000213260,ENSG00000287732,ENSG00000286609,ENSG00000229775,ENSG00000215002,ENSG00000287047,ENSG00000222436
chr10	106624992	106625157	10:106624992-106625157	ENSG00000229775,ENSG00000215002,ENSG00000108018,ENSG00000287047
chr10	106795778	106795898	10:106795778-106795898	ENSG00000156395,ENSG00000207068,ENSG00000233477,ENSG00000213260,ENSG00000229775,ENSG00000215002,ENSG00000287047,ENSG00000200079,ENSG00000229981,ENSG00000234544,ENSG00000203434,ENSG00000222436,ENSG00000200217
chr10	106799646	106799788	10:106799646-106799788	ENSG00000156395,ENSG00000207068,ENSG00000233477,ENSG00000213260,ENSG00000229775,ENSG00000215002,ENSG00000287047,ENSG00000200079,ENSG00000229981,ENSG00000234544,ENSG00000203434,ENSG00000222436,ENSG00000200217
chr10	106799858	106800042	10:106799858-106800042	ENSG00000156395,ENSG00000207068,ENSG00000233477,ENSG00000213260,ENSG00000229775,ENSG00000215002,ENSG00000287047,ENSG00000200079,ENSG00000229981,ENSG00000200217
chr10	106836894	106837304	10:106836894-106837304	ENSG00000156395,ENSG00000226387,ENSG00000207068,ENSG00000233477,ENSG00000213260,ENSG00000287732,ENSG00000286609,ENSG00000229775,ENSG00000215002,ENSG00000287047,ENSG00000200079,ENSG00000229981,ENSG00000234544,ENSG00000223381,ENSG00000222436,ENSG00000252574,ENSG00000200217
chr10	106900129	106900276	10:106900129-106900276	ENSG00000207068,ENSG00000233477,ENSG00000213260,ENSG00000229775,ENSG00000215002,ENSG00000287047,ENSG00000229981,ENSG00000200217
chr10	106936097	106936279	10:106936097-106936279	ENSG00000233477,ENSG00000213260,ENSG00000229775,ENSG00000200626
chr10	106938533	106938667	10:106938533-106938667	ENSG00000200626
chr10	106957950	106958094	10:106957950-106958094	ENSG00000108018,ENSG00000200626
chr10	106958218	106958359	10:106958218-106958359	ENSG00000108018,ENSG00000200626
chr10	106959150	106959241	10:106959150-106959241	ENSG00000108018,ENSG00000200626
chr10	106960235	106960399	10:106960235-106960399	ENSG00000108018,ENSG00000200626
chr10	106980622	106980819	10:106980622-106980819	ENSG00000226387,ENSG00000200626,ENSG00000234544,ENSG00000200217
chr10	106992184	106992358	10:106992184-106992358	ENSG00000156395,ENSG00000207068,ENSG00000233477,ENSG00000213260,ENSG00000229775,ENSG00000215002,ENSG00000287047,ENSG00000200626,ENSG00000200079,ENSG00000229981,ENSG00000234544,ENSG00000222436,ENSG00000252574,ENSG00000200217
chr10	106997784	106998077	10:106997784-106998077	ENSG00000237761,ENSG00000156395,ENSG00000226387,ENSG00000207068,ENSG00000233477,ENSG00000213260,ENSG00000287732,ENSG00000286609,ENSG00000229775,ENSG00000215002,ENSG00000287047,ENSG00000200626,ENSG00000200079,ENSG00000229981,ENSG00000234544,ENSG00000223381,ENSG00000222436,ENSG00000252574,ENSG00000200217
chr10	107028257	107028415	10:107028257-107028415	ENSG00000229775,ENSG00000215002,ENSG00000252574,ENSG00000200217
chr10	107133913	107134015	10:107133913-107134015	ENSG00000207068,ENSG00000233477,ENSG00000213260,ENSG00000229775,ENSG00000215002,ENSG00000287047,ENSG00000200079,ENSG00000229981,ENSG00000234544,ENSG00000223381,ENSG00000222436,ENSG00000252574,ENSG00000200217,ENSG00000232728,ENSG00000237242
chr10	107415639	107415735	10:107415639-107415735	ENSG00000229775,ENSG00000215002,ENSG00000200079,ENSG00000229981,ENSG00000234544,ENSG00000223381,ENSG00000222436,ENSG00000252574,ENSG00000237242,ENSG00000270294
chr10	107586344	107586449	10:107586344-107586449	ENSG00000200079,ENSG00000229981,ENSG00000234544,ENSG00000223381,ENSG00000252574,ENSG00000200217,ENSG00000232728,ENSG00000270333
chr10	107616859	107617065	10:107616859-107617065	ENSG00000200079,ENSG00000229981,ENSG00000234544,ENSG00000223381,ENSG00000222436,ENSG00000252574,ENSG00000200217,ENSG00000232728,ENSG00000237242,ENSG00000270333,ENSG00000270294
chr10	107617122	107617295	10:107617122-107617295	ENSG00000200079,ENSG00000229981,ENSG00000234544,ENSG00000223381,ENSG00000222436,ENSG00000252574,ENSG00000200217,ENSG00000232728,ENSG00000237242,ENSG00000270333,ENSG00000270294
chr10	107654100	107654248	10:107654100-107654248	ENSG00000200079,ENSG00000229981,ENSG00000234544,ENSG00000223381,ENSG00000222436,ENSG00000252574,ENSG00000200217,ENSG00000232728,ENSG00000237242,ENSG00000270333,ENSG00000270294
chr10	107686236	107686393	10:107686236-107686393	ENSG00000207068,ENSG00000233477,ENSG00000213260,ENSG00000287047,ENSG00000200079,ENSG00000229981,ENSG00000234544,ENSG00000223381,ENSG00000222436,ENSG00000252574,ENSG00000200217,ENSG00000232728,ENSG00000237242,ENSG00000270333,ENSG00000270294
chr10	107689444	107689584	10:107689444-107689584	ENSG00000200079,ENSG00000229981,ENSG00000234544,ENSG00000223381,ENSG00000200217,ENSG00000232728,ENSG00000237242,ENSG00000270333
chr10	107814927	107815059	10:107814927-107815059	ENSG00000215002,ENSG00000200079,ENSG00000229981,ENSG00000234544,ENSG00000223381,ENSG00000222436,ENSG00000252574,ENSG00000232728,ENSG00000237242,ENSG00000270333,ENSG00000270294
chr10	108410210	108410592	10:108410210-108410592	ENSG00000229981,ENSG00000234544,ENSG00000203434,ENSG00000223381,ENSG00000222436,ENSG00000252574,ENSG00000200217,ENSG00000232728,ENSG00000237242,ENSG00000270333,ENSG00000270294,ENSG00000224907
chr10	108544630	108544826	10:108544630-108544826	ENSG00000229981,ENSG00000234544,ENSG00000203434,ENSG00000223381,ENSG00000222436,ENSG00000252574,ENSG00000200217,ENSG00000232728,ENSG00000237242,ENSG00000270333,ENSG00000270294,ENSG00000224907
chr10	108850328	108850438	10:108850328-108850438	ENSG00000223381,ENSG00000224498,ENSG00000222436,ENSG00000252574,ENSG00000200217,ENSG00000232728,ENSG00000237242,ENSG00000270333,ENSG00000270294,ENSG00000224907
chr10	109852527	109852719	10:109852527-109852719	ENSG00000223381,ENSG00000222436,ENSG00000252574,ENSG00000200217,ENSG00000232728,ENSG00000237242,ENSG00000270333,ENSG00000270294,ENSG00000224907,ENSG00000272160
chr10	109884300	109884469	10:109884300-109884469	ENSG00000108039,ENSG00000272160
chr10	109915083	109915230	10:109915083-109915230	ENSG00000108039
chr10	109923091	109923213	10:109923091-109923213	ENSG00000108039
chr10	109923298	109923693	10:109923298-109923693	ENSG00000108039
chr10	109934032	109934163	10:109934032-109934163	ENSG00000108039
chr10	109956820	109956927	10:109956820-109956927	ENSG00000203876
chr10	109991593	109991684	10:109991593-109991684	ENSG00000148700
chr10	109996469	109996588	10:109996469-109996588	ENSG00000203876,ENSG00000148700
chr10	110007633	110008325	10:110007633-110008325	ENSG00000203876,ENSG00000148700
chr10	110074450	110074557	10:110074450-110074557	ENSG00000148700
chr10	110076922	110077233	10:110076922-110077233	ENSG00000203876,ENSG00000148700
chr10	110081955	110082168	10:110081955-110082168	ENSG00000148700
chr10	110119009	110119134	10:110119009-110119134	ENSG00000148700
chr10	110141227	110141430	10:110141227-110141430	ENSG00000226734,ENSG00000228417,ENSG00000214067
chr10	110142076	110142263	10:110142076-110142263	ENSG00000226734,ENSG00000214067
chr10	110156935	110157204	10:110156935-110157204	ENSG00000226734,ENSG00000214067
chr10	110207492	110207673	10:110207492-110207673	ENSG00000119950,ENSG00000228417
chr10	110210848	110210982	10:110210848-110210982	ENSG00000119950,ENSG00000228417
chr10	110211130	110211460	10:110211130-110211460	ENSG00000119950,ENSG00000228417,ENSG00000214067
chr10	110212261	110212387	10:110212261-110212387	ENSG00000119950,ENSG00000228417
chr10	110218863	110218974	10:110218863-110218974	ENSG00000119950,ENSG00000228417,ENSG00000214067
chr10	110221944	110222129	10:110221944-110222129	ENSG00000119950
chr10	110225799	110226270	10:110225799-110226270	ENSG00000119950,ENSG00000214067
chr10	110226357	110227131	10:110226357-110227131	ENSG00000119950,ENSG00000214067
chr10	110227200	110227291	10:110227200-110227291	ENSG00000119950,ENSG00000214067
chr10	110227400	110227508	10:110227400-110227508	ENSG00000119950
chr10	110269688	110269779	10:110269688-110269779	ENSG00000119950,ENSG00000214067
chr10	110304486	110304608	10:110304486-110304608	ENSG00000119953
chr10	110304670	110305276	10:110304670-110305276	ENSG00000214067,ENSG00000119953
chr10	110306203	110306375	10:110306203-110306375	ENSG00000119953
chr10	110311497	110311603	10:110311497-110311603	ENSG00000233518
chr10	110354447	110354573	10:110354447-110354573	-
chr10	110376084	110376302	10:110376084-110376302	-
chr10	110376465	110376556	10:110376465-110376556	-
chr10	110389361	110389551	10:110389361-110389551	-
chr10	110408252	110408355	10:110408252-110408355	-
chr10	110423797	110424020	10:110423797-110424020	-
chr10	110447233	110447324	10:110447233-110447324	ENSG00000237642
chr10	110447430	110447559	10:110447430-110447559	ENSG00000237642
chr10	110497373	110497959	10:110497373-110497959	ENSG00000273143,ENSG00000138166
chr10	110501379	110501482	10:110501379-110501482	ENSG00000273143,ENSG00000138166
chr10	110503075	110503186	10:110503075-110503186	ENSG00000273143,ENSG00000138166
chr10	110504141	110504541	10:110504141-110504541	ENSG00000273143,ENSG00000138166
chr10	110512803	110513077	10:110512803-110513077	ENSG00000237242,ENSG00000273143,ENSG00000138166
chr10	110536035	110536343	10:110536035-110536343	ENSG00000233518
chr10	110545049	110545217	10:110545049-110545217	ENSG00000233518
chr10	110567289	110567765	10:110567289-110567765	ENSG00000233518,ENSG00000108055
chr10	110610357	110610496	10:110610357-110610496	-
chr10	110643944	110644113	10:110643944-110644113	ENSG00000223302,ENSG00000203867
chr10	110672142	110672714	10:110672142-110672714	ENSG00000232728,ENSG00000270294,ENSG00000223302,ENSG00000203867,ENSG00000252036,ENSG00000199364,ENSG00000278601,ENSG00000234118,ENSG00000237618,ENSG00000227851,ENSG00000230809
chr10	110718031	110718324	10:110718031-110718324	ENSG00000252036,ENSG00000199364,ENSG00000284482,ENSG00000278601,ENSG00000234118,ENSG00000221214,ENSG00000237618,ENSG00000227851,ENSG00000230809,ENSG00000287231
chr10	110744937	110745040	10:110744937-110745040	ENSG00000252036,ENSG00000199364,ENSG00000284482,ENSG00000278601
chr10	110746457	110746663	10:110746457-110746663	ENSG00000252036,ENSG00000199364,ENSG00000150593,ENSG00000284482,ENSG00000278601,ENSG00000234118,ENSG00000221214,ENSG00000237618
chr10	110802672	110802891	10:110802672-110802891	ENSG00000252036,ENSG00000199364,ENSG00000150593,ENSG00000284482,ENSG00000278601,ENSG00000234118,ENSG00000221214
chr10	110803933	110804083	10:110803933-110804083	ENSG00000252036,ENSG00000199364,ENSG00000284482,ENSG00000278601,ENSG00000234118
chr10	110842430	110842521	10:110842430-110842521	ENSG00000203867
chr10	110843027	110843124	10:110843027-110843124	ENSG00000203867
chr10	110843176	110843279	10:110843176-110843279	ENSG00000203867
chr10	110859736	110859893	10:110859736-110859893	ENSG00000232470,ENSG00000284482
chr10	110859990	110860345	10:110859990-110860345	ENSG00000232470,ENSG00000203497,ENSG00000150593,ENSG00000284482
chr10	110862435	110862563	10:110862435-110862563	ENSG00000232470,ENSG00000203497,ENSG00000150593,ENSG00000284482
chr10	110865309	110865466	10:110865309-110865466	ENSG00000232470,ENSG00000203497,ENSG00000150593
chr10	110871620	110871980	10:110871620-110871980	ENSG00000252036,ENSG00000199364,ENSG00000232470,ENSG00000203497,ENSG00000150593,ENSG00000284482,ENSG00000278601,ENSG00000234118
chr10	110872163	110872396	10:110872163-110872396	ENSG00000232470,ENSG00000203497,ENSG00000150593,ENSG00000284482
chr10	110872756	110872925	10:110872756-110872925	ENSG00000199364,ENSG00000232470,ENSG00000203497,ENSG00000150593,ENSG00000284482
chr10	110918507	110918797	10:110918507-110918797	ENSG00000284482,ENSG00000214413,ENSG00000278601,ENSG00000270589,ENSG00000108061,ENSG00000234118,ENSG00000221214
chr10	110918899	110918996	10:110918899-110918996	ENSG00000284482,ENSG00000214413,ENSG00000278601,ENSG00000270589,ENSG00000108061,ENSG00000234118
chr10	110919080	110919830	10:110919080-110919830	ENSG00000284482,ENSG00000214413,ENSG00000278601,ENSG00000270589,ENSG00000108061,ENSG00000234118,ENSG00000221214
chr10	111017233	111017353	10:111017233-111017353	ENSG00000234118,ENSG00000221214,ENSG00000213247,ENSG00000237618,ENSG00000227851,ENSG00000230809
chr10	111076970	111077119	10:111076970-111077119	ENSG00000234118,ENSG00000221214,ENSG00000150594,ENSG00000213247,ENSG00000237618,ENSG00000227851,ENSG00000230809
chr10	111077907	111077998	10:111077907-111077998	ENSG00000234118,ENSG00000150594,ENSG00000213247,ENSG00000237618,ENSG00000227851,ENSG00000230809
chr10	111128843	111129029	10:111128843-111129029	ENSG00000270333,ENSG00000221214,ENSG00000213247,ENSG00000237618,ENSG00000227851,ENSG00000230809,ENSG00000287231
chr10	111598616	111598710	10:111598616-111598710	ENSG00000237618,ENSG00000227851,ENSG00000230809,ENSG00000287231
chr10	112137515	112137641	10:112137515-112137641	ENSG00000227851,ENSG00000287231,ENSG00000119913
chr10	112140306	112140408	10:112140306-112140408	ENSG00000287231,ENSG00000119913
chr10	112183499	112184110	10:112183499-112184110	ENSG00000230809,ENSG00000287231,ENSG00000119927,ENSG00000119913,ENSG00000243316,ENSG00000232934
chr10	112301191	112301284	10:112301191-112301284	ENSG00000119913,ENSG00000283688,ENSG00000276857,ENSG00000243316
chr10	112314959	112315057	10:112314959-112315057	ENSG00000119913,ENSG00000243316,ENSG00000232934
chr10	112375172	112375286	10:112375172-112375286	ENSG00000243316,ENSG00000197142,ENSG00000232934
chr10	112376062	112376334	10:112376062-112376334	ENSG00000243316,ENSG00000197142,ENSG00000232934
chr10	112389354	112389728	10:112389354-112389728	ENSG00000287231,ENSG00000119913,ENSG00000243316,ENSG00000197142,ENSG00000232934,ENSG00000023041
chr10	112446744	112447089	10:112446744-112447089	ENSG00000232934,ENSG00000023041,ENSG00000151532
chr10	112447146	112447288	10:112447146-112447288	ENSG00000232934,ENSG00000023041,ENSG00000151532
chr10	112532366	112532517	10:112532366-112532517	ENSG00000234017,ENSG00000264763,ENSG00000233340
chr10	112565595	112565686	10:112565595-112565686	ENSG00000234017,ENSG00000264763,ENSG00000233340
chr10	112605188	112605314	10:112605188-112605314	ENSG00000234017,ENSG00000264763,ENSG00000233340
chr10	112721227	112721336	10:112721227-112721336	ENSG00000264763,ENSG00000233340
chr10	112732257	112732407	10:112732257-112732407	ENSG00000264763,ENSG00000233340,ENSG00000285676,ENSG00000260917,ENSG00000225292
chr10	112836202	112836504	10:112836202-112836504	ENSG00000285676,ENSG00000260917,ENSG00000279315,ENSG00000225292
chr10	112852285	112852617	10:112852285-112852617	ENSG00000234017,ENSG00000264763,ENSG00000233340,ENSG00000285676,ENSG00000260917,ENSG00000279315,ENSG00000225292
chr10	112949961	112950323	10:112949961-112950323	ENSG00000148737,ENSG00000233547
chr10	112951938	112952111	10:112951938-112952111	ENSG00000148737,ENSG00000233547
chr10	112986121	112986363	10:112986121-112986363	ENSG00000233340,ENSG00000225292,ENSG00000233547,ENSG00000227560
chr10	113027776	113027996	10:113027776-113027996	-
chr10	113060556	113060726	10:113060556-113060726	-
chr10	113087489	113087696	10:113087489-113087696	ENSG00000233340
chr10	113093998	113094460	10:113093998-113094460	ENSG00000264763,ENSG00000233340,ENSG00000225292
chr10	113126696	113126820	10:113126696-113126820	ENSG00000148737
chr10	113151420	113151731	10:113151420-113151731	ENSG00000148737
chr10	113153792	113154004	10:113153792-113154004	ENSG00000148737
chr10	113179279	113179560	10:113179279-113179560	ENSG00000233340
chr10	113235661	113235822	10:113235661-113235822	ENSG00000264763,ENSG00000233340
chr10	113273306	113273758	10:113273306-113273758	ENSG00000233340
chr10	113320364	113320455	10:113320364-113320455	-
chr10	113321100	113321259	10:113321100-113321259	ENSG00000233340
chr10	113322947	113323130	10:113322947-113323130	ENSG00000264763,ENSG00000233340
chr10	113359760	113359913	10:113359760-113359913	ENSG00000238380
chr10	113385268	113385380	10:113385268-113385380	-
chr10	113398970	113399091	10:113398970-113399091	ENSG00000233340
chr10	113399186	113399427	10:113399186-113399427	ENSG00000233340,ENSG00000230018
chr10	113427364	113427629	10:113427364-113427629	ENSG00000234017,ENSG00000264763,ENSG00000233340,ENSG00000286289,ENSG00000230018
chr10	113442478	113442633	10:113442478-113442633	ENSG00000233340,ENSG00000286289,ENSG00000230018
chr10	113503957	113504170	10:113503957-113504170	ENSG00000286289,ENSG00000230018
chr10	113539422	113539513	10:113539422-113539513	ENSG00000230018,ENSG00000148702
chr10	113563566	113563702	10:113563566-113563702	ENSG00000233340,ENSG00000230018,ENSG00000148702,ENSG00000197893
chr10	113679070	113679276	10:113679070-113679276	ENSG00000197893,ENSG00000165806,ENSG00000148735
chr10	113679530	113679955	10:113679530-113679955	ENSG00000197893,ENSG00000165806,ENSG00000148735
chr10	113680877	113681106	10:113680877-113681106	ENSG00000197893,ENSG00000165806
chr10	113716578	113716684	10:113716578-113716684	ENSG00000165806,ENSG00000234393,ENSG00000148735,ENSG00000283656
chr10	113788778	113788869	10:113788778-113788869	ENSG00000148735,ENSG00000283656,ENSG00000212589,ENSG00000285540,ENSG00000253066,ENSG00000226582
chr10	113799733	113799833	10:113799733-113799833	ENSG00000148735,ENSG00000283656,ENSG00000212589,ENSG00000287857,ENSG00000285540,ENSG00000253066,ENSG00000226582,ENSG00000165816,ENSG00000230165
chr10	113854521	113854712	10:113854521-113854712	ENSG00000148735,ENSG00000212589,ENSG00000198924,ENSG00000196865,ENSG00000287857
chr10	113855177	113855451	10:113855177-113855451	ENSG00000212589,ENSG00000198924,ENSG00000196865,ENSG00000287857
chr10	113929411	113929511	10:113929411-113929511	ENSG00000148735,ENSG00000212589,ENSG00000287857
chr10	113965767	113965987	10:113965767-113965987	ENSG00000197893,ENSG00000148735,ENSG00000283656,ENSG00000212589,ENSG00000287857,ENSG00000285540,ENSG00000253066,ENSG00000226582,ENSG00000165816,ENSG00000230165
chr10	113987925	113988056	10:113987925-113988056	ENSG00000212589,ENSG00000287857,ENSG00000285540,ENSG00000226582,ENSG00000165816,ENSG00000230165
chr10	113993823	113993966	10:113993823-113993966	ENSG00000212589
chr10	113999641	113999948	10:113999641-113999948	ENSG00000148735,ENSG00000212589,ENSG00000287857,ENSG00000285540,ENSG00000253066,ENSG00000226582,ENSG00000230165
chr10	114000556	114000694	10:114000556-114000694	ENSG00000148735,ENSG00000212589
chr10	114025216	114025307	10:114025216-114025307	ENSG00000212589,ENSG00000043591
chr10	114025374	114025571	10:114025374-114025571	ENSG00000212589,ENSG00000287857,ENSG00000043591,ENSG00000253066
chr10	114043588	114044043	10:114043588-114044043	ENSG00000148735,ENSG00000212589,ENSG00000287857,ENSG00000043591,ENSG00000285540,ENSG00000253066,ENSG00000226582,ENSG00000230165
chr10	114057957	114058125	10:114057957-114058125	ENSG00000212589,ENSG00000285540,ENSG00000226582,ENSG00000230165
chr10	114061844	114061994	10:114061844-114061994	ENSG00000212589,ENSG00000287857,ENSG00000285540,ENSG00000253066,ENSG00000226582
chr10	114071320	114071411	10:114071320-114071411	ENSG00000212589,ENSG00000285540,ENSG00000253066,ENSG00000226582,ENSG00000165816
chr10	114077524	114077784	10:114077524-114077784	ENSG00000148735,ENSG00000212589,ENSG00000287857,ENSG00000285540,ENSG00000253066,ENSG00000226582
chr10	114102394	114102497	10:114102394-114102497	ENSG00000148735,ENSG00000212589,ENSG00000287857,ENSG00000285540,ENSG00000253066,ENSG00000226582,ENSG00000165816
chr10	114131234	114131325	10:114131234-114131325	ENSG00000285540,ENSG00000253066,ENSG00000226582,ENSG00000165813,ENSG00000165816,ENSG00000230165
chr10	114174130	114174470	10:114174130-114174470	ENSG00000285540,ENSG00000226582,ENSG00000165813,ENSG00000273904,ENSG00000284442,ENSG00000095627,ENSG00000165816,ENSG00000230165,ENSG00000275024
chr10	114174543	114174648	10:114174543-114174648	ENSG00000165813,ENSG00000273904,ENSG00000284442,ENSG00000095627,ENSG00000165816,ENSG00000230165
chr10	114174783	114174976	10:114174783-114174976	ENSG00000165813,ENSG00000273904,ENSG00000284442,ENSG00000095627,ENSG00000165816,ENSG00000230165
chr10	114304068	114304230	10:114304068-114304230	ENSG00000165816,ENSG00000230165,ENSG00000275024,ENSG00000169129,ENSG00000242912,ENSG00000279796,ENSG00000229668
chr10	114304430	114304715	10:114304430-114304715	ENSG00000165816,ENSG00000230165,ENSG00000275024,ENSG00000169129,ENSG00000242912,ENSG00000279796
chr10	114413151	114413341	10:114413151-114413341	ENSG00000230165,ENSG00000275024,ENSG00000169129,ENSG00000242912,ENSG00000279796
chr10	114459067	114459209	10:114459067-114459209	ENSG00000165816,ENSG00000230165,ENSG00000275024,ENSG00000242912,ENSG00000279796,ENSG00000099204,ENSG00000229668,ENSG00000228169
chr10	114471447	114471617	10:114471447-114471617	ENSG00000275024,ENSG00000242912,ENSG00000279796,ENSG00000099204,ENSG00000229668,ENSG00000228169,ENSG00000215760
chr10	114526846	114526960	10:114526846-114526960	ENSG00000099204,ENSG00000229668
chr10	114708938	114709177	10:114708938-114709177	ENSG00000099204,ENSG00000229668,ENSG00000228169,ENSG00000228484,ENSG00000215760
chr10	114713858	114713967	10:114713858-114713967	ENSG00000099204,ENSG00000229668,ENSG00000228169,ENSG00000228484,ENSG00000215760
chr10	114767982	114768097	10:114767982-114768097	ENSG00000099204,ENSG00000228484
chr10	114786573	114786682	10:114786573-114786682	ENSG00000099204,ENSG00000229668,ENSG00000228169,ENSG00000228484,ENSG00000215760
chr10	114821531	114821852	10:114821531-114821852	ENSG00000229668,ENSG00000215760,ENSG00000151553
chr10	114821957	114822206	10:114821957-114822206	ENSG00000215760,ENSG00000151553
chr10	114875144	114875235	10:114875144-114875235	ENSG00000107518
chr10	114875292	114875429	10:114875292-114875429	ENSG00000215760,ENSG00000236799,ENSG00000107518,ENSG00000285582,ENSG00000270965
chr10	114877166	114877284	10:114877166-114877284	ENSG00000107518
chr10	114879714	114879865	10:114879714-114879865	ENSG00000107518,ENSG00000285582
chr10	114897094	114897220	10:114897094-114897220	ENSG00000226428
chr10	114938070	114938488	10:114938070-114938488	ENSG00000165832,ENSG00000236799,ENSG00000107518,ENSG00000285582,ENSG00000151892,ENSG00000285587
chr10	114967021	114967371	10:114967021-114967371	ENSG00000252611,ENSG00000236799,ENSG00000285582,ENSG00000270965
chr10	115006811	115006951	10:115006811-115006951	ENSG00000236799,ENSG00000285582,ENSG00000270965
chr10	115167922	115168059	10:115167922-115168059	ENSG00000107518,ENSG00000285582,ENSG00000270965,ENSG00000151892,ENSG00000285587
chr10	116316766	116316857	10:116316766-116316857	ENSG00000270965,ENSG00000151892,ENSG00000285587,ENSG00000182645
chr10	116408814	116408975	10:116408814-116408975	ENSG00000285582,ENSG00000270965,ENSG00000151892,ENSG00000285587,ENSG00000205433,ENSG00000203837,ENSG00000187021
chr10	116444631	116444768	10:116444631-116444768	ENSG00000270965,ENSG00000151892,ENSG00000285587,ENSG00000203837,ENSG00000227096,ENSG00000175535,ENSG00000232091,ENSG00000187021,ENSG00000266200
chr10	116450956	116451174	10:116450956-116451174	ENSG00000285582,ENSG00000270965,ENSG00000151892,ENSG00000285587,ENSG00000203837,ENSG00000227096,ENSG00000200935,ENSG00000175535,ENSG00000232091,ENSG00000187021,ENSG00000266200,ENSG00000165863,ENSG00000232767
chr10	116457611	116457715	10:116457611-116457715	ENSG00000270965,ENSG00000151892,ENSG00000285587,ENSG00000203837,ENSG00000227096,ENSG00000200935,ENSG00000175535,ENSG00000232091,ENSG00000187021,ENSG00000266200,ENSG00000165863
chr10	116521545	116521688	10:116521545-116521688	ENSG00000270965,ENSG00000151892,ENSG00000285587,ENSG00000200935,ENSG00000175535,ENSG00000232091,ENSG00000187021,ENSG00000266200,ENSG00000165863
chr10	116742513	116742897	10:116742513-116742897	ENSG00000165863,ENSG00000232767,ENSG00000165868,ENSG00000228195
chr10	116743103	116743223	10:116743103-116743223	ENSG00000165863,ENSG00000232767,ENSG00000165868,ENSG00000228195
chr10	116788188	116788294	10:116788188-116788294	ENSG00000187021,ENSG00000266200,ENSG00000165863,ENSG00000232767,ENSG00000165868,ENSG00000188316
chr10	116797060	116797151	10:116797060-116797151	ENSG00000266200,ENSG00000165863,ENSG00000232767,ENSG00000188316,ENSG00000148704,ENSG00000234474,ENSG00000266782
chr10	116947224	116947461	10:116947224-116947461	ENSG00000151892,ENSG00000285587,ENSG00000175535,ENSG00000232091,ENSG00000187021,ENSG00000266200,ENSG00000165863,ENSG00000232767,ENSG00000188316,ENSG00000187164,ENSG00000235742,ENSG00000148704
chr10	116947882	116948264	10:116947882-116948264	ENSG00000232091,ENSG00000187021,ENSG00000266200,ENSG00000165863,ENSG00000188316,ENSG00000187164,ENSG00000235742,ENSG00000148704
chr10	116952903	116953076	10:116952903-116953076	ENSG00000188316,ENSG00000235742
chr10	116960188	116960321	10:116960188-116960321	ENSG00000188316,ENSG00000187164,ENSG00000235742
chr10	117004399	117004897	10:117004399-117004897	ENSG00000188316,ENSG00000187164,ENSG00000287655,ENSG00000235742,ENSG00000148704
chr10	117005076	117005280	10:117005076-117005280	ENSG00000188316,ENSG00000187164,ENSG00000287655,ENSG00000235742
chr10	117071390	117071533	10:117071390-117071533	ENSG00000187021,ENSG00000266200,ENSG00000188316,ENSG00000235742,ENSG00000148704
chr10	117107384	117107499	10:117107384-117107499	ENSG00000232091,ENSG00000187021,ENSG00000266200,ENSG00000188316,ENSG00000235742,ENSG00000148704
chr10	117165903	117166009	10:117165903-117166009	ENSG00000188316,ENSG00000148704,ENSG00000234474,ENSG00000266782
chr10	117168147	117168399	10:117168147-117168399	ENSG00000266200,ENSG00000165863,ENSG00000232767,ENSG00000188316,ENSG00000148704,ENSG00000234474,ENSG00000266782,ENSG00000236171,ENSG00000186795
chr10	117174955	117175117	10:117174955-117175117	ENSG00000232091,ENSG00000187021,ENSG00000266200,ENSG00000165863,ENSG00000232767,ENSG00000188316,ENSG00000148704,ENSG00000234474,ENSG00000266782,ENSG00000236171,ENSG00000186795
chr10	117175247	117175414	10:117175247-117175414	ENSG00000266200,ENSG00000165863,ENSG00000232767,ENSG00000188316,ENSG00000148704,ENSG00000234474,ENSG00000266782,ENSG00000236171,ENSG00000186795
chr10	117176045	117176157	10:117176045-117176157	ENSG00000266200,ENSG00000165863,ENSG00000232767,ENSG00000188316,ENSG00000148704,ENSG00000234474,ENSG00000266782,ENSG00000236171,ENSG00000186795
chr10	117216711	117216870	10:117216711-117216870	ENSG00000266200,ENSG00000236171,ENSG00000186795,ENSG00000235198,ENSG00000288172
chr10	117226909	117227057	10:117226909-117227057	ENSG00000236171,ENSG00000186795,ENSG00000225936,ENSG00000165646
chr10	117237500	117237591	10:117237500-117237591	ENSG00000236171,ENSG00000186795,ENSG00000225936,ENSG00000165646
chr10	117259403	117259531	10:117259403-117259531	ENSG00000236171,ENSG00000186795,ENSG00000225936,ENSG00000165646,ENSG00000277879,ENSG00000235198,ENSG00000234952,ENSG00000263041
chr10	117260951	117261062	10:117260951-117261062	ENSG00000236171,ENSG00000186795,ENSG00000225936,ENSG00000165646,ENSG00000277879
chr10	117342384	117342500	10:117342384-117342500	ENSG00000165650
chr10	117351053	117351154	10:117351053-117351154	ENSG00000165650
chr10	117375164	117375813	10:117375164-117375813	ENSG00000165650
chr10	117420029	117420129	10:117420029-117420129	ENSG00000258114,ENSG00000235198,ENSG00000288172,ENSG00000234952
chr10	117431281	117431372	10:117431281-117431372	ENSG00000258114,ENSG00000229847,ENSG00000170370,ENSG00000235198
chr10	117441937	117442112	10:117441937-117442112	ENSG00000229847,ENSG00000170370,ENSG00000235198,ENSG00000288172,ENSG00000234952,ENSG00000263041
chr10	117443012	117443167	10:117443012-117443167	ENSG00000229847,ENSG00000170370,ENSG00000235198,ENSG00000288172,ENSG00000234952
chr10	117456529	117456638	10:117456529-117456638	ENSG00000229847,ENSG00000170370,ENSG00000235198,ENSG00000288172,ENSG00000234952
chr10	117496648	117496774	10:117496648-117496774	ENSG00000229847,ENSG00000170370,ENSG00000235198,ENSG00000288172,ENSG00000234952,ENSG00000263041,ENSG00000238276
chr10	118035508	118035631	10:118035508-118035631	ENSG00000263041,ENSG00000107560,ENSG00000231104,ENSG00000177640
chr10	118035714	118036018	10:118035714-118036018	ENSG00000170370,ENSG00000235198,ENSG00000234952,ENSG00000263041,ENSG00000107560,ENSG00000231104,ENSG00000177640
chr10	118046123	118046366	10:118046123-118046366	ENSG00000107560,ENSG00000231104,ENSG00000177640
chr10	118046540	118047084	10:118046540-118047084	ENSG00000170370,ENSG00000263041,ENSG00000107560,ENSG00000231104,ENSG00000177640
chr10	118157524	118157615	10:118157524-118157615	ENSG00000170370,ENSG00000235198,ENSG00000288172,ENSG00000234952,ENSG00000263041
chr10	118181640	118181754	10:118181640-118181754	ENSG00000170370,ENSG00000235198,ENSG00000288172,ENSG00000234952,ENSG00000263041
chr10	118241381	118241526	10:118241381-118241526	ENSG00000229847,ENSG00000170370,ENSG00000235198,ENSG00000288172,ENSG00000234952,ENSG00000263041,ENSG00000238276
chr10	118340598	118340769	10:118340598-118340769	ENSG00000165669,ENSG00000232139
chr10	118342193	118342461	10:118342193-118342461	ENSG00000170370,ENSG00000234952,ENSG00000165669,ENSG00000232139
chr10	118394704	118394831	10:118394704-118394831	ENSG00000235198,ENSG00000288172,ENSG00000234952,ENSG00000263041,ENSG00000232139
chr10	118423947	118424082	10:118423947-118424082	ENSG00000170370,ENSG00000235198,ENSG00000288172,ENSG00000234952,ENSG00000263041,ENSG00000232139
chr10	118459715	118459846	10:118459715-118459846	ENSG00000170370,ENSG00000235198,ENSG00000288172,ENSG00000234952,ENSG00000263041
chr10	118504691	118504782	10:118504691-118504782	ENSG00000263041
chr10	118516871	118516963	10:118516871-118516963	ENSG00000235198,ENSG00000263041,ENSG00000225155
chr10	118531331	118531422	10:118531331-118531422	ENSG00000225155
chr10	118531528	118531778	10:118531528-118531778	ENSG00000235198,ENSG00000263041,ENSG00000225155
chr10	118542911	118543002	10:118542911-118543002	ENSG00000234309,ENSG00000225155
chr10	118544209	118544316	10:118544209-118544316	ENSG00000225155
chr10	118551779	118551915	10:118551779-118551915	ENSG00000234309,ENSG00000225155
chr10	118562985	118563155	10:118562985-118563155	ENSG00000234309,ENSG00000225155
chr10	118594611	118594761	10:118594611-118594761	ENSG00000234309,ENSG00000119973,ENSG00000225155
chr10	118698588	118698689	10:118698588-118698689	ENSG00000225155,ENSG00000151893,ENSG00000277687
chr10	118729752	118729947	10:118729752-118729947	ENSG00000234309,ENSG00000225155,ENSG00000151893
chr10	118732354	118732482	10:118732354-118732482	ENSG00000234309,ENSG00000225155,ENSG00000151893
chr10	118754931	118755370	10:118754931-118755370	ENSG00000234309,ENSG00000225155,ENSG00000151893
chr10	118792556	118792954	10:118792556-118792954	ENSG00000234309,ENSG00000225155,ENSG00000213574
chr10	118793616	118793758	10:118793616-118793758	ENSG00000234309,ENSG00000225155,ENSG00000213574
chr10	118832209	118832492	10:118832209-118832492	ENSG00000234309,ENSG00000225155,ENSG00000213574
chr10	118851171	118851314	10:118851171-118851314	ENSG00000234309,ENSG00000225155,ENSG00000213574
chr10	118870725	118870816	10:118870725-118870816	ENSG00000236058,ENSG00000213574
chr10	118871028	118871200	10:118871028-118871200	ENSG00000236058,ENSG00000213574
chr10	118947328	118947522	10:118947328-118947522	ENSG00000213574
chr10	119029343	119029634	10:119029343-119029634	ENSG00000229272,ENSG00000188613,ENSG00000207468,ENSG00000222588
chr10	119077119	119077255	10:119077119-119077255	ENSG00000107581,ENSG00000207468,ENSG00000222588,ENSG00000271343
chr10	119080066	119080295	10:119080066-119080295	ENSG00000107581,ENSG00000207468,ENSG00000222588,ENSG00000271343,ENSG00000119979
chr10	119080715	119081010	10:119080715-119081010	ENSG00000107581,ENSG00000207468,ENSG00000222588,ENSG00000271343,ENSG00000119979
chr10	119103911	119104190	10:119103911-119104190	ENSG00000107581,ENSG00000207468,ENSG00000222588,ENSG00000271343,ENSG00000119979
chr10	119104471	119104566	10:119104471-119104566	ENSG00000271343,ENSG00000119979
chr10	119113998	119114170	10:119113998-119114170	ENSG00000207468,ENSG00000222588,ENSG00000271343,ENSG00000119979
chr10	119116053	119116190	10:119116053-119116190	ENSG00000207468,ENSG00000222588,ENSG00000119979
chr10	119130653	119130920	10:119130653-119130920	ENSG00000207468,ENSG00000222588,ENSG00000271343,ENSG00000119979,ENSG00000183605
chr10	119135624	119135724	10:119135624-119135724	ENSG00000119979
chr10	119165374	119165888	10:119165374-119165888	ENSG00000183605,ENSG00000165672
chr10	119178501	119178944	10:119178501-119178944	ENSG00000183605,ENSG00000165672
chr10	119199537	119199645	10:119199537-119199645	ENSG00000198873,ENSG00000228485,ENSG00000236426,ENSG00000265719
chr10	119206349	119206505	10:119206349-119206505	ENSG00000198873,ENSG00000228485,ENSG00000242853,ENSG00000236426,ENSG00000265719
chr10	119206846	119206938	10:119206846-119206938	ENSG00000198873,ENSG00000228485,ENSG00000242853,ENSG00000236426,ENSG00000265719
chr10	119207270	119207649	10:119207270-119207649	ENSG00000198873,ENSG00000228485,ENSG00000242853,ENSG00000236426,ENSG00000265719
chr10	119271518	119271626	10:119271518-119271626	ENSG00000236426,ENSG00000265719
chr10	119271740	119271876	10:119271740-119271876	ENSG00000228485,ENSG00000236426,ENSG00000265719
chr10	119280994	119281117	10:119280994-119281117	ENSG00000236426,ENSG00000265719
chr10	119305953	119306105	10:119305953-119306105	ENSG00000236426,ENSG00000265719
chr10	119395392	119395537	10:119395392-119395537	ENSG00000236426,ENSG00000265719
chr10	119405338	119405430	10:119405338-119405430	ENSG00000236426,ENSG00000265719
chr10	119407104	119407200	10:119407104-119407200	ENSG00000236426,ENSG00000265719
chr10	119445484	119445597	10:119445484-119445597	ENSG00000198873,ENSG00000228485,ENSG00000236426
chr10	119516710	119516955	10:119516710-119516955	ENSG00000148908
chr10	119517532	119517696	10:119517532-119517696	ENSG00000148908
chr10	119517901	119518099	10:119517901-119518099	ENSG00000148908
chr10	119533215	119533315	10:119533215-119533315	ENSG00000271353,ENSG00000148908
chr10	119536607	119536711	10:119536607-119536711	ENSG00000271353,ENSG00000148908
chr10	119542164	119542368	10:119542164-119542368	ENSG00000271353,ENSG00000148908
chr10	119542627	119542918	10:119542627-119542918	ENSG00000271353,ENSG00000148908
chr10	119543305	119543639	10:119543305-119543639	ENSG00000271353,ENSG00000148908
chr10	119550938	119551086	10:119550938-119551086	ENSG00000271353
chr10	119596642	119597356	10:119596642-119597356	ENSG00000227437,ENSG00000151923
chr10	119602625	119602716	10:119602625-119602716	ENSG00000227437,ENSG00000151923
chr10	119618496	119618648	10:119618496-119618648	ENSG00000227437,ENSG00000234569
chr10	119651202	119651524	10:119651202-119651524	ENSG00000151929,ENSG00000227437,ENSG00000151923
chr10	119652075	119652186	10:119652075-119652186	ENSG00000151929,ENSG00000227437
chr10	119652550	119652676	10:119652550-119652676	ENSG00000151929,ENSG00000227437
chr10	119658363	119658483	10:119658363-119658483	ENSG00000151929,ENSG00000227437
chr10	119682198	119682411	10:119682198-119682411	ENSG00000265370,ENSG00000242818,ENSG00000232823,ENSG00000227437
chr10	119686629	119686727	10:119686629-119686727	ENSG00000232823
chr10	119704574	119704775	10:119704574-119704775	ENSG00000198825
chr10	119725725	119726190	10:119725725-119726190	ENSG00000198825
chr10	119750730	119750903	10:119750730-119750903	ENSG00000265370,ENSG00000242818,ENSG00000198825
chr10	119784798	119784934	10:119784798-119784934	ENSG00000265370,ENSG00000282413,ENSG00000270300,ENSG00000242818
chr10	119786145	119786376	10:119786145-119786376	ENSG00000223455,ENSG00000180230,ENSG00000265370,ENSG00000282413,ENSG00000270300,ENSG00000242818,ENSG00000198825
chr10	119814436	119814650	10:119814436-119814650	ENSG00000282413,ENSG00000270300,ENSG00000242818,ENSG00000198825
chr10	119845820	119845924	10:119845820-119845924	ENSG00000180230,ENSG00000282413,ENSG00000270300,ENSG00000242818
chr10	119872791	119873118	10:119872791-119873118	ENSG00000265370,ENSG00000107651,ENSG00000197771
chr10	119873329	119873641	10:119873329-119873641	ENSG00000107651,ENSG00000197771
chr10	119888747	119888914	10:119888747-119888914	ENSG00000265370,ENSG00000107651,ENSG00000197771
chr10	119892347	119892805	10:119892347-119892805	ENSG00000180230,ENSG00000265370,ENSG00000107651,ENSG00000197771
chr10	119920021	119920115	10:119920021-119920115	ENSG00000180230,ENSG00000265370,ENSG00000107651
chr10	120221988	120222096	10:120221988-120222096	ENSG00000220842,ENSG00000223455,ENSG00000180230,ENSG00000265370
chr10	120337057	120337148	10:120337057-120337148	ENSG00000220842,ENSG00000223455,ENSG00000180230,ENSG00000265370
chr10	120423487	120423587	10:120423487-120423587	ENSG00000177234,ENSG00000234522,ENSG00000220842,ENSG00000223455,ENSG00000180230
chr10	120504373	120504536	10:120504373-120504536	ENSG00000177234,ENSG00000203805,ENSG00000223455
chr10	120582346	120582437	10:120582346-120582437	ENSG00000177234,ENSG00000203805
chr10	120643474	120643704	10:120643474-120643704	ENSG00000274461,ENSG00000177234,ENSG00000223455,ENSG00000180230
chr10	120667385	120667558	10:120667385-120667558	ENSG00000222979,ENSG00000177234,ENSG00000220842,ENSG00000223455,ENSG00000180230
chr10	120715266	120715571	10:120715266-120715571	ENSG00000222979,ENSG00000177234,ENSG00000223455,ENSG00000180230
chr10	120746082	120746310	10:120746082-120746310	ENSG00000177234
chr10	120749965	120750503	10:120749965-120750503	ENSG00000287936,ENSG00000177234,ENSG00000223455
chr10	120760353	120760607	10:120760353-120760607	ENSG00000222979,ENSG00000287936,ENSG00000177234,ENSG00000223455,ENSG00000180230,ENSG00000265370
chr10	120789858	120790148	10:120789858-120790148	ENSG00000287936,ENSG00000227165
chr10	120804080	120804216	10:120804080-120804216	ENSG00000287936,ENSG00000227165,ENSG00000274461
chr10	120825985	120826300	10:120825985-120826300	ENSG00000287936,ENSG00000227165,ENSG00000274461
chr10	120851175	120851717	10:120851175-120851717	ENSG00000120008,ENSG00000287936,ENSG00000227165
chr10	120883224	120883326	10:120883224-120883326	ENSG00000271670,ENSG00000120008,ENSG00000287936
chr10	120942913	120943086	10:120942913-120943086	ENSG00000223432,ENSG00000066468,ENSG00000222979,ENSG00000278484,ENSG00000227307
chr10	120948994	120949143	10:120948994-120949143	ENSG00000223432,ENSG00000066468,ENSG00000222979,ENSG00000278484,ENSG00000227307
chr10	121062314	121062422	10:121062314-121062422	ENSG00000223432,ENSG00000066468,ENSG00000222979,ENSG00000227143,ENSG00000236762,ENSG00000278484,ENSG00000227307
chr10	121069172	121069400	10:121069172-121069400	ENSG00000223432,ENSG00000066468,ENSG00000222979,ENSG00000227143,ENSG00000236762,ENSG00000278484,ENSG00000227307
chr10	121158096	121158364	10:121158096-121158364	ENSG00000223432,ENSG00000066468,ENSG00000222979,ENSG00000227143,ENSG00000236762,ENSG00000278484,ENSG00000227307
chr10	121709756	121709981	10:121709756-121709981	ENSG00000223540,ENSG00000223432,ENSG00000066468,ENSG00000222979,ENSG00000278484
chr10	121736259	121736350	10:121736259-121736350	ENSG00000224250,ENSG00000223432,ENSG00000066468,ENSG00000222979,ENSG00000227307
chr10	121753843	121753991	10:121753843-121753991	ENSG00000201884,ENSG00000224250,ENSG00000223432,ENSG00000066468,ENSG00000222979,ENSG00000278484,ENSG00000227307
chr10	121754280	121754437	10:121754280-121754437	ENSG00000201884,ENSG00000224250,ENSG00000223432,ENSG00000066468,ENSG00000278484
chr10	121824054	121824156	10:121824054-121824156	ENSG00000201884,ENSG00000223432,ENSG00000066468
chr10	121887136	121887272	10:121887136-121887272	ENSG00000201884,ENSG00000223432,ENSG00000066468,ENSG00000222979
chr10	121900700	121900802	10:121900700-121900802	ENSG00000276742,ENSG00000201884,ENSG00000223432
chr10	121927481	121927605	10:121927481-121927605	ENSG00000285715,ENSG00000276742,ENSG00000226864,ENSG00000107669
chr10	121927898	121928447	10:121927898-121928447	ENSG00000285715,ENSG00000273891,ENSG00000107672,ENSG00000276742,ENSG00000273767,ENSG00000226864,ENSG00000107669
chr10	121942875	121943045	10:121942875-121943045	ENSG00000285715,ENSG00000273891,ENSG00000107672,ENSG00000276742,ENSG00000273767,ENSG00000226864,ENSG00000107669
chr10	121974461	121975010	10:121974461-121975010	ENSG00000285715,ENSG00000138162,ENSG00000273891,ENSG00000107672,ENSG00000276742
chr10	121975137	121975364	10:121975137-121975364	ENSG00000285715,ENSG00000138162,ENSG00000273891,ENSG00000107672,ENSG00000276742
chr10	121981558	121981685	10:121981558-121981685	ENSG00000285715,ENSG00000138162,ENSG00000273891,ENSG00000107672,ENSG00000276742
chr10	122141208	122141377	10:122141208-122141377	ENSG00000285973,ENSG00000138162
chr10	122147384	122147555	10:122147384-122147555	ENSG00000285973,ENSG00000285715,ENSG00000138162
chr10	122268195	122268286	10:122268195-122268286	ENSG00000183559,ENSG00000286135,ENSG00000187908,ENSG00000138152
chr10	122298895	122299013	10:122298895-122299013	ENSG00000183559,ENSG00000286135,ENSG00000286114,ENSG00000187908,ENSG00000254636,ENSG00000202245,ENSG00000138152
chr10	122328757	122328965	10:122328757-122328965	ENSG00000176584,ENSG00000183559,ENSG00000286135,ENSG00000286114,ENSG00000187908,ENSG00000254636,ENSG00000202245,ENSG00000138152
chr10	122374397	122374885	10:122374397-122374885	ENSG00000183559,ENSG00000286135,ENSG00000286114,ENSG00000187908,ENSG00000254636,ENSG00000265442,ENSG00000107679,ENSG00000202245
chr10	122375064	122375254	10:122375064-122375254	ENSG00000107679,ENSG00000202245
chr10	122407938	122408029	10:122407938-122408029	ENSG00000187908,ENSG00000265442,ENSG00000107679,ENSG00000202245
chr10	122417209	122417367	10:122417209-122417367	ENSG00000183559,ENSG00000286114,ENSG00000187908,ENSG00000254636,ENSG00000265442,ENSG00000107679,ENSG00000202245
chr10	122461402	122461665	10:122461402-122461665	ENSG00000286114,ENSG00000187908,ENSG00000166033,ENSG00000254636,ENSG00000285955
chr10	122466988	122467086	10:122466988-122467086	ENSG00000286114,ENSG00000187908,ENSG00000166033,ENSG00000254636,ENSG00000285955
chr10	122469056	122469554	10:122469056-122469554	ENSG00000183559,ENSG00000286114,ENSG00000187908,ENSG00000166033,ENSG00000254636,ENSG00000285955,ENSG00000202245
chr10	122499482	122499632	10:122499482-122499632	ENSG00000176584,ENSG00000183559,ENSG00000286135,ENSG00000286114,ENSG00000187908,ENSG00000166033,ENSG00000254636,ENSG00000202245
chr10	122847998	122848089	10:122847998-122848089	ENSG00000203795,ENSG00000138161,ENSG00000176584
chr10	122878950	122879069	10:122878950-122879069	ENSG00000203795,ENSG00000255624,ENSG00000213185,ENSG00000286088,ENSG00000176584
chr10	122879454	122879983	10:122879454-122879983	ENSG00000203795,ENSG00000255624,ENSG00000213185,ENSG00000286088,ENSG00000176584
chr10	122954013	122954493	10:122954013-122954493	ENSG00000196177,ENSG00000095574,ENSG00000179988,ENSG00000119965,ENSG00000203795,ENSG00000176584,ENSG00000183559,ENSG00000286135,ENSG00000286114
chr10	122980286	122980891	10:122980286-122980891	ENSG00000196177,ENSG00000095574,ENSG00000179988,ENSG00000203795,ENSG00000176584,ENSG00000183559
chr10	122981227	122981331	10:122981227-122981331	ENSG00000196177,ENSG00000095574,ENSG00000179988
chr10	123007930	123008063	10:123007930-123008063	ENSG00000196177,ENSG00000095574
chr10	123008555	123009074	10:123008555-123009074	ENSG00000196177,ENSG00000095574,ENSG00000179988,ENSG00000203795
chr10	123039163	123039306	10:123039163-123039306	ENSG00000286344,ENSG00000270902,ENSG00000227586,ENSG00000196177,ENSG00000203795,ENSG00000176584
chr10	123133108	123133235	10:123133108-123133235	ENSG00000286344,ENSG00000270902,ENSG00000227586,ENSG00000188816,ENSG00000188620
chr10	123154032	123154463	10:123154032-123154463	ENSG00000286344,ENSG00000270902,ENSG00000227586,ENSG00000154473,ENSG00000188816,ENSG00000188620
chr10	123154655	123154802	10:123154655-123154802	ENSG00000270902,ENSG00000227586,ENSG00000154473,ENSG00000188816,ENSG00000188620
chr10	123427554	123427655	10:123427554-123427655	ENSG00000225152,ENSG00000230131,ENSG00000270902
chr10	123462959	123463108	10:123462959-123463108	ENSG00000270902,ENSG00000286135
chr10	123463266	123463378	10:123463266-123463378	ENSG00000231138,ENSG00000154478,ENSG00000270902,ENSG00000227586,ENSG00000176584,ENSG00000183559,ENSG00000286135,ENSG00000286114
chr10	123485721	123485857	10:123485721-123485857	ENSG00000231138,ENSG00000154478,ENSG00000230131,ENSG00000270902,ENSG00000176584
chr10	123573373	123573464	10:123573373-123573464	ENSG00000287768,ENSG00000234677,ENSG00000231138,ENSG00000121898,ENSG00000154478,ENSG00000234542,ENSG00000286344,ENSG00000270902,ENSG00000286114
chr10	123582255	123582376	10:123582255-123582376	ENSG00000287768,ENSG00000234677,ENSG00000231138,ENSG00000121898,ENSG00000154478,ENSG00000234542,ENSG00000286344,ENSG00000270902,ENSG00000286114
chr10	123994760	123994885	10:123994760-123994885	ENSG00000232334,ENSG00000213438,ENSG00000234677
chr10	123997472	123998183	10:123997472-123998183	ENSG00000232334,ENSG00000213438,ENSG00000287768,ENSG00000234677,ENSG00000121898
chr10	124036010	124036102	10:124036010-124036102	ENSG00000182022
chr10	124037968	124038094	10:124037968-124038094	ENSG00000182022
chr10	124040532	124040662	10:124040532-124040662	ENSG00000182022
chr10	124043227	124043398	10:124043227-124043398	ENSG00000182022
chr10	124063813	124063945	10:124063813-124063945	-
chr10	124067453	124067668	10:124067453-124067668	ENSG00000287768
chr10	124074554	124074725	10:124074554-124074725	-
chr10	124083819	124084033	10:124083819-124084033	ENSG00000182022
chr10	124092329	124092575	10:124092329-124092575	ENSG00000182022
chr10	124099755	124099878	10:124099755-124099878	ENSG00000182022
chr10	124263081	124263229	10:124263081-124263229	-
chr10	124280073	124280220	10:124280073-124280220	ENSG00000234677
chr10	124290410	124290758	10:124290410-124290758	ENSG00000287768,ENSG00000121898,ENSG00000154478
chr10	124291088	124291693	10:124291088-124291693	ENSG00000287768,ENSG00000231138,ENSG00000121898,ENSG00000154478
chr10	124306917	124307316	10:124306917-124307316	ENSG00000287768,ENSG00000234677,ENSG00000231138,ENSG00000121898,ENSG00000154478
chr10	124315682	124315900	10:124315682-124315900	ENSG00000287768,ENSG00000234677,ENSG00000231138,ENSG00000121898,ENSG00000154478
chr10	124325593	124325788	10:124325593-124325788	ENSG00000287768,ENSG00000234677,ENSG00000231138,ENSG00000121898,ENSG00000154478
chr10	124332688	124332827	10:124332688-124332827	ENSG00000287768,ENSG00000234677,ENSG00000231138,ENSG00000121898,ENSG00000154478
chr10	124341107	124341518	10:124341107-124341518	ENSG00000287768,ENSG00000234677,ENSG00000121898,ENSG00000154478
chr10	124354944	124355072	10:124354944-124355072	ENSG00000287768,ENSG00000231138,ENSG00000121898,ENSG00000154478
chr10	124355149	124355266	10:124355149-124355266	ENSG00000287768,ENSG00000234677,ENSG00000231138,ENSG00000121898,ENSG00000154478
chr10	124367536	124367628	10:124367536-124367628	ENSG00000287768,ENSG00000234677,ENSG00000121898,ENSG00000154478
chr10	124389189	124389454	10:124389189-124389454	ENSG00000271434,ENSG00000232334,ENSG00000213438,ENSG00000287768,ENSG00000234677,ENSG00000231138,ENSG00000121898
chr10	124403560	124403730	10:124403560-124403730	ENSG00000271434,ENSG00000065154
chr10	124418191	124418383	10:124418191-124418383	ENSG00000271434,ENSG00000229544,ENSG00000065154
chr10	124418472	124418633	10:124418472-124418633	ENSG00000271434,ENSG00000229544,ENSG00000065154
chr10	124418837	124419135	10:124418837-124419135	ENSG00000271434,ENSG00000229544,ENSG00000065154
chr10	124461668	124462142	10:124461668-124462142	ENSG00000107902,ENSG00000271434,ENSG00000229544
chr10	124493675	124493827	10:124493675-124493827	ENSG00000229455,ENSG00000107902,ENSG00000271434,ENSG00000229544
chr10	124523440	124523821	10:124523440-124523821	ENSG00000214807,ENSG00000207494,ENSG00000199466,ENSG00000271434
chr10	124530236	124530364	10:124530236-124530364	ENSG00000214807,ENSG00000207494,ENSG00000199466,ENSG00000189319
chr10	124560470	124560606	10:124560470-124560606	-
chr10	124588948	124589077	10:124588948-124589077	-
chr10	124611775	124611996	10:124611775-124611996	ENSG00000278831,ENSG00000107902
chr10	124628459	124628572	10:124628459-124628572	ENSG00000278831
chr10	124641036	124641165	10:124641036-124641165	-
chr10	124641368	124641591	10:124641368-124641591	ENSG00000199466,ENSG00000278831
chr10	124646602	124646823	10:124646602-124646823	-
chr10	124647847	124648125	10:124647847-124648125	ENSG00000199466,ENSG00000278831,ENSG00000189319
chr10	124648877	124649050	10:124648877-124649050	-
chr10	124671087	124671230	10:124671087-124671230	-
chr10	124671575	124671748	10:124671575-124671748	-
chr10	124680743	124680910	10:124680743-124680910	-
chr10	124685387	124685626	10:124685387-124685626	ENSG00000233334
chr10	124687133	124687290	10:124687133-124687290	-
chr10	124700368	124700511	10:124700368-124700511	ENSG00000233334
chr10	124701509	124701790	10:124701509-124701790	ENSG00000233334,ENSG00000189319
chr10	124702320	124702441	10:124702320-124702441	ENSG00000233334
chr10	124718271	124718436	10:124718271-124718436	ENSG00000233334
chr10	124719594	124719705	10:124719594-124719705	ENSG00000233334,ENSG00000189319
chr10	124721804	124722100	10:124721804-124722100	ENSG00000189319
chr10	124722784	124723028	10:124722784-124723028	ENSG00000189319
chr10	124728417	124728697	10:124728417-124728697	ENSG00000199466,ENSG00000189319
chr10	124740881	124741063	10:124740881-124741063	ENSG00000199466,ENSG00000189319
chr10	124741380	124741526	10:124741380-124741526	ENSG00000199466,ENSG00000189319
chr10	124744317	124744631	10:124744317-124744631	ENSG00000199466,ENSG00000189319
chr10	124791771	124792068	10:124791771-124792068	ENSG00000207494,ENSG00000165660,ENSG00000199466,ENSG00000203791,ENSG00000258539
chr10	124801638	124801889	10:124801638-124801889	ENSG00000214807,ENSG00000207494,ENSG00000165660,ENSG00000199466,ENSG00000203791,ENSG00000258539
chr10	124802492	124802593	10:124802492-124802593	ENSG00000214807,ENSG00000207494,ENSG00000165660,ENSG00000199466,ENSG00000203791,ENSG00000258539
chr10	124830531	124830636	10:124830531-124830636	ENSG00000214807,ENSG00000207494,ENSG00000199466
chr10	124916564	124917011	10:124916564-124917011	ENSG00000237675,ENSG00000273599,ENSG00000226899,ENSG00000019995,ENSG00000249456,ENSG00000214807
chr10	124924899	124925073	10:124924899-124925073	ENSG00000264572,ENSG00000273599,ENSG00000226899,ENSG00000019995,ENSG00000249456,ENSG00000214807
chr10	124957609	124957830	10:124957609-124957830	ENSG00000233135,ENSG00000264572,ENSG00000273599,ENSG00000226899,ENSG00000019995,ENSG00000214807
chr10	124970875	124970979	10:124970875-124970979	ENSG00000264572,ENSG00000273599,ENSG00000226899,ENSG00000019995,ENSG00000214807
chr10	124976234	124976354	10:124976234-124976354	ENSG00000264572,ENSG00000273599,ENSG00000226899,ENSG00000019995,ENSG00000214807
chr10	125048102	125048307	10:125048102-125048307	ENSG00000237675,ENSG00000233135,ENSG00000264572,ENSG00000273599,ENSG00000175029
chr10	125057169	125057404	10:125057169-125057404	ENSG00000233135,ENSG00000264572,ENSG00000273599
chr10	125061272	125061405	10:125061272-125061405	ENSG00000233135,ENSG00000264572,ENSG00000273599
chr10	125062012	125062136	10:125062012-125062136	ENSG00000237675,ENSG00000233135,ENSG00000264572,ENSG00000273599
chr10	125145200	125145335	10:125145200-125145335	ENSG00000233135,ENSG00000282787,ENSG00000264572,ENSG00000175029
chr10	125147100	125147201	10:125147100-125147201	ENSG00000282787,ENSG00000175029
chr10	125159124	125159408	10:125159124-125159408	ENSG00000282787,ENSG00000175029
chr10	125160544	125160693	10:125160544-125160693	ENSG00000214298,ENSG00000282787,ENSG00000175029
chr10	125161089	125161653	10:125161089-125161653	ENSG00000214298,ENSG00000282787,ENSG00000175029
chr10	125174539	125174634	10:125174539-125174634	ENSG00000237675,ENSG00000233135,ENSG00000214298,ENSG00000282787,ENSG00000175029
chr10	125684649	125684845	10:125684649-125684845	ENSG00000228021,ENSG00000214297,ENSG00000175018,ENSG00000237675
chr10	125719130	125719787	10:125719130-125719787	ENSG00000154485,ENSG00000236991,ENSG00000107938,ENSG00000234134,ENSG00000280561,ENSG00000224023,ENSG00000228021,ENSG00000214297,ENSG00000237675
chr10	125823034	125823144	10:125823034-125823144	ENSG00000107949,ENSG00000265092,ENSG00000188690,ENSG00000154485,ENSG00000236991,ENSG00000280561
chr10	125823208	125823585	10:125823208-125823585	ENSG00000107949,ENSG00000265092,ENSG00000188690,ENSG00000154485,ENSG00000236991,ENSG00000280561
chr10	125895904	125896191	10:125895904-125896191	ENSG00000203780,ENSG00000222629,ENSG00000277371,ENSG00000089876
chr10	125896391	125896626	10:125896391-125896626	ENSG00000203780,ENSG00000222629,ENSG00000277371,ENSG00000089876,ENSG00000154485,ENSG00000236991,ENSG00000280561
chr10	125934413	125934569	10:125934413-125934569	ENSG00000154493,ENSG00000234016,ENSG00000277371
chr10	125973368	125973572	10:125973368-125973572	ENSG00000233409,ENSG00000234016,ENSG00000203780,ENSG00000277371
chr10	125982454	125982559	10:125982454-125982559	ENSG00000154493,ENSG00000287326,ENSG00000235180,ENSG00000287609,ENSG00000233409,ENSG00000234016,ENSG00000203780,ENSG00000277371
chr10	125985911	125986153	10:125985911-125986153	ENSG00000154493,ENSG00000287326,ENSG00000235180,ENSG00000213170,ENSG00000233409,ENSG00000234016,ENSG00000203780,ENSG00000277371
chr10	126027843	126028004	10:126027843-126028004	ENSG00000287326,ENSG00000235180,ENSG00000234016
chr10	126041786	126042330	10:126041786-126042330	ENSG00000154493,ENSG00000287326,ENSG00000235180,ENSG00000287609,ENSG00000213170,ENSG00000222740,ENSG00000234016,ENSG00000203780,ENSG00000277371,ENSG00000214297,ENSG00000237675
chr10	126049809	126050119	10:126049809-126050119	ENSG00000154493,ENSG00000287326,ENSG00000235180,ENSG00000213170,ENSG00000234016,ENSG00000154485,ENSG00000237675
chr10	126062515	126062798	10:126062515-126062798	ENSG00000287326,ENSG00000235180,ENSG00000213170,ENSG00000148848
chr10	126088234	126088361	10:126088234-126088361	ENSG00000235180
chr10	126092596	126092687	10:126092596-126092687	ENSG00000222740
chr10	126101820	126102014	10:126101820-126102014	ENSG00000287326,ENSG00000235180,ENSG00000213170,ENSG00000222740,ENSG00000148848
chr10	126104811	126104975	10:126104811-126104975	ENSG00000287326,ENSG00000213170,ENSG00000222740,ENSG00000148848
chr10	126110543	126110714	10:126110543-126110714	ENSG00000154493,ENSG00000287326,ENSG00000235180,ENSG00000213170,ENSG00000222740,ENSG00000148848,ENSG00000234016
chr10	126111622	126111794	10:126111622-126111794	ENSG00000222740,ENSG00000148848
chr10	126125200	126125298	10:126125200-126125298	ENSG00000213170,ENSG00000222740
chr10	126136082	126136414	10:126136082-126136414	ENSG00000235180,ENSG00000213170,ENSG00000222740
chr10	126179790	126179953	10:126179790-126179953	ENSG00000154493,ENSG00000287326,ENSG00000235180,ENSG00000287609,ENSG00000213170,ENSG00000222740
chr10	126301499	126301736	10:126301499-126301736	ENSG00000287326,ENSG00000235180,ENSG00000287609,ENSG00000213170
chr10	126387156	126387303	10:126387156-126387303	ENSG00000287326,ENSG00000235180,ENSG00000287609,ENSG00000148848
chr10	126598140	126598231	10:126598140-126598231	ENSG00000154493,ENSG00000287326,ENSG00000199321,ENSG00000235180
chr10	126663472	126663673	10:126663472-126663673	ENSG00000154493,ENSG00000287326,ENSG00000199321,ENSG00000235180
chr10	126749180	126749340	10:126749180-126749340	ENSG00000154493,ENSG00000287326,ENSG00000199321,ENSG00000223528,ENSG00000232935,ENSG00000214285,ENSG00000235180,ENSG00000277371
chr10	126905206	126905601	10:126905206-126905601	ENSG00000199321,ENSG00000150760,ENSG00000223528,ENSG00000232935
chr10	127081934	127082170	10:127081934-127082170	ENSG00000199321,ENSG00000223528,ENSG00000232935,ENSG00000188916,ENSG00000214285
chr10	127135966	127136059	10:127135966-127136059	ENSG00000223528,ENSG00000232935,ENSG00000188916,ENSG00000214285
chr10	127148573	127148664	10:127148573-127148664	ENSG00000223528,ENSG00000232935,ENSG00000188916
chr10	127150301	127150454	10:127150301-127150454	ENSG00000223528,ENSG00000232935,ENSG00000188916,ENSG00000214285
chr10	127399819	127399935	10:127399819-127399935	ENSG00000223528,ENSG00000232935,ENSG00000188916,ENSG00000214285
chr10	127755745	127756050	10:127755745-127756050	ENSG00000214285,ENSG00000279725,ENSG00000186766
chr10	127797432	127797663	10:127797432-127797663	ENSG00000214285,ENSG00000279725,ENSG00000186766
chr10	127854081	127854222	10:127854081-127854222	ENSG00000214285,ENSG00000279725,ENSG00000186766,ENSG00000270778,ENSG00000277371
chr10	127855229	127855320	10:127855229-127855320	ENSG00000214285,ENSG00000279725,ENSG00000186766,ENSG00000270778
chr10	127878627	127878761	10:127878627-127878761	ENSG00000270778
chr10	127880650	127881108	10:127880650-127881108	ENSG00000214285,ENSG00000270778,ENSG00000180745
chr10	127882944	127883061	10:127882944-127883061	ENSG00000270778,ENSG00000180745
chr10	127889750	127889910	10:127889750-127889910	ENSG00000270778,ENSG00000180745
chr10	127890305	127890437	10:127890305-127890437	ENSG00000270778,ENSG00000180745
chr10	127900082	127900365	10:127900082-127900365	ENSG00000270778,ENSG00000180745,ENSG00000132334,ENSG00000287427
chr10	127906871	127907150	10:127906871-127907150	ENSG00000132334,ENSG00000287427
chr10	127907219	127907346	10:127907219-127907346	ENSG00000132334
chr10	127907542	127907644	10:127907542-127907644	ENSG00000132334
chr10	127918748	127918949	10:127918748-127918949	-
chr10	127920023	127920176	10:127920023-127920176	ENSG00000232259,ENSG00000227076
chr10	127921863	127922100	10:127921863-127922100	ENSG00000232259,ENSG00000227076
chr10	127926565	127926791	10:127926565-127926791	ENSG00000232259,ENSG00000227076,ENSG00000287427
chr10	127959555	127959713	10:127959555-127959713	ENSG00000232259,ENSG00000227076
chr10	127973817	127973925	10:127973817-127973925	-
chr10	127977695	127977913	10:127977695-127977913	-
chr10	127979114	127979382	10:127979114-127979382	-
chr10	128011453	128011601	10:128011453-128011601	ENSG00000132334,ENSG00000287427
chr10	128035637	128035795	10:128035637-128035795	ENSG00000132334,ENSG00000287427
chr10	128047407	128047668	10:128047407-128047668	ENSG00000132334,ENSG00000287427
chr10	128050944	128051158	10:128050944-128051158	ENSG00000132334
chr10	128054152	128054485	10:128054152-128054485	ENSG00000132334,ENSG00000287427
chr10	128064288	128065114	10:128064288-128065114	ENSG00000132334,ENSG00000287427
chr10	128078592	128078730	10:128078592-128078730	ENSG00000287427
chr10	128086610	128086834	10:128086610-128086834	-
chr10	128102049	128102166	10:128102049-128102166	ENSG00000148773
chr10	128126340	128126622	10:128126340-128126622	ENSG00000148773,ENSG00000280953
chr10	128150056	128150258	10:128150056-128150258	ENSG00000287427,ENSG00000148773,ENSG00000280953
chr10	128161161	128161328	10:128161161-128161328	ENSG00000280953
chr10	128210279	128210572	10:128210279-128210572	ENSG00000280953,ENSG00000234640
chr10	128211985	128212159	10:128211985-128212159	ENSG00000280953,ENSG00000234640
chr10	128219386	128219477	10:128219386-128219477	ENSG00000280953,ENSG00000234640
chr10	128221275	128221366	10:128221275-128221366	ENSG00000280953,ENSG00000234640
chr10	128230513	128230643	10:128230513-128230643	ENSG00000280953,ENSG00000234640
chr10	128258535	128258684	10:128258535-128258684	ENSG00000234640
chr10	128264040	128264152	10:128264040-128264152	ENSG00000234640
chr10	128464355	128464655	10:128464355-128464655	ENSG00000214285,ENSG00000234640,ENSG00000232985,ENSG00000287361,ENSG00000285615,ENSG00000287466,ENSG00000237224,ENSG00000283141,ENSG00000275327,ENSG00000266676,ENSG00000275005,ENSG00000287997,ENSG00000264803
chr10	128908252	128908382	10:128908252-128908382	ENSG00000224190,ENSG00000232985,ENSG00000287361
chr10	129031687	129031831	10:129031687-129031831	ENSG00000232985,ENSG00000287361,ENSG00000285615,ENSG00000287466,ENSG00000237224,ENSG00000283141,ENSG00000275327,ENSG00000266676,ENSG00000275005,ENSG00000287997
chr10	129079758	129079962	10:129079758-129079962	ENSG00000232985,ENSG00000287361,ENSG00000225424,ENSG00000285615,ENSG00000287466,ENSG00000237224,ENSG00000283141,ENSG00000275327,ENSG00000266676,ENSG00000275005,ENSG00000287997,ENSG00000176769
chr10	129090679	129090974	10:129090679-129090974	ENSG00000232985,ENSG00000287361,ENSG00000225424,ENSG00000285615,ENSG00000287466,ENSG00000237224,ENSG00000283141,ENSG00000275327,ENSG00000266676,ENSG00000275005,ENSG00000287997,ENSG00000176769,ENSG00000230098
chr10	129140964	129141168	10:129140964-129141168	ENSG00000234640,ENSG00000232985,ENSG00000287361,ENSG00000225424,ENSG00000285615,ENSG00000287466,ENSG00000237224,ENSG00000227374,ENSG00000283141,ENSG00000275327,ENSG00000266676,ENSG00000275005,ENSG00000287997,ENSG00000264803,ENSG00000176769
chr10	129161278	129161438	10:129161278-129161438	ENSG00000232985,ENSG00000287361,ENSG00000225424,ENSG00000285615,ENSG00000287466,ENSG00000237224,ENSG00000283141,ENSG00000275327,ENSG00000266676,ENSG00000275005,ENSG00000287997,ENSG00000176769
chr10	129296642	129296770	10:129296642-129296770	ENSG00000232985,ENSG00000287361,ENSG00000225424,ENSG00000285615,ENSG00000287466,ENSG00000237224,ENSG00000283141,ENSG00000275327,ENSG00000266676,ENSG00000275005,ENSG00000287997
chr10	129466879	129467324	10:129466879-129467324	ENSG00000285615,ENSG00000170430,ENSG00000287466,ENSG00000237224,ENSG00000283141,ENSG00000275327,ENSG00000266676,ENSG00000275005,ENSG00000287997
chr10	129757048	129757189	10:129757048-129757189	ENSG00000285615,ENSG00000287466,ENSG00000237224,ENSG00000227374,ENSG00000283141,ENSG00000275327,ENSG00000266676,ENSG00000275005,ENSG00000287997
chr10	129889285	129889376	10:129889285-129889376	ENSG00000287466,ENSG00000237224,ENSG00000283141,ENSG00000275327,ENSG00000266676,ENSG00000275005,ENSG00000287997
chr10	129964329	129964420	10:129964329-129964420	ENSG00000108001,ENSG00000275005,ENSG00000287997
chr10	129971789	129971918	10:129971789-129971918	ENSG00000108001,ENSG00000275327,ENSG00000266676,ENSG00000275005,ENSG00000287997
chr10	130109872	130109979	10:130109872-130109979	ENSG00000237489,ENSG00000277218,ENSG00000233122
chr10	130110452	130110993	10:130110452-130110993	ENSG00000237489,ENSG00000277218,ENSG00000233122,ENSG00000233319,ENSG00000108010
chr10	130111056	130111377	10:130111056-130111377	ENSG00000237489,ENSG00000277218,ENSG00000233122,ENSG00000233319,ENSG00000108010
chr10	130111453	130111687	10:130111453-130111687	ENSG00000237489,ENSG00000277218,ENSG00000233122,ENSG00000108010
chr10	130127916	130128033	10:130127916-130128033	ENSG00000237489,ENSG00000277218,ENSG00000233122,ENSG00000233319,ENSG00000108010
chr10	130136277	130136622	10:130136277-130136622	ENSG00000237489,ENSG00000277218,ENSG00000233122,ENSG00000233319,ENSG00000108010
chr10	130171273	130171424	10:130171273-130171424	ENSG00000108010,ENSG00000236303
chr10	130190187	130190429	10:130190187-130190429	ENSG00000108010,ENSG00000236303,ENSG00000285529,ENSG00000264803,ENSG00000176769,ENSG00000230098,ENSG00000189275,ENSG00000286295,ENSG00000280446
chr10	130300641	130300884	10:130300641-130300884	ENSG00000236303,ENSG00000276375,ENSG00000285529,ENSG00000264803,ENSG00000176769,ENSG00000230098,ENSG00000189275,ENSG00000286295,ENSG00000280446
chr10	130301534	130301772	10:130301534-130301772	ENSG00000236303,ENSG00000276375,ENSG00000285529,ENSG00000264803,ENSG00000176769,ENSG00000230098,ENSG00000189275,ENSG00000286295,ENSG00000280446
chr10	130496397	130496507	10:130496397-130496507	ENSG00000236303,ENSG00000222997,ENSG00000285529,ENSG00000264803,ENSG00000176769,ENSG00000230098,ENSG00000189275,ENSG00000286295,ENSG00000280446
chr10	130631543	130631716	10:130631543-130631716	ENSG00000236303,ENSG00000285529,ENSG00000264803,ENSG00000176769,ENSG00000230098,ENSG00000189275,ENSG00000286295,ENSG00000280446
chr10	131042194	131042462	10:131042194-131042462	ENSG00000264803,ENSG00000176769,ENSG00000230098,ENSG00000189275,ENSG00000286295,ENSG00000280446
chr10	131726475	131726646	10:131726475-131726646	ENSG00000264803,ENSG00000176769,ENSG00000189275,ENSG00000286295,ENSG00000280446
chr10	131981872	131982270	10:131981872-131982270	ENSG00000280446,ENSG00000283095,ENSG00000175470,ENSG00000176171,ENSG00000277959,ENSG00000273521,ENSG00000279982,ENSG00000282875,ENSG00000213147
chr10	131993127	131993218	10:131993127-131993218	ENSG00000283095,ENSG00000175470,ENSG00000176171,ENSG00000277959,ENSG00000273521,ENSG00000279982,ENSG00000188385
chr10	132023120	132023366	10:132023120-132023366	ENSG00000176769,ENSG00000189275,ENSG00000286295,ENSG00000280446,ENSG00000283095,ENSG00000175470,ENSG00000176171,ENSG00000277959,ENSG00000273521,ENSG00000279982,ENSG00000188385,ENSG00000280337,ENSG00000274599,ENSG00000278641,ENSG00000276904,ENSG00000276046,ENSG00000278790,ENSG00000278761,ENSG00000278664,ENSG00000237635,ENSG00000276164,ENSG00000275610,ENSG00000277274,ENSG00000276964
chr10	132185711	132185802	10:132185711-132185802	ENSG00000188385,ENSG00000235010,ENSG00000151640
chr10	132186772	132186951	10:132186772-132186951	ENSG00000188385,ENSG00000235010,ENSG00000151640
chr10	132223163	132223400	10:132223163-132223400	ENSG00000148814,ENSG00000233685
chr10	132224976	132225067	10:132224976-132225067	ENSG00000233685
chr10	132232555	132232884	10:132232555-132232884	ENSG00000225899
chr10	132307772	132308596	10:132307772-132308596	ENSG00000165752,ENSG00000148814
chr10	132320222	132320440	10:132320222-132320440	ENSG00000165752,ENSG00000148814,ENSG00000280337,ENSG00000274599,ENSG00000278641,ENSG00000276904,ENSG00000276046,ENSG00000278790,ENSG00000278761,ENSG00000278664,ENSG00000237635,ENSG00000276164,ENSG00000275610,ENSG00000277274,ENSG00000276964
chr10	132331827	132332245	10:132331827-132332245	ENSG00000165752,ENSG00000148814
chr10	132332468	132332619	10:132332468-132332619	ENSG00000165752,ENSG00000148814
chr10	132335243	132335770	10:132335243-132335770	ENSG00000165752,ENSG00000148814
chr10	132364340	132364512	10:132364340-132364512	ENSG00000148814,ENSG00000148826,ENSG00000280337,ENSG00000274599,ENSG00000278641,ENSG00000276904,ENSG00000276046,ENSG00000278790,ENSG00000278761,ENSG00000278664,ENSG00000237635,ENSG00000276164,ENSG00000275610,ENSG00000277274,ENSG00000276964
chr10	132364748	132364863	10:132364748-132364863	ENSG00000148814,ENSG00000148826
chr10	132396577	132396738	10:132396577-132396738	ENSG00000171813
chr10	132407965	132408167	10:132407965-132408167	ENSG00000171813,ENSG00000231705,ENSG00000225899,ENSG00000213543
chr10	132413002	132413121	10:132413002-132413121	ENSG00000171813,ENSG00000231705
chr10	132421252	132421343	10:132421252-132421343	ENSG00000171813,ENSG00000231705,ENSG00000234311,ENSG00000180066
chr10	132421505	132421808	10:132421505-132421808	ENSG00000171813,ENSG00000231705,ENSG00000234311,ENSG00000180066,ENSG00000148826,ENSG00000233685,ENSG00000213543,ENSG00000280337,ENSG00000274599,ENSG00000278641,ENSG00000276904,ENSG00000276046,ENSG00000278790,ENSG00000278761,ENSG00000278664,ENSG00000237635,ENSG00000276164,ENSG00000275610,ENSG00000277274,ENSG00000276964
chr10	132423028	132423119	10:132423028-132423119	ENSG00000171813,ENSG00000231705,ENSG00000234311,ENSG00000180066
chr10	132434574	132434665	10:132434574-132434665	ENSG00000234311,ENSG00000180066
chr10	132448469	132449330	10:132448469-132449330	ENSG00000171813,ENSG00000234311,ENSG00000180066,ENSG00000282875,ENSG00000213147
chr10	132517306	132517549	10:132517306-132517549	ENSG00000226900,ENSG00000229081,ENSG00000068383,ENSG00000148826,ENSG00000230468,ENSG00000279626
chr10	132537076	132537860	10:132537076-132537860	ENSG00000226900,ENSG00000229081,ENSG00000068383,ENSG00000148826,ENSG00000280337,ENSG00000274599,ENSG00000278641,ENSG00000276904,ENSG00000276046,ENSG00000278790,ENSG00000278761,ENSG00000278664,ENSG00000237635,ENSG00000276164,ENSG00000275610,ENSG00000277274,ENSG00000276964
chr10	132560277	132560463	10:132560277-132560463	ENSG00000148826,ENSG00000213543,ENSG00000280337,ENSG00000274599,ENSG00000278641,ENSG00000276904,ENSG00000276046,ENSG00000278790,ENSG00000278761,ENSG00000278664,ENSG00000237635,ENSG00000276164,ENSG00000275610,ENSG00000277274,ENSG00000276964
chr10	132571261	132571483	10:132571261-132571483	ENSG00000068383,ENSG00000148826,ENSG00000233435,ENSG00000280337,ENSG00000274599,ENSG00000278641,ENSG00000276904,ENSG00000276046,ENSG00000278790,ENSG00000278761,ENSG00000278664,ENSG00000237635,ENSG00000276164,ENSG00000275610,ENSG00000277274,ENSG00000276964
chr10	132575351	132575630	10:132575351-132575630	ENSG00000068383,ENSG00000148826,ENSG00000233435,ENSG00000280337,ENSG00000274599,ENSG00000278641,ENSG00000276904,ENSG00000276046,ENSG00000278790,ENSG00000278761,ENSG00000278664,ENSG00000237635,ENSG00000276164,ENSG00000275610,ENSG00000277274,ENSG00000276964
chr10	132586453	132586585	10:132586453-132586585	ENSG00000233435,ENSG00000280337,ENSG00000274599,ENSG00000278641,ENSG00000276904,ENSG00000276046,ENSG00000278790,ENSG00000278761,ENSG00000278664,ENSG00000237635,ENSG00000276164,ENSG00000275610,ENSG00000277274,ENSG00000276964
chr10	132588354	132588496	10:132588354-132588496	ENSG00000068383,ENSG00000148826,ENSG00000233435,ENSG00000280337,ENSG00000274599,ENSG00000278641,ENSG00000276904,ENSG00000276046,ENSG00000278790,ENSG00000278761,ENSG00000278664,ENSG00000237635,ENSG00000276164,ENSG00000275610,ENSG00000277274,ENSG00000276964
chr10	132588650	132588916	10:132588650-132588916	ENSG00000068383,ENSG00000148826,ENSG00000233435,ENSG00000280337,ENSG00000274599,ENSG00000278641,ENSG00000276904,ENSG00000276046,ENSG00000278790,ENSG00000278761,ENSG00000278664,ENSG00000237635,ENSG00000276164,ENSG00000275610,ENSG00000277274,ENSG00000276964
chr10	132666057	132666375	10:132666057-132666375	ENSG00000148826,ENSG00000287327,ENSG00000280337,ENSG00000274599,ENSG00000282875,ENSG00000213147,ENSG00000278641,ENSG00000276904,ENSG00000276046,ENSG00000278790,ENSG00000278761,ENSG00000278664,ENSG00000237635,ENSG00000276164,ENSG00000275610,ENSG00000277274,ENSG00000276964
chr10	132930166	132930604	10:132930166-132930604	ENSG00000148826,ENSG00000171772,ENSG00000288107,ENSG00000233685,ENSG00000287327,ENSG00000225899,ENSG00000230468,ENSG00000279626,ENSG00000280337,ENSG00000274599,ENSG00000278641,ENSG00000276904,ENSG00000276046,ENSG00000278790,ENSG00000278761,ENSG00000278664,ENSG00000237635,ENSG00000276164,ENSG00000275610,ENSG00000277274,ENSG00000276964,ENSG00000197177,ENSG00000256925,ENSG00000240707,ENSG00000224758,ENSG00000232903,ENSG00000171811
chr10	132931042	132931196	10:132931042-132931196	ENSG00000233685,ENSG00000225899,ENSG00000197177,ENSG00000256925,ENSG00000240707,ENSG00000224758,ENSG00000232903,ENSG00000171811
chr10	133009232	133009531	10:133009232-133009531	ENSG00000148826,ENSG00000286789,ENSG00000171772,ENSG00000288107,ENSG00000233685,ENSG00000287327,ENSG00000213543,ENSG00000233435,ENSG00000230468,ENSG00000279626,ENSG00000280337,ENSG00000274599,ENSG00000278641,ENSG00000276904,ENSG00000276046,ENSG00000278790,ENSG00000278761,ENSG00000278664,ENSG00000237635,ENSG00000276164,ENSG00000275610,ENSG00000277274,ENSG00000276964,ENSG00000197177,ENSG00000256925,ENSG00000240707,ENSG00000224758,ENSG00000232903,ENSG00000171811
chr10	133012670	133012852	10:133012670-133012852	ENSG00000287327,ENSG00000280337,ENSG00000274599,ENSG00000278641,ENSG00000276904,ENSG00000276046,ENSG00000278790,ENSG00000278761,ENSG00000278664,ENSG00000237635,ENSG00000276164,ENSG00000275610,ENSG00000277274,ENSG00000276964,ENSG00000197177,ENSG00000256925,ENSG00000240707,ENSG00000224758,ENSG00000232903
chr10	133013511	133013690	10:133013511-133013690	ENSG00000148826,ENSG00000287327,ENSG00000213543,ENSG00000280337,ENSG00000274599,ENSG00000278641,ENSG00000276904,ENSG00000276046,ENSG00000278790,ENSG00000278761,ENSG00000278664,ENSG00000237635,ENSG00000276164,ENSG00000275610,ENSG00000277274,ENSG00000276964,ENSG00000197177,ENSG00000256925,ENSG00000240707,ENSG00000224758,ENSG00000232903,ENSG00000171811
chr10	133144008	133144153	10:133144008-133144153	ENSG00000287327,ENSG00000225899,ENSG00000213543,ENSG00000171798,ENSG00000235264,ENSG00000197177,ENSG00000256925
chr10	133159976	133160067	10:133159976-133160067	ENSG00000171798
chr10	133235960	133236056	10:133235960-133236056	ENSG00000233685,ENSG00000225899,ENSG00000233435,ENSG00000284219,ENSG00000166917,ENSG00000151650,ENSG00000171794
chr10	133259259	133259542	10:133259259-133259542	ENSG00000287327,ENSG00000151651,ENSG00000273980,ENSG00000284219,ENSG00000166917,ENSG00000151650
chr10	133261915	133262206	10:133261915-133262206	ENSG00000225899,ENSG00000151651,ENSG00000273980,ENSG00000284219,ENSG00000166917
chr10	133278660	133278763	10:133278660-133278763	ENSG00000225899,ENSG00000130640,ENSG00000151651
chr10	133279054	133279146	10:133279054-133279146	ENSG00000225899,ENSG00000130640,ENSG00000151651
chr10	133293205	133293512	10:133293205-133293512	ENSG00000230468,ENSG00000279626,ENSG00000283496,ENSG00000198546,ENSG00000130640,ENSG00000151651
chr10	133294254	133294644	10:133294254-133294644	ENSG00000230468,ENSG00000279626,ENSG00000283496,ENSG00000198546,ENSG00000130640,ENSG00000151651
chr10	133305840	133306078	10:133305840-133306078	ENSG00000283496,ENSG00000198546,ENSG00000130640
chr10	133308763	133309014	10:133308763-133309014	ENSG00000283496,ENSG00000198546,ENSG00000130640
chr10	133309089	133309344	10:133309089-133309344	ENSG00000283496,ENSG00000198546,ENSG00000130640
chr10	133313914	133314058	10:133313914-133314058	ENSG00000233685,ENSG00000225899,ENSG00000233435,ENSG00000230306,ENSG00000130643,ENSG00000283496,ENSG00000198546,ENSG00000130640
chr10	133318814	133318917	10:133318814-133318917	ENSG00000213543,ENSG00000165828,ENSG00000230306,ENSG00000130643,ENSG00000283496,ENSG00000198546,ENSG00000130640
chr10	133329872	133329997	10:133329872-133329997	ENSG00000214279,ENSG00000273336,ENSG00000286789,ENSG00000171772,ENSG00000288107,ENSG00000287327,ENSG00000213543,ENSG00000203772,ENSG00000165828,ENSG00000230306,ENSG00000130643
chr10	133357667	133358184	10:133357667-133358184	ENSG00000233685,ENSG00000213543,ENSG00000233435,ENSG00000230468,ENSG00000279626,ENSG00000203772,ENSG00000274685,ENSG00000265395,ENSG00000127884,ENSG00000148803,ENSG00000165828,ENSG00000226699,ENSG00000230306,ENSG00000130643
chr10	133373310	133373767	10:133373310-133373767	ENSG00000273336,ENSG00000287327,ENSG00000213543,ENSG00000203772,ENSG00000148824,ENSG00000254536,ENSG00000148832,ENSG00000274685,ENSG00000265395,ENSG00000127884,ENSG00000148803,ENSG00000165828,ENSG00000226699,ENSG00000230306,ENSG00000130643
chr10	133378884	133379318	10:133378884-133379318	ENSG00000230468,ENSG00000279626,ENSG00000203772,ENSG00000148824,ENSG00000254536,ENSG00000148832,ENSG00000274685,ENSG00000265395,ENSG00000127884,ENSG00000148803,ENSG00000165828,ENSG00000230306
chr10	133393962	133394474	10:133393962-133394474	ENSG00000273336,ENSG00000171772,ENSG00000288107,ENSG00000287327,ENSG00000225899,ENSG00000213543,ENSG00000203772,ENSG00000148824,ENSG00000254536,ENSG00000148832,ENSG00000274685,ENSG00000265395,ENSG00000127884,ENSG00000165828,ENSG00000230306,ENSG00000130643
chr10	133437860	133437986	10:133437860-133437986	ENSG00000214279,ENSG00000273336,ENSG00000286789,ENSG00000171772,ENSG00000288107,ENSG00000233685,ENSG00000287327,ENSG00000225899,ENSG00000213543,ENSG00000233435,ENSG00000230468,ENSG00000279626,ENSG00000280337,ENSG00000274599,ENSG00000278641,ENSG00000276904,ENSG00000276046,ENSG00000278790,ENSG00000278761,ENSG00000278664,ENSG00000237635,ENSG00000276164,ENSG00000275610,ENSG00000277274,ENSG00000276964,ENSG00000273327,ENSG00000203772,ENSG00000165828,ENSG00000230306
chr10	133520243	133520480	10:133520243-133520480	ENSG00000214279,ENSG00000273336,ENSG00000130649,ENSG00000278518,ENSG00000286789,ENSG00000171772,ENSG00000288107,ENSG00000233685,ENSG00000287327,ENSG00000213543,ENSG00000233435,ENSG00000230468,ENSG00000279626,ENSG00000203772
chr10	133637523	133637614	10:133637523-133637614	-
chr10	133649142	133649378	10:133649142-133649378	-
chr10	133763090	133763210	10:133763090-133763210	-
chr10	133763685	133763905	10:133763685-133763905	-
chr10	133763982	133764073	10:133763982-133764073	-
chr11	180257	180351	11:180257-180351	-
chr11	183333	183452	11:183333-183452	-
chr11	189962	190230	11:189962-190230	-
chr11	207324	207721	11:207324-207721	ENSG00000177951,ENSG00000188076,ENSG00000177947,ENSG00000254559,ENSG00000177963,ENSG00000283920,ENSG00000142082,ENSG00000185627,ENSG00000182272
chr11	208658	208826	11:208658-208826	ENSG00000177951,ENSG00000188076,ENSG00000177947,ENSG00000254559,ENSG00000177963,ENSG00000283920,ENSG00000142082
chr11	236095	236186	11:236095-236186	ENSG00000177951,ENSG00000188076,ENSG00000177947,ENSG00000177963,ENSG00000283920,ENSG00000142082,ENSG00000185627,ENSG00000277290,ENSG00000182272
chr11	236332	236634	11:236332-236634	ENSG00000177951,ENSG00000188076,ENSG00000177947,ENSG00000177963,ENSG00000283920,ENSG00000142082,ENSG00000185627,ENSG00000277290,ENSG00000206013,ENSG00000182272
chr11	236756	237017	11:236756-237017	ENSG00000177951,ENSG00000188076,ENSG00000177947,ENSG00000177963,ENSG00000283920,ENSG00000142082,ENSG00000185627,ENSG00000277290,ENSG00000206013,ENSG00000182272
chr11	267363	267642	11:267363-267642	ENSG00000188076,ENSG00000174885,ENSG00000255026,ENSG00000142102,ENSG00000206013,ENSG00000185201,ENSG00000255533,ENSG00000288681,ENSG00000182272
chr11	268867	269027	11:268867-269027	ENSG00000188076,ENSG00000177947,ENSG00000185627,ENSG00000174885,ENSG00000255026,ENSG00000142102,ENSG00000206013,ENSG00000185201,ENSG00000255533,ENSG00000288681,ENSG00000182272
chr11	289006	289172	11:289006-289172	ENSG00000188076,ENSG00000174885,ENSG00000255026,ENSG00000142102,ENSG00000206013,ENSG00000185201,ENSG00000255533,ENSG00000288681,ENSG00000182272
chr11	308093	308199	11:308093-308199	ENSG00000230724,ENSG00000188076,ENSG00000206013,ENSG00000185201,ENSG00000255533,ENSG00000288681,ENSG00000185885,ENSG00000254910,ENSG00000251661,ENSG00000142089,ENSG00000255089,ENSG00000255328,ENSG00000182272
chr11	311148	311239	11:311148-311239	ENSG00000185201,ENSG00000255533,ENSG00000288681,ENSG00000185885,ENSG00000254910,ENSG00000251661,ENSG00000142089,ENSG00000255089,ENSG00000255328
chr11	327074	327216	11:327074-327216	ENSG00000270921,ENSG00000185201,ENSG00000288681,ENSG00000185885,ENSG00000254910,ENSG00000251661,ENSG00000142089,ENSG00000255089,ENSG00000255328,ENSG00000270972
chr11	397313	397446	11:397313-397446	ENSG00000270921,ENSG00000188076,ENSG00000182272,ENSG00000184363
chr11	407177	407422	11:407177-407422	ENSG00000182272,ENSG00000184363,ENSG00000185187
chr11	415007	415226	11:415007-415226	ENSG00000254468,ENSG00000270921,ENSG00000255229,ENSG00000182272,ENSG00000185187,ENSG00000185101
chr11	448123	448285	11:448123-448285	ENSG00000188076,ENSG00000182272,ENSG00000185187,ENSG00000185101,ENSG00000243562,ENSG00000174915,ENSG00000255237
chr11	448359	448490	11:448359-448490	ENSG00000188076,ENSG00000182272,ENSG00000185101,ENSG00000243562,ENSG00000174915,ENSG00000255237
chr11	450129	450384	11:450129-450384	ENSG00000188076,ENSG00000182272,ENSG00000185101,ENSG00000243562,ENSG00000174915,ENSG00000255237,ENSG00000023191,ENSG00000254739
chr11	506736	507056	11:506736-507056	ENSG00000255237,ENSG00000023191,ENSG00000288033,ENSG00000254739
chr11	507138	507534	11:507138-507534	ENSG00000255237,ENSG00000023191,ENSG00000288033,ENSG00000254739
chr11	518583	519033	11:518583-519033	-
chr11	535540	535860	11:535540-535860	ENSG00000254739,ENSG00000174775,ENSG00000161328,ENSG00000254815,ENSG00000269915
chr11	560677	560952	11:560677-560952	ENSG00000254468,ENSG00000255229,ENSG00000254739,ENSG00000185522,ENSG00000254815,ENSG00000099849,ENSG00000247095,ENSG00000199038,ENSG00000177106,ENSG00000269915
chr11	568441	568819	11:568441-568819	ENSG00000254739,ENSG00000174775,ENSG00000161328,ENSG00000185522,ENSG00000254815,ENSG00000099849,ENSG00000247095,ENSG00000199038,ENSG00000070047,ENSG00000269915
chr11	575887	576275	11:575887-576275	ENSG00000254739,ENSG00000185522,ENSG00000254815,ENSG00000099849,ENSG00000247095,ENSG00000199038,ENSG00000070047,ENSG00000185507,ENSG00000070031,ENSG00000255158,ENSG00000269915
chr11	576354	576510	11:576354-576510	ENSG00000254739,ENSG00000185522,ENSG00000254815,ENSG00000247095,ENSG00000199038,ENSG00000070047,ENSG00000070031,ENSG00000269915
chr11	585256	585347	11:585256-585347	-
chr11	585403	585617	11:585403-585617	-
chr11	587978	588317	11:587978-588317	ENSG00000254739,ENSG00000070047,ENSG00000070031,ENSG00000255158,ENSG00000269915
chr11	615686	615836	11:615686-615836	ENSG00000185507,ENSG00000099834,ENSG00000070031,ENSG00000255158
chr11	615894	616161	11:615894-616161	ENSG00000185507,ENSG00000099834,ENSG00000070031,ENSG00000255158,ENSG00000269915
chr11	642700	642852	11:642700-642852	ENSG00000253826,ENSG00000224777,ENSG00000222225,ENSG00000254739,ENSG00000185507,ENSG00000099834,ENSG00000070031,ENSG00000069696,ENSG00000177030,ENSG00000255158,ENSG00000177106,ENSG00000269915
chr11	653269	653378	11:653269-653378	ENSG00000070031,ENSG00000177030,ENSG00000255158,ENSG00000177106,ENSG00000269915
chr11	695006	695415	11:695006-695415	ENSG00000177030,ENSG00000255158,ENSG00000177106,ENSG00000177042,ENSG00000269915
chr11	695543	695930	11:695543-695930	ENSG00000177030,ENSG00000255158,ENSG00000177106,ENSG00000177042,ENSG00000269915
chr11	747195	747473	11:747195-747473	ENSG00000255158,ENSG00000177106,ENSG00000269915,ENSG00000177156,ENSG00000177225,ENSG00000255284,ENSG00000279672
chr11	777462	777600	11:777462-777600	ENSG00000269915,ENSG00000177225,ENSG00000255284,ENSG00000279672,ENSG00000255142,ENSG00000184524,ENSG00000177542,ENSG00000288675
chr11	796206	796397	11:796206-796397	ENSG00000177225,ENSG00000255284,ENSG00000279672,ENSG00000255142,ENSG00000184524,ENSG00000177542,ENSG00000288675,ENSG00000177595
chr11	797341	797474	11:797341-797474	ENSG00000255284,ENSG00000279672,ENSG00000255142,ENSG00000184524,ENSG00000177542,ENSG00000288675,ENSG00000177595
chr11	798231	798560	11:798231-798560	ENSG00000177225,ENSG00000255284,ENSG00000279672,ENSG00000255142,ENSG00000184524,ENSG00000177542,ENSG00000288675,ENSG00000177595
chr11	809216	809993	11:809216-809993	ENSG00000254468,ENSG00000255229,ENSG00000177542,ENSG00000288675,ENSG00000177595,ENSG00000177600,ENSG00000199785,ENSG00000177666
chr11	819381	819611	11:819381-819611	ENSG00000177595,ENSG00000177600,ENSG00000199785,ENSG00000177666,ENSG00000255108,ENSG00000177685,ENSG00000177697,ENSG00000250397
chr11	819763	819869	11:819763-819869	ENSG00000177595,ENSG00000177600,ENSG00000199785,ENSG00000177666,ENSG00000255108
chr11	821352	821470	11:821352-821470	ENSG00000177666,ENSG00000255108,ENSG00000177685,ENSG00000177697
chr11	822047	822250	11:822047-822250	ENSG00000177600,ENSG00000199785,ENSG00000177666,ENSG00000255108,ENSG00000177685,ENSG00000177697,ENSG00000250397
chr11	832921	833056	11:832921-833056	ENSG00000177666,ENSG00000255108,ENSG00000177685,ENSG00000177697,ENSG00000177700,ENSG00000214063,ENSG00000250397
chr11	842729	842861	11:842729-842861	ENSG00000255108,ENSG00000177697,ENSG00000177700,ENSG00000214063,ENSG00000250397
chr11	843960	844128	11:843960-844128	ENSG00000255108,ENSG00000177697,ENSG00000177700,ENSG00000214063,ENSG00000250397,ENSG00000254872
chr11	844726	844954	11:844726-844954	ENSG00000255108,ENSG00000177697,ENSG00000177700,ENSG00000214063,ENSG00000250397,ENSG00000254872
chr11	877769	877878	11:877769-877878	ENSG00000250397,ENSG00000177830,ENSG00000184956,ENSG00000254872
chr11	910812	910991	11:910812-910991	ENSG00000250397,ENSG00000177830,ENSG00000222561,ENSG00000184956,ENSG00000254872
chr11	911475	911623	11:911475-911623	ENSG00000250397,ENSG00000177830,ENSG00000222561,ENSG00000184956,ENSG00000254872
chr11	915099	915247	11:915099-915247	ENSG00000250397,ENSG00000177830,ENSG00000183020,ENSG00000222561,ENSG00000184956,ENSG00000254872
chr11	925689	925936	11:925689-925936	ENSG00000250397,ENSG00000183020,ENSG00000222561,ENSG00000184956,ENSG00000254872
chr11	932607	932743	11:932607-932743	ENSG00000250397,ENSG00000183020,ENSG00000222561,ENSG00000184956,ENSG00000254872
chr11	933231	933412	11:933231-933412	ENSG00000250397,ENSG00000183020,ENSG00000222561,ENSG00000184956,ENSG00000254872
chr11	964983	965202	11:964983-965202	-
chr11	980318	980551	11:980318-980551	ENSG00000250397,ENSG00000183020,ENSG00000222561,ENSG00000184956,ENSG00000254872,ENSG00000214026
chr11	1016783	1016889	11:1016783-1016889	-
chr11	1099343	1099548	11:1099343-1099548	ENSG00000253826,ENSG00000224777,ENSG00000222225,ENSG00000184956,ENSG00000254872,ENSG00000198788,ENSG00000215182,ENSG00000286275,ENSG00000285581,ENSG00000182208
chr11	1191996	1192153	11:1191996-1192153	ENSG00000253826,ENSG00000224777,ENSG00000222225,ENSG00000184956,ENSG00000254872,ENSG00000215182,ENSG00000286275,ENSG00000285581,ENSG00000182208
chr11	1262657	1262875	11:1262657-1262875	ENSG00000253826,ENSG00000224777,ENSG00000222225,ENSG00000215182,ENSG00000286275,ENSG00000117983,ENSG00000255177,ENSG00000275669,ENSG00000078902,ENSG00000255153,ENSG00000285985,ENSG00000285581,ENSG00000182208
chr11	1299258	1299349	11:1299258-1299349	ENSG00000215182,ENSG00000286275,ENSG00000255177,ENSG00000078902,ENSG00000255153,ENSG00000285985,ENSG00000285581,ENSG00000182208,ENSG00000232987,ENSG00000232390
chr11	1309560	1309875	11:1309560-1309875	ENSG00000078902,ENSG00000255153,ENSG00000285985,ENSG00000285581,ENSG00000182208
chr11	1335913	1336088	11:1335913-1336088	ENSG00000253826,ENSG00000224777,ENSG00000222225,ENSG00000215182,ENSG00000286275,ENSG00000255177,ENSG00000078902,ENSG00000255153,ENSG00000287935,ENSG00000285985,ENSG00000285581,ENSG00000182208
chr11	1336600	1336695	11:1336600-1336695	ENSG00000215182,ENSG00000286275,ENSG00000255177,ENSG00000078902,ENSG00000255153,ENSG00000287935,ENSG00000285985,ENSG00000285581,ENSG00000182208
chr11	1382980	1383071	11:1382980-1383071	ENSG00000286275,ENSG00000255177,ENSG00000285985,ENSG00000174672,ENSG00000285581,ENSG00000182208
chr11	1383368	1383488	11:1383368-1383488	ENSG00000215182,ENSG00000286275,ENSG00000255177,ENSG00000285985,ENSG00000174672,ENSG00000285581,ENSG00000182208
chr11	1389536	1389928	11:1389536-1389928	ENSG00000253826,ENSG00000224777,ENSG00000222225,ENSG00000215182,ENSG00000286275,ENSG00000255177,ENSG00000285985,ENSG00000174672,ENSG00000285581,ENSG00000182208,ENSG00000276951
chr11	1572281	1572478	11:1572281-1572478	ENSG00000285581,ENSG00000182208,ENSG00000184545,ENSG00000233930,ENSG00000205867,ENSG00000196224
chr11	1589299	1589451	11:1589299-1589451	ENSG00000286275,ENSG00000285581,ENSG00000182208,ENSG00000184545,ENSG00000233930,ENSG00000205869,ENSG00000205867,ENSG00000196224,ENSG00000232987,ENSG00000207805
chr11	1628903	1629010	11:1628903-1629010	ENSG00000205867,ENSG00000196224,ENSG00000241598,ENSG00000185940,ENSG00000232987,ENSG00000167244,ENSG00000240801,ENSG00000207805,ENSG00000099869
chr11	1670520	1670792	11:1670520-1670792	ENSG00000196224,ENSG00000231487,ENSG00000205866,ENSG00000205865,ENSG00000227306,ENSG00000205864,ENSG00000230080,ENSG00000284594,ENSG00000232987,ENSG00000167244,ENSG00000284779,ENSG00000240801,ENSG00000129965,ENSG00000207805,ENSG00000099869,ENSG00000254647,ENSG00000180176,ENSG00000265258
chr11	1694117	1694266	11:1694117-1694266	ENSG00000231487,ENSG00000205865,ENSG00000227306,ENSG00000205864,ENSG00000244242,ENSG00000230080,ENSG00000149043,ENSG00000130598,ENSG00000284594,ENSG00000283787,ENSG00000229671,ENSG00000214026,ENSG00000232987,ENSG00000167244,ENSG00000284779,ENSG00000240801,ENSG00000129965,ENSG00000207805,ENSG00000099869,ENSG00000254647,ENSG00000180176,ENSG00000265258
chr11	1760439	1761098	11:1760439-1761098	ENSG00000244242,ENSG00000250644,ENSG00000117984,ENSG00000235027,ENSG00000229512,ENSG00000287484,ENSG00000230080,ENSG00000232987
chr11	1763911	1764100	11:1763911-1764100	ENSG00000244242,ENSG00000250644,ENSG00000117984,ENSG00000235027,ENSG00000229512,ENSG00000230080,ENSG00000232987
chr11	1771950	1772041	11:1771950-1772041	ENSG00000244242,ENSG00000250644,ENSG00000117984,ENSG00000235027,ENSG00000229512,ENSG00000287484,ENSG00000230834,ENSG00000230080,ENSG00000232987,ENSG00000167244,ENSG00000240801,ENSG00000207805
chr11	1772635	1772750	11:1772635-1772750	ENSG00000244242,ENSG00000250644,ENSG00000117984,ENSG00000235027,ENSG00000229512,ENSG00000287484,ENSG00000230834,ENSG00000230080,ENSG00000232987,ENSG00000167244,ENSG00000240801,ENSG00000207805,ENSG00000099869
chr11	1786196	1786351	11:1786196-1786351	ENSG00000244242,ENSG00000230834,ENSG00000230980,ENSG00000230080,ENSG00000167244,ENSG00000240801,ENSG00000129965,ENSG00000207805,ENSG00000254647
chr11	1839951	1840109	11:1839951-1840109	ENSG00000149043,ENSG00000130598,ENSG00000130592,ENSG00000284594,ENSG00000283787,ENSG00000229671,ENSG00000167244,ENSG00000284779,ENSG00000240801,ENSG00000129965,ENSG00000207805,ENSG00000099869,ENSG00000254647
chr11	1850292	1850527	11:1850292-1850527	ENSG00000149043,ENSG00000130598,ENSG00000130592,ENSG00000264493,ENSG00000249086,ENSG00000284594,ENSG00000283787,ENSG00000229671,ENSG00000130595,ENSG00000167244,ENSG00000284779,ENSG00000240801,ENSG00000129965,ENSG00000207805,ENSG00000099869,ENSG00000254647
chr11	1850649	1850902	11:1850649-1850902	ENSG00000149043,ENSG00000130598,ENSG00000130592,ENSG00000264493,ENSG00000249086,ENSG00000284594,ENSG00000283787,ENSG00000229671,ENSG00000167244,ENSG00000284779,ENSG00000240801,ENSG00000207805,ENSG00000099869
chr11	1863591	1863772	11:1863591-1863772	ENSG00000130598,ENSG00000130592,ENSG00000264493,ENSG00000249086,ENSG00000284594,ENSG00000283787,ENSG00000229671,ENSG00000214026,ENSG00000226416,ENSG00000167244,ENSG00000284779,ENSG00000240801,ENSG00000207805,ENSG00000099869
chr11	1939878	1940002	11:1939878-1940002	ENSG00000284594,ENSG00000283787,ENSG00000229671,ENSG00000130595,ENSG00000214026,ENSG00000167244,ENSG00000284779,ENSG00000240801,ENSG00000129965,ENSG00000207805,ENSG00000099869,ENSG00000254647
chr11	2191285	2191377	11:2191285-2191377	ENSG00000167244,ENSG00000284779,ENSG00000240801,ENSG00000129965,ENSG00000207805,ENSG00000099869,ENSG00000254647,ENSG00000180176,ENSG00000265258,ENSG00000110665,ENSG00000064201,ENSG00000207308,ENSG00000236264,ENSG00000199550,ENSG00000070985
chr11	2265522	2265723	11:2265522-2265723	ENSG00000167244,ENSG00000284779,ENSG00000240801,ENSG00000129965,ENSG00000207805,ENSG00000099869,ENSG00000254647,ENSG00000180176,ENSG00000265258,ENSG00000183734,ENSG00000110665,ENSG00000064201,ENSG00000207308,ENSG00000236264,ENSG00000199550,ENSG00000070985
chr11	2302020	2302145	11:2302020-2302145	ENSG00000129965,ENSG00000254647,ENSG00000180176,ENSG00000110665,ENSG00000064201,ENSG00000207308,ENSG00000236264,ENSG00000199550,ENSG00000070985
chr11	2380896	2381307	11:2380896-2381307	ENSG00000232987,ENSG00000064201,ENSG00000207308,ENSG00000238184,ENSG00000236264,ENSG00000199550,ENSG00000110651,ENSG00000184281,ENSG00000230483
chr11	2400225	2400801	11:2400225-2400801	ENSG00000232987,ENSG00000129965,ENSG00000254647,ENSG00000180176,ENSG00000110665,ENSG00000064201,ENSG00000207308,ENSG00000238184,ENSG00000236264,ENSG00000199550,ENSG00000110651,ENSG00000184281,ENSG00000230483,ENSG00000070985
chr11	2444833	2445058	11:2444833-2445058	ENSG00000214026,ENSG00000167244,ENSG00000284779,ENSG00000240801,ENSG00000129965,ENSG00000207805,ENSG00000254647,ENSG00000180176,ENSG00000265258,ENSG00000207308,ENSG00000236264,ENSG00000070985,ENSG00000053918,ENSG00000236041
chr11	2480639	2481080	11:2480639-2481080	ENSG00000130600,ENSG00000275266,ENSG00000284010,ENSG00000274866,ENSG00000167244,ENSG00000284779,ENSG00000240801,ENSG00000129965,ENSG00000207805,ENSG00000099869,ENSG00000254647,ENSG00000180176,ENSG00000265258,ENSG00000207308,ENSG00000236264,ENSG00000070985,ENSG00000053918,ENSG00000275666,ENSG00000236041,ENSG00000229414,ENSG00000237941,ENSG00000274740
chr11	2511609	2511793	11:2511609-2511793	ENSG00000240801,ENSG00000129965,ENSG00000254647,ENSG00000180176,ENSG00000265258,ENSG00000207308,ENSG00000236264,ENSG00000070985
chr11	2527096	2527250	11:2527096-2527250	ENSG00000129965,ENSG00000207805,ENSG00000254647,ENSG00000180176,ENSG00000265258,ENSG00000207308,ENSG00000236264,ENSG00000070985,ENSG00000053918,ENSG00000275666,ENSG00000236041,ENSG00000229414,ENSG00000237941,ENSG00000274740,ENSG00000232390
chr11	2532960	2533071	11:2532960-2533071	ENSG00000180176,ENSG00000265258,ENSG00000070985,ENSG00000236041,ENSG00000229414,ENSG00000237941,ENSG00000274740,ENSG00000129757,ENSG00000254827,ENSG00000232390
chr11	2533862	2534044	11:2533862-2534044	ENSG00000180176,ENSG00000265258,ENSG00000236264,ENSG00000070985,ENSG00000275666,ENSG00000236041,ENSG00000229414,ENSG00000237941,ENSG00000274740,ENSG00000129757,ENSG00000254827,ENSG00000232390
chr11	2561236	2561327	11:2561236-2561327	ENSG00000275666,ENSG00000236041,ENSG00000229414,ENSG00000237941,ENSG00000274740
chr11	2677229	2677359	11:2677229-2677359	ENSG00000269821,ENSG00000275666,ENSG00000276105,ENSG00000276494,ENSG00000276015,ENSG00000236041,ENSG00000229414,ENSG00000237941,ENSG00000274740
chr11	2699975	2700276	11:2699975-2700276	ENSG00000130600,ENSG00000275266,ENSG00000284010,ENSG00000274866,ENSG00000240801,ENSG00000269821,ENSG00000275666,ENSG00000276015,ENSG00000236041,ENSG00000229414,ENSG00000237941,ENSG00000274740
chr11	2826725	2826872	11:2826725-2826872	ENSG00000130600,ENSG00000275266,ENSG00000284010,ENSG00000274866,ENSG00000275666,ENSG00000236041,ENSG00000229414,ENSG00000237941,ENSG00000274740
chr11	2885790	2886038	11:2885790-2886038	ENSG00000070985,ENSG00000275666,ENSG00000236041,ENSG00000229414,ENSG00000237941,ENSG00000274740,ENSG00000129757,ENSG00000254827
chr11	2892652	2892754	11:2892652-2892754	ENSG00000237941,ENSG00000274740,ENSG00000129757,ENSG00000254827,ENSG00000110628
chr11	2892888	2893010	11:2892888-2893010	ENSG00000229414,ENSG00000237941,ENSG00000274740,ENSG00000129757,ENSG00000254827,ENSG00000110628
chr11	2898803	2899008	11:2898803-2899008	ENSG00000229414,ENSG00000237941,ENSG00000274740,ENSG00000129757,ENSG00000254827,ENSG00000110628
chr11	2899533	2899659	11:2899533-2899659	ENSG00000237941,ENSG00000274740,ENSG00000254827,ENSG00000110628
chr11	2902052	2902328	11:2902052-2902328	ENSG00000236041,ENSG00000229414,ENSG00000237941,ENSG00000274740,ENSG00000254827,ENSG00000110628
chr11	2929648	2929800	11:2929648-2929800	ENSG00000110628,ENSG00000181649,ENSG00000207008
chr11	2933419	2933686	11:2933419-2933686	ENSG00000229414,ENSG00000110628,ENSG00000181649,ENSG00000207008,ENSG00000182170,ENSG00000236301,ENSG00000184350,ENSG00000224513
chr11	2945505	2945619	11:2945505-2945619	ENSG00000205531,ENSG00000207008
chr11	2975724	2975815	11:2975724-2975815	ENSG00000205531,ENSG00000207008,ENSG00000183562,ENSG00000182170,ENSG00000236301,ENSG00000224513
chr11	2992040	2992145	11:2992040-2992145	ENSG00000205531,ENSG00000207008,ENSG00000183562
chr11	2992252	2992535	11:2992252-2992535	ENSG00000205531,ENSG00000207008,ENSG00000183562
chr11	3022529	3022690	11:3022529-3022690	ENSG00000207008,ENSG00000110619,ENSG00000247473,ENSG00000236710,ENSG00000234791,ENSG00000182170,ENSG00000236301,ENSG00000184350,ENSG00000224513
chr11	3036537	3036644	11:3036537-3036644	ENSG00000226416,ENSG00000110619,ENSG00000247473,ENSG00000201616,ENSG00000236710,ENSG00000234791,ENSG00000182170,ENSG00000236301,ENSG00000184350,ENSG00000224513
chr11	3037166	3037533	11:3037166-3037533	ENSG00000226416,ENSG00000207008,ENSG00000110619,ENSG00000247473,ENSG00000201616,ENSG00000236710,ENSG00000234791,ENSG00000182170,ENSG00000236301,ENSG00000184350,ENSG00000224513
chr11	3049878	3050125	11:3049878-3050125	ENSG00000110619,ENSG00000201616,ENSG00000285644,ENSG00000236710,ENSG00000234791,ENSG00000182170,ENSG00000236301,ENSG00000184350,ENSG00000224513,ENSG00000232390
chr11	3057348	3057597	11:3057348-3057597	ENSG00000110619,ENSG00000201616,ENSG00000285644,ENSG00000236710,ENSG00000234791,ENSG00000182170,ENSG00000236301,ENSG00000184350,ENSG00000224513
chr11	3124617	3124710	11:3124617-3124710	ENSG00000021762,ENSG00000234791,ENSG00000182170,ENSG00000236301,ENSG00000184350,ENSG00000224513,ENSG00000232390
chr11	3160344	3160621	11:3160344-3160621	ENSG00000021762,ENSG00000234791,ENSG00000182170,ENSG00000236301,ENSG00000184350,ENSG00000224513,ENSG00000232390
chr11	3165272	3165389	11:3165272-3165389	ENSG00000021762,ENSG00000234791,ENSG00000182170,ENSG00000236301,ENSG00000184350,ENSG00000224513
chr11	3379014	3379334	11:3379014-3379334	ENSG00000184350,ENSG00000224513,ENSG00000273813,ENSG00000254592,ENSG00000005801,ENSG00000223756,ENSG00000189398
chr11	3422506	3423317	11:3422506-3423317	ENSG00000234791,ENSG00000182170,ENSG00000236301,ENSG00000184350,ENSG00000224513,ENSG00000273813,ENSG00000254592,ENSG00000005801,ENSG00000223756,ENSG00000189398,ENSG00000166492,ENSG00000223688
chr11	3454937	3455144	11:3454937-3455144	ENSG00000224513,ENSG00000273813,ENSG00000254592,ENSG00000189398,ENSG00000284605,ENSG00000254757,ENSG00000287906,ENSG00000255367,ENSG00000255522,ENSG00000237226,ENSG00000223688,ENSG00000284639,ENSG00000230851,ENSG00000238161
chr11	3512433	3512524	11:3512433-3512524	ENSG00000232390,ENSG00000284605,ENSG00000287906,ENSG00000287312,ENSG00000255522,ENSG00000237226,ENSG00000223688,ENSG00000230851,ENSG00000238161
chr11	3580435	3580563	11:3580435-3580563	ENSG00000232987,ENSG00000284605,ENSG00000254757,ENSG00000287906,ENSG00000255367,ENSG00000255522,ENSG00000237226,ENSG00000223688,ENSG00000284639,ENSG00000230851,ENSG00000238161
chr11	3581225	3581349	11:3581225-3581349	ENSG00000232987,ENSG00000284605,ENSG00000254757,ENSG00000287906,ENSG00000255367,ENSG00000255522,ENSG00000237226,ENSG00000223688,ENSG00000284639,ENSG00000230851,ENSG00000238161
chr11	3614721	3614901	11:3614721-3614901	ENSG00000273813,ENSG00000254592,ENSG00000284605,ENSG00000254757,ENSG00000287906,ENSG00000255522,ENSG00000237226,ENSG00000223688,ENSG00000230851,ENSG00000238161,ENSG00000182048
chr11	3626293	3626518	11:3626293-3626518	ENSG00000236987,ENSG00000232390,ENSG00000287906,ENSG00000255522,ENSG00000237226,ENSG00000223688,ENSG00000230851,ENSG00000238161,ENSG00000182048,ENSG00000167311,ENSG00000129744
chr11	3642117	3642240	11:3642117-3642240	ENSG00000167311,ENSG00000129744
chr11	3653773	3654817	11:3653773-3654817	-
chr11	3665849	3665975	11:3665849-3665975	ENSG00000201279,ENSG00000200201,ENSG00000129749,ENSG00000110713
chr11	3723200	3723406	11:3723200-3723406	ENSG00000110713,ENSG00000251934
chr11	3785286	3785499	11:3785286-3785499	ENSG00000110713,ENSG00000251934,ENSG00000238304,ENSG00000148985
chr11	3797491	3798128	11:3797491-3798128	ENSG00000110713,ENSG00000238304,ENSG00000148985
chr11	3807963	3808117	11:3807963-3808117	ENSG00000110713,ENSG00000148985
chr11	3808506	3808741	11:3808506-3808741	ENSG00000110713,ENSG00000148985
chr11	3824803	3825062	11:3824803-3825062	ENSG00000148985,ENSG00000177105
chr11	3831792	3831949	11:3831792-3831949	ENSG00000232987,ENSG00000148985,ENSG00000177105
chr11	3837840	3838039	11:3837840-3838039	ENSG00000177105
chr11	3840918	3841809	11:3840918-3841809	ENSG00000177105,ENSG00000229368,ENSG00000255141,ENSG00000224555,ENSG00000240385
chr11	3854492	3854675	11:3854492-3854675	ENSG00000177105,ENSG00000228661,ENSG00000167323,ENSG00000229368,ENSG00000284525,ENSG00000255232,ENSG00000255141,ENSG00000224555,ENSG00000240385
chr11	3854923	3855225	11:3854923-3855225	ENSG00000228661,ENSG00000167323,ENSG00000229368,ENSG00000284525,ENSG00000255232,ENSG00000255141,ENSG00000224555,ENSG00000240385
chr11	3855479	3855714	11:3855479-3855714	ENSG00000228661,ENSG00000167323,ENSG00000229368,ENSG00000284525,ENSG00000255232,ENSG00000255141,ENSG00000224555,ENSG00000240385
chr11	3855832	3855977	11:3855832-3855977	ENSG00000228661,ENSG00000167323,ENSG00000229368,ENSG00000284525,ENSG00000255232,ENSG00000255141,ENSG00000224555,ENSG00000240385
chr11	3866333	3866510	11:3866333-3866510	ENSG00000228661,ENSG00000167323,ENSG00000284525,ENSG00000255232,ENSG00000255141,ENSG00000224555,ENSG00000240385
chr11	3871311	3871498	11:3871311-3871498	ENSG00000228661,ENSG00000167323,ENSG00000284525,ENSG00000230593,ENSG00000255232,ENSG00000255141,ENSG00000224555,ENSG00000240385
chr11	3894174	3894463	11:3894174-3894463	ENSG00000167323,ENSG00000230593,ENSG00000255232,ENSG00000255141,ENSG00000224555,ENSG00000240385
chr11	3919549	3919670	11:3919549-3919670	ENSG00000206976,ENSG00000255232,ENSG00000255141,ENSG00000224555,ENSG00000240385
chr11	4058013	4058423	11:4058013-4058423	ENSG00000167323,ENSG00000229368,ENSG00000255232,ENSG00000255141,ENSG00000224555,ENSG00000240385,ENSG00000255276
chr11	4067143	4067289	11:4067143-4067289	ENSG00000167323,ENSG00000229368,ENSG00000255232,ENSG00000255141,ENSG00000224555,ENSG00000240385
chr11	4069128	4069219	11:4069128-4069219	ENSG00000229368,ENSG00000255232,ENSG00000255141,ENSG00000224555,ENSG00000240385
chr11	4072827	4072958	11:4072827-4072958	ENSG00000228661,ENSG00000167323,ENSG00000229368,ENSG00000284525,ENSG00000255232,ENSG00000255141,ENSG00000224555,ENSG00000240385
chr11	4094567	4094930	11:4094567-4094930	ENSG00000236987,ENSG00000167323,ENSG00000255141,ENSG00000224555,ENSG00000240385,ENSG00000167325,ENSG00000255276
chr11	4182214	4182344	11:4182214-4182344	ENSG00000255276,ENSG00000231548,ENSG00000254480,ENSG00000255387,ENSG00000284018,ENSG00000284306,ENSG00000236175,ENSG00000284546,ENSG00000284438,ENSG00000226616,ENSG00000197790,ENSG00000171987,ENSG00000226288,ENSG00000167332,ENSG00000197674,ENSG00000167346,ENSG00000272634,ENSG00000272664,ENSG00000273051,ENSG00000201980,ENSG00000280021,ENSG00000176951,ENSG00000231070,ENSG00000176925,ENSG00000197984,ENSG00000176904,ENSG00000198217,ENSG00000176900,ENSG00000197023,ENSG00000176895,ENSG00000176893,ENSG00000278870,ENSG00000227023,ENSG00000205496,ENSG00000225003,ENSG00000176798,ENSG00000224300,ENSG00000230261
chr11	4187029	4187232	11:4187029-4187232	ENSG00000255276,ENSG00000231548,ENSG00000254480,ENSG00000255387,ENSG00000284018,ENSG00000284306,ENSG00000236175,ENSG00000283873,ENSG00000284546,ENSG00000284438,ENSG00000221996,ENSG00000226616,ENSG00000197790,ENSG00000171987,ENSG00000226288,ENSG00000232268,ENSG00000180723,ENSG00000167332,ENSG00000197674,ENSG00000167346,ENSG00000272634,ENSG00000272664,ENSG00000271602,ENSG00000272559,ENSG00000273051,ENSG00000201980,ENSG00000280021,ENSG00000176951,ENSG00000231070,ENSG00000279270,ENSG00000176925,ENSG00000197984,ENSG00000176922,ENSG00000176904,ENSG00000198217,ENSG00000176900,ENSG00000197023,ENSG00000176895,ENSG00000176893,ENSG00000278870,ENSG00000227023,ENSG00000205496,ENSG00000225003,ENSG00000176798,ENSG00000224300,ENSG00000230261,ENSG00000205495
chr11	4187592	4187796	11:4187592-4187796	ENSG00000255276,ENSG00000231548,ENSG00000254480,ENSG00000255387,ENSG00000284018,ENSG00000284306,ENSG00000236175,ENSG00000283873,ENSG00000284546,ENSG00000284438,ENSG00000221996,ENSG00000226616,ENSG00000197790,ENSG00000171987,ENSG00000226288,ENSG00000232268,ENSG00000180723,ENSG00000167332,ENSG00000197674,ENSG00000167346,ENSG00000272634,ENSG00000272664,ENSG00000271602,ENSG00000272559,ENSG00000273051,ENSG00000201980,ENSG00000280021,ENSG00000176951,ENSG00000231070,ENSG00000279270,ENSG00000176925,ENSG00000197984,ENSG00000176922,ENSG00000176904,ENSG00000198217,ENSG00000176900,ENSG00000197023,ENSG00000176895,ENSG00000176893,ENSG00000278870,ENSG00000227023,ENSG00000205496,ENSG00000225003,ENSG00000176798,ENSG00000224300,ENSG00000205495
chr11	4393593	4394068	11:4393593-4394068	ENSG00000255276,ENSG00000231548,ENSG00000255387,ENSG00000284018,ENSG00000284306,ENSG00000236175,ENSG00000283873,ENSG00000284546,ENSG00000284438,ENSG00000221996,ENSG00000175800,ENSG00000132109,ENSG00000225101,ENSG00000237272,ENSG00000171999,ENSG00000226616,ENSG00000171987,ENSG00000226288,ENSG00000232268,ENSG00000180723,ENSG00000167332,ENSG00000197674,ENSG00000167346,ENSG00000272634,ENSG00000272664,ENSG00000271602,ENSG00000272559,ENSG00000273051,ENSG00000201980,ENSG00000280021,ENSG00000176951,ENSG00000231070,ENSG00000279270,ENSG00000197984,ENSG00000176922,ENSG00000176904,ENSG00000198217,ENSG00000176900,ENSG00000197023,ENSG00000176895,ENSG00000176893,ENSG00000278870,ENSG00000227023,ENSG00000205497,ENSG00000205496,ENSG00000225003,ENSG00000176798,ENSG00000230261,ENSG00000205495,ENSG00000176787
chr11	4441604	4441758	11:4441604-4441758	ENSG00000255276,ENSG00000231548,ENSG00000255387,ENSG00000284018,ENSG00000284306,ENSG00000236175,ENSG00000283873,ENSG00000284546,ENSG00000284438,ENSG00000221996,ENSG00000175800,ENSG00000237272,ENSG00000171999,ENSG00000181963,ENSG00000226616,ENSG00000171987,ENSG00000226288,ENSG00000167346,ENSG00000272634,ENSG00000272664,ENSG00000271602,ENSG00000272559,ENSG00000273051,ENSG00000201980,ENSG00000280021,ENSG00000176951,ENSG00000279270,ENSG00000176922,ENSG00000176904,ENSG00000198217,ENSG00000176900,ENSG00000197023,ENSG00000176895,ENSG00000176893,ENSG00000278870,ENSG00000205497,ENSG00000205496,ENSG00000230261
chr11	4455460	4455795	11:4455460-4455795	ENSG00000255276,ENSG00000231548,ENSG00000255387,ENSG00000284018,ENSG00000284306,ENSG00000236175,ENSG00000283873,ENSG00000284546,ENSG00000284438,ENSG00000221996,ENSG00000175800,ENSG00000225101,ENSG00000237272,ENSG00000171999,ENSG00000181963,ENSG00000226616,ENSG00000197790,ENSG00000171987,ENSG00000226288,ENSG00000180723,ENSG00000167332,ENSG00000197674,ENSG00000167346,ENSG00000272634,ENSG00000272664,ENSG00000271602,ENSG00000272559,ENSG00000273051,ENSG00000201980,ENSG00000280021,ENSG00000176951,ENSG00000231070,ENSG00000279270,ENSG00000176925,ENSG00000197984,ENSG00000176922,ENSG00000176904,ENSG00000198217,ENSG00000176900,ENSG00000197023,ENSG00000176895,ENSG00000176893,ENSG00000278870,ENSG00000227023,ENSG00000205497,ENSG00000205496,ENSG00000225003,ENSG00000176798,ENSG00000224300,ENSG00000230261,ENSG00000205495,ENSG00000273085
chr11	4482507	4482748	11:4482507-4482748	ENSG00000255276,ENSG00000231548,ENSG00000255387,ENSG00000284018,ENSG00000284306,ENSG00000236175,ENSG00000283873,ENSG00000284546,ENSG00000284438,ENSG00000221996,ENSG00000175800,ENSG00000225101,ENSG00000237272,ENSG00000171999,ENSG00000196778,ENSG00000226616,ENSG00000197790,ENSG00000171987,ENSG00000226288,ENSG00000232268,ENSG00000180723,ENSG00000167332,ENSG00000197674,ENSG00000167346,ENSG00000272634,ENSG00000272664,ENSG00000271602,ENSG00000272559,ENSG00000273051,ENSG00000201980,ENSG00000280021,ENSG00000176951,ENSG00000231070,ENSG00000279270,ENSG00000176925,ENSG00000197984,ENSG00000176922,ENSG00000176904,ENSG00000198217,ENSG00000176900,ENSG00000197023,ENSG00000176895,ENSG00000176893,ENSG00000278870,ENSG00000227023,ENSG00000205497,ENSG00000205496,ENSG00000225003,ENSG00000224300,ENSG00000230261,ENSG00000205495,ENSG00000176787,ENSG00000237354
chr11	4493316	4493508	11:4493316-4493508	ENSG00000255276,ENSG00000231548,ENSG00000254480,ENSG00000255387,ENSG00000284018,ENSG00000284306,ENSG00000236175,ENSG00000283873,ENSG00000284546,ENSG00000221996,ENSG00000175800,ENSG00000225101,ENSG00000237272,ENSG00000171999,ENSG00000196778,ENSG00000226616,ENSG00000197790,ENSG00000171987,ENSG00000226288,ENSG00000232268,ENSG00000180723,ENSG00000167332,ENSG00000197674,ENSG00000167346,ENSG00000272634,ENSG00000272664,ENSG00000271602,ENSG00000272559,ENSG00000273051,ENSG00000201980,ENSG00000280021,ENSG00000176951,ENSG00000231070,ENSG00000279270,ENSG00000176925,ENSG00000197984,ENSG00000176922,ENSG00000176904,ENSG00000198217,ENSG00000176900,ENSG00000197023,ENSG00000176895,ENSG00000176893,ENSG00000278870,ENSG00000227023,ENSG00000205497,ENSG00000205496,ENSG00000225003,ENSG00000176798,ENSG00000224300,ENSG00000230261,ENSG00000205495,ENSG00000176787,ENSG00000273085,ENSG00000237354,ENSG00000226157
chr11	4539759	4539887	11:4539759-4539887	ENSG00000255276,ENSG00000231548,ENSG00000255387,ENSG00000284018,ENSG00000284306,ENSG00000236175,ENSG00000283873,ENSG00000284546,ENSG00000284438,ENSG00000221996,ENSG00000237272,ENSG00000226616,ENSG00000197790,ENSG00000171987,ENSG00000226288,ENSG00000232268,ENSG00000180723,ENSG00000167332,ENSG00000197674,ENSG00000167346,ENSG00000272634,ENSG00000272664,ENSG00000271602,ENSG00000272559,ENSG00000273051,ENSG00000280021,ENSG00000176951,ENSG00000231070,ENSG00000279270,ENSG00000176925,ENSG00000197984,ENSG00000176922,ENSG00000176904,ENSG00000198217,ENSG00000176900,ENSG00000197023,ENSG00000176895,ENSG00000176893,ENSG00000278870,ENSG00000227023,ENSG00000205496,ENSG00000225003,ENSG00000176798,ENSG00000224300,ENSG00000230261,ENSG00000205495
chr11	4607807	4608433	11:4607807-4608433	ENSG00000255276,ENSG00000231548,ENSG00000283873,ENSG00000284438,ENSG00000171987,ENSG00000226288,ENSG00000232268,ENSG00000167333,ENSG00000180723,ENSG00000167332,ENSG00000197674,ENSG00000167346,ENSG00000272634,ENSG00000272664,ENSG00000271602,ENSG00000272559,ENSG00000273051,ENSG00000201980,ENSG00000280021,ENSG00000176951,ENSG00000231070,ENSG00000279270,ENSG00000176925,ENSG00000197984,ENSG00000176922,ENSG00000176904,ENSG00000198217,ENSG00000176900,ENSG00000197023,ENSG00000176895,ENSG00000176893,ENSG00000278870,ENSG00000227023,ENSG00000205497,ENSG00000205496,ENSG00000225003,ENSG00000176798,ENSG00000224300,ENSG00000230261,ENSG00000205495,ENSG00000176787,ENSG00000273085
chr11	4636966	4637141	11:4636966-4637141	ENSG00000284438,ENSG00000171987,ENSG00000226288,ENSG00000232268,ENSG00000197428,ENSG00000180785,ENSG00000180723,ENSG00000167332,ENSG00000197674,ENSG00000167346,ENSG00000272634,ENSG00000272664,ENSG00000271602,ENSG00000272559,ENSG00000273051,ENSG00000201980,ENSG00000280021,ENSG00000176951,ENSG00000231070,ENSG00000279270,ENSG00000176925,ENSG00000197984,ENSG00000176922,ENSG00000176904,ENSG00000198217,ENSG00000176900,ENSG00000197023,ENSG00000176895,ENSG00000176893,ENSG00000278870,ENSG00000227023,ENSG00000205497,ENSG00000205496,ENSG00000225003,ENSG00000176798,ENSG00000224300,ENSG00000230261,ENSG00000205495,ENSG00000176787,ENSG00000273085,ENSG00000237354,ENSG00000226157
chr11	5124153	5124295	11:5124153-5124295	ENSG00000167346,ENSG00000273051,ENSG00000176951,ENSG00000231070,ENSG00000279270,ENSG00000176922,ENSG00000198217,ENSG00000176900,ENSG00000197023,ENSG00000176895,ENSG00000176893,ENSG00000278870,ENSG00000227023,ENSG00000205497,ENSG00000205496,ENSG00000225003,ENSG00000176798,ENSG00000224300,ENSG00000230261,ENSG00000205495,ENSG00000176787,ENSG00000273085,ENSG00000237354,ENSG00000226157,ENSG00000203560,ENSG00000236897,ENSG00000205494,ENSG00000171944,ENSG00000182070,ENSG00000176752,ENSG00000176748,ENSG00000284931,ENSG00000196565,ENSG00000229093,ENSG00000183251,ENSG00000223735,ENSG00000279012,ENSG00000236359,ENSG00000176239,ENSG00000230087,ENSG00000184321,ENSG00000167360,ENSG00000248424,ENSG00000167359,ENSG00000277932,ENSG00000277514
chr11	5197662	5197875	11:5197662-5197875	ENSG00000167346,ENSG00000272559,ENSG00000273051,ENSG00000280021,ENSG00000176951,ENSG00000197984,ENSG00000176922,ENSG00000176904,ENSG00000198217,ENSG00000197023,ENSG00000176895,ENSG00000176893,ENSG00000278870,ENSG00000227023,ENSG00000205496,ENSG00000225003,ENSG00000224300,ENSG00000230261,ENSG00000205495,ENSG00000176787,ENSG00000273085,ENSG00000237354,ENSG00000226157,ENSG00000203560,ENSG00000236897,ENSG00000171944,ENSG00000182070,ENSG00000176752,ENSG00000176748,ENSG00000176742,ENSG00000224091,ENSG00000285498,ENSG00000221031,ENSG00000244734,ENSG00000229988,ENSG00000260629,ENSG00000213934,ENSG00000284931,ENSG00000196565,ENSG00000213931,ENSG00000229093,ENSG00000183251,ENSG00000167355,ENSG00000223735,ENSG00000279012,ENSG00000236359,ENSG00000176239,ENSG00000230087,ENSG00000184321,ENSG00000167360,ENSG00000248424,ENSG00000167359,ENSG00000187918,ENSG00000175520,ENSG00000175518,ENSG00000224295,ENSG00000249633,ENSG00000180974,ENSG00000277514
chr11	5204943	5205039	11:5204943-5205039	ENSG00000279270,ENSG00000176904,ENSG00000197023,ENSG00000176895,ENSG00000176893,ENSG00000278870,ENSG00000227023,ENSG00000205497,ENSG00000205496,ENSG00000225003,ENSG00000224300,ENSG00000230261,ENSG00000205495,ENSG00000176787,ENSG00000273085,ENSG00000237354,ENSG00000226157,ENSG00000203560,ENSG00000236897,ENSG00000171944,ENSG00000182070,ENSG00000176752,ENSG00000176748,ENSG00000176742,ENSG00000224091,ENSG00000285498,ENSG00000221031,ENSG00000244734,ENSG00000229988,ENSG00000260629,ENSG00000213934,ENSG00000284931,ENSG00000196565,ENSG00000213931,ENSG00000229093,ENSG00000183251,ENSG00000223735,ENSG00000279012,ENSG00000236359,ENSG00000176239,ENSG00000230087,ENSG00000184321,ENSG00000167360,ENSG00000248424,ENSG00000167359
chr11	5232384	5232511	11:5232384-5232511	ENSG00000205495,ENSG00000182070,ENSG00000176752,ENSG00000176748,ENSG00000285498,ENSG00000221031,ENSG00000244734,ENSG00000223609,ENSG00000229988,ENSG00000260629,ENSG00000213934,ENSG00000284931,ENSG00000196565,ENSG00000213931,ENSG00000229093,ENSG00000183251,ENSG00000223735,ENSG00000279012,ENSG00000236359
chr11	5367873	5367964	11:5367873-5367964	ENSG00000230261,ENSG00000182070,ENSG00000284931,ENSG00000196565,ENSG00000213931,ENSG00000229093,ENSG00000183251,ENSG00000167355,ENSG00000223735,ENSG00000279012,ENSG00000236359,ENSG00000176239,ENSG00000230087,ENSG00000236248,ENSG00000184321,ENSG00000167360,ENSG00000248424,ENSG00000167359,ENSG00000187918
chr11	5380882	5380989	11:5380882-5380989	ENSG00000176900,ENSG00000176893,ENSG00000278870,ENSG00000227023,ENSG00000225003,ENSG00000224300,ENSG00000230261,ENSG00000205495,ENSG00000176787,ENSG00000273085,ENSG00000237354,ENSG00000226157,ENSG00000203560,ENSG00000236897,ENSG00000171944,ENSG00000182070,ENSG00000260629,ENSG00000213934,ENSG00000284931,ENSG00000196565,ENSG00000213931,ENSG00000229093,ENSG00000183251,ENSG00000167355,ENSG00000223735,ENSG00000279012,ENSG00000236359,ENSG00000176239,ENSG00000230087,ENSG00000184698,ENSG00000184321,ENSG00000167360,ENSG00000248424,ENSG00000167359,ENSG00000187918,ENSG00000175520,ENSG00000175518,ENSG00000224295,ENSG00000249633
chr11	5476330	5476505	11:5476330-5476505	ENSG00000227023,ENSG00000205497,ENSG00000230261,ENSG00000284931,ENSG00000196565,ENSG00000213931,ENSG00000183251,ENSG00000167355,ENSG00000223735,ENSG00000279012,ENSG00000236359,ENSG00000176239,ENSG00000230087,ENSG00000184321,ENSG00000167360,ENSG00000248424,ENSG00000167359,ENSG00000187918,ENSG00000230484,ENSG00000181609,ENSG00000175520,ENSG00000175518,ENSG00000224295,ENSG00000249633,ENSG00000181616,ENSG00000248553,ENSG00000231049,ENSG00000233646,ENSG00000229534,ENSG00000187747,ENSG00000232381,ENSG00000181109,ENSG00000181023,ENSG00000181074,ENSG00000181017,ENSG00000181001,ENSG00000180988,ENSG00000180974,ENSG00000277932,ENSG00000277514
chr11	5596629	5596757	11:5596629-5596757	ENSG00000175520,ENSG00000175518,ENSG00000224295,ENSG00000249633,ENSG00000181616,ENSG00000248553,ENSG00000231049,ENSG00000233646,ENSG00000229534,ENSG00000187747,ENSG00000121236,ENSG00000258588,ENSG00000232381,ENSG00000181109,ENSG00000181023,ENSG00000181074,ENSG00000181017
chr11	5600369	5600537	11:5600369-5600537	ENSG00000213931,ENSG00000167355,ENSG00000175520,ENSG00000175518,ENSG00000224295,ENSG00000249633,ENSG00000181616,ENSG00000248553,ENSG00000231049,ENSG00000233646,ENSG00000229534,ENSG00000187747,ENSG00000121236,ENSG00000258588,ENSG00000232381,ENSG00000181109,ENSG00000181023,ENSG00000181074,ENSG00000181017,ENSG00000181001,ENSG00000277932
chr11	5624764	5625068	11:5624764-5625068	ENSG00000239920,ENSG00000213931,ENSG00000167355,ENSG00000167360,ENSG00000175520,ENSG00000175518,ENSG00000224295,ENSG00000249633,ENSG00000181616,ENSG00000248553,ENSG00000231049,ENSG00000233646,ENSG00000229534,ENSG00000187747,ENSG00000121236,ENSG00000258588,ENSG00000258659,ENSG00000232381,ENSG00000181109,ENSG00000181023,ENSG00000181074,ENSG00000181017,ENSG00000181001,ENSG00000180974
chr11	5625127	5625272	11:5625127-5625272	ENSG00000239920,ENSG00000175518,ENSG00000224295,ENSG00000249633,ENSG00000181616,ENSG00000248553,ENSG00000231049,ENSG00000233646,ENSG00000229534,ENSG00000187747,ENSG00000258659,ENSG00000232381,ENSG00000181109,ENSG00000181023,ENSG00000181074
chr11	5684706	5685214	11:5684706-5685214	ENSG00000284438,ENSG00000239920,ENSG00000249633,ENSG00000181616,ENSG00000231049,ENSG00000233646,ENSG00000229534,ENSG00000187747,ENSG00000132256,ENSG00000132274,ENSG00000232381,ENSG00000181109,ENSG00000181023,ENSG00000181074,ENSG00000181017
chr11	5689586	5689889	11:5689586-5689889	ENSG00000239920,ENSG00000249633,ENSG00000181616,ENSG00000231049,ENSG00000229534,ENSG00000187747,ENSG00000132256,ENSG00000132274,ENSG00000232381,ENSG00000181109,ENSG00000181023,ENSG00000181074,ENSG00000181017
chr11	5690262	5690421	11:5690262-5690421	ENSG00000132256,ENSG00000132274,ENSG00000232381,ENSG00000181109,ENSG00000181023,ENSG00000181074,ENSG00000181017
chr11	5808546	5808743	11:5808546-5808743	ENSG00000205496,ENSG00000224300,ENSG00000230261,ENSG00000176787,ENSG00000273085,ENSG00000237354,ENSG00000226157,ENSG00000196565,ENSG00000213931,ENSG00000229093,ENSG00000183251,ENSG00000167355,ENSG00000223735,ENSG00000184321,ENSG00000167360,ENSG00000248424,ENSG00000167359,ENSG00000187918,ENSG00000230484,ENSG00000181609,ENSG00000175520,ENSG00000175518,ENSG00000224295,ENSG00000249633,ENSG00000181616,ENSG00000248553,ENSG00000231049,ENSG00000233646,ENSG00000229534,ENSG00000187747,ENSG00000232381,ENSG00000181109,ENSG00000181023,ENSG00000181074,ENSG00000181017,ENSG00000181009,ENSG00000181001,ENSG00000236965,ENSG00000180988,ENSG00000183269,ENSG00000233563,ENSG00000180974,ENSG00000277932,ENSG00000277514,ENSG00000184478
chr11	5815627	5815789	11:5815627-5815789	ENSG00000167346,ENSG00000272664,ENSG00000271602,ENSG00000272559,ENSG00000201980,ENSG00000280021,ENSG00000176951,ENSG00000231070,ENSG00000197984,ENSG00000176922,ENSG00000176904,ENSG00000198217,ENSG00000176900,ENSG00000197023,ENSG00000176895,ENSG00000176893,ENSG00000278870,ENSG00000227023,ENSG00000205497,ENSG00000224300,ENSG00000230261,ENSG00000205495,ENSG00000176787,ENSG00000273085,ENSG00000237354,ENSG00000226157,ENSG00000203560,ENSG00000236897,ENSG00000182070,ENSG00000176752,ENSG00000284931,ENSG00000196565,ENSG00000213931,ENSG00000229093,ENSG00000183251,ENSG00000167355,ENSG00000223735,ENSG00000279012,ENSG00000236359,ENSG00000184321,ENSG00000167360,ENSG00000248424,ENSG00000167359,ENSG00000187918,ENSG00000230484,ENSG00000181609,ENSG00000175520,ENSG00000175518,ENSG00000224295,ENSG00000249633,ENSG00000181616,ENSG00000248553,ENSG00000231049,ENSG00000233646,ENSG00000229534,ENSG00000187747,ENSG00000232381,ENSG00000181109,ENSG00000181023,ENSG00000181074,ENSG00000181017,ENSG00000181009,ENSG00000181001,ENSG00000236965,ENSG00000180988,ENSG00000205409,ENSG00000183269,ENSG00000233563,ENSG00000180974,ENSG00000277932,ENSG00000277514,ENSG00000184478,ENSG00000188691
chr11	5846921	5847012	11:5846921-5847012	ENSG00000205497,ENSG00000225003,ENSG00000230261,ENSG00000273085,ENSG00000213931,ENSG00000167355,ENSG00000167360,ENSG00000248424,ENSG00000167359,ENSG00000187918,ENSG00000175520,ENSG00000175518,ENSG00000224295,ENSG00000249633,ENSG00000181616,ENSG00000233646,ENSG00000181109,ENSG00000181023,ENSG00000181074,ENSG00000181017,ENSG00000181001,ENSG00000205409,ENSG00000183269,ENSG00000233563,ENSG00000180974,ENSG00000277932,ENSG00000277514,ENSG00000184478
chr11	5992762	5992860	11:5992762-5992860	ENSG00000233563,ENSG00000180974,ENSG00000277932,ENSG00000277514,ENSG00000184478,ENSG00000188691,ENSG00000183313,ENSG00000254831,ENSG00000183389,ENSG00000180934,ENSG00000255481,ENSG00000262980,ENSG00000234895
chr11	6012116	6012261	11:6012116-6012261	ENSG00000180974,ENSG00000277932,ENSG00000277514,ENSG00000184478,ENSG00000188691,ENSG00000183389,ENSG00000202147,ENSG00000180934,ENSG00000255481,ENSG00000262980,ENSG00000234895
chr11	6094342	6094433	11:6094342-6094433	ENSG00000277514,ENSG00000184478,ENSG00000188691,ENSG00000180934,ENSG00000255481,ENSG00000262980,ENSG00000234895,ENSG00000180919,ENSG00000180909,ENSG00000255307
chr11	6110147	6110280	11:6110147-6110280	ENSG00000184478,ENSG00000188691,ENSG00000180934,ENSG00000255481,ENSG00000262980,ENSG00000234895,ENSG00000180919,ENSG00000180909,ENSG00000255307
chr11	6124376	6124496	11:6124376-6124496	ENSG00000184478,ENSG00000188691,ENSG00000180934,ENSG00000255481,ENSG00000262980,ENSG00000234895,ENSG00000180919,ENSG00000254444,ENSG00000180913,ENSG00000180909,ENSG00000255307
chr11	6129199	6129305	11:6129199-6129305	ENSG00000184478,ENSG00000188691,ENSG00000180934,ENSG00000255481,ENSG00000262980,ENSG00000234895,ENSG00000180919,ENSG00000180913,ENSG00000180909,ENSG00000255307
chr11	6129508	6129614	11:6129508-6129614	ENSG00000188691,ENSG00000255481,ENSG00000262980,ENSG00000234895,ENSG00000180913,ENSG00000180909,ENSG00000255307
chr11	6129760	6129897	11:6129760-6129897	ENSG00000184478,ENSG00000188691,ENSG00000180934,ENSG00000255481,ENSG00000262980,ENSG00000234895,ENSG00000180919,ENSG00000180913,ENSG00000180909,ENSG00000255307
chr11	6191832	6191987	11:6191832-6191987	ENSG00000184478,ENSG00000180934,ENSG00000255481,ENSG00000262980,ENSG00000234895,ENSG00000254444,ENSG00000180909,ENSG00000255307,ENSG00000175485,ENSG00000267940
chr11	6201021	6201256	11:6201021-6201256	ENSG00000284438,ENSG00000184478,ENSG00000180934,ENSG00000255481,ENSG00000262980,ENSG00000234895,ENSG00000254444,ENSG00000180909,ENSG00000255307,ENSG00000175485,ENSG00000267940,ENSG00000180878
chr11	6201705	6201796	11:6201705-6201796	ENSG00000254444,ENSG00000255307,ENSG00000175485,ENSG00000267940,ENSG00000180878
chr11	6212270	6212472	11:6212270-6212472	ENSG00000255307,ENSG00000267940,ENSG00000180878,ENSG00000051009
chr11	6225917	6226115	11:6225917-6226115	ENSG00000255307,ENSG00000051009,ENSG00000132259
chr11	6234600	6235216	11:6234600-6235216	ENSG00000255307,ENSG00000051009,ENSG00000132259,ENSG00000270435
chr11	6251250	6251377	11:6251250-6251377	ENSG00000180934,ENSG00000255481,ENSG00000132259,ENSG00000110148,ENSG00000270435
chr11	6259247	6259338	11:6259247-6259338	ENSG00000110148,ENSG00000270435
chr11	6315956	6316071	11:6315956-6316071	ENSG00000180934,ENSG00000270435,ENSG00000170955,ENSG00000282556
chr11	6319847	6320001	11:6319847-6320001	ENSG00000180934,ENSG00000270435,ENSG00000170955,ENSG00000282556
chr11	6320466	6320634	11:6320466-6320634	ENSG00000270435,ENSG00000170955,ENSG00000282556
chr11	6320991	6321082	11:6320991-6321082	ENSG00000270435,ENSG00000170955,ENSG00000282556
chr11	6353543	6353706	11:6353543-6353706	ENSG00000181009,ENSG00000180934,ENSG00000255481,ENSG00000270435,ENSG00000254443
chr11	6363147	6363329	11:6363147-6363329	ENSG00000180934,ENSG00000270435,ENSG00000254443
chr11	6378280	6378424	11:6378280-6378424	ENSG00000166313,ENSG00000110169
chr11	6379340	6379477	11:6379340-6379477	ENSG00000110169
chr11	6390015	6390724	11:6390015-6390724	ENSG00000166311,ENSG00000166313
chr11	6415216	6415321	11:6415216-6415321	ENSG00000166313
chr11	6438056	6438253	11:6438056-6438253	ENSG00000166313,ENSG00000110169
chr11	6439046	6439260	11:6439046-6439260	ENSG00000166313,ENSG00000110169
chr11	6443546	6443663	11:6443546-6443663	ENSG00000166313,ENSG00000110169,ENSG00000110171
chr11	6469154	6469387	11:6469154-6469387	ENSG00000110171,ENSG00000132254,ENSG00000283977,ENSG00000132286
chr11	6473740	6474185	11:6473740-6474185	ENSG00000110171,ENSG00000132254,ENSG00000283977,ENSG00000132286,ENSG00000254595
chr11	6481254	6481642	11:6481254-6481642	ENSG00000110171,ENSG00000132254,ENSG00000283977,ENSG00000132286,ENSG00000254595,ENSG00000179532
chr11	6505779	6505908	11:6505779-6505908	ENSG00000179532
chr11	6531403	6531524	11:6531403-6531524	ENSG00000179532
chr11	6576825	6576993	11:6576825-6576993	ENSG00000179532
chr11	6603580	6603835	11:6603580-6603835	ENSG00000132275,ENSG00000254400,ENSG00000166333,ENSG00000166337,ENSG00000254641,ENSG00000255390
chr11	6607056	6607191	11:6607056-6607191	ENSG00000132275,ENSG00000254400,ENSG00000166333,ENSG00000166337,ENSG00000254641
chr11	6612134	6612701	11:6612134-6612701	ENSG00000132275,ENSG00000254400,ENSG00000166333,ENSG00000166337,ENSG00000254641,ENSG00000285338,ENSG00000166340,ENSG00000255680,ENSG00000255390
chr11	6618148	6618456	11:6618148-6618456	ENSG00000166337,ENSG00000254641,ENSG00000285338,ENSG00000166340,ENSG00000255680,ENSG00000255390
chr11	6619162	6619265	11:6619162-6619265	ENSG00000166337,ENSG00000254641,ENSG00000285338,ENSG00000166340,ENSG00000255680,ENSG00000255390
chr11	6619370	6619597	11:6619370-6619597	ENSG00000166337,ENSG00000254641,ENSG00000285338,ENSG00000166340,ENSG00000255680,ENSG00000255390
chr11	6635398	6635866	11:6635398-6635866	ENSG00000285338,ENSG00000166340,ENSG00000255680,ENSG00000166341,ENSG00000255390,ENSG00000255410
chr11	6647120	6647256	11:6647120-6647256	ENSG00000166341,ENSG00000255390,ENSG00000255410
chr11	6655943	6656110	11:6655943-6656110	ENSG00000166341
chr11	6667959	6668050	11:6667959-6668050	ENSG00000166341
chr11	6675030	6675147	11:6675030-6675147	ENSG00000158042
chr11	6683246	6683681	11:6683246-6683681	ENSG00000179532,ENSG00000132275,ENSG00000254400,ENSG00000166333,ENSG00000255390,ENSG00000158042,ENSG00000241678
chr11	6694029	6694282	11:6694029-6694282	ENSG00000179532,ENSG00000158042,ENSG00000241678
chr11	6695448	6695577	11:6695448-6695577	ENSG00000241678
chr11	6703600	6703786	11:6703600-6703786	ENSG00000179532,ENSG00000158042,ENSG00000241678
chr11	6706070	6706195	11:6706070-6706195	-
chr11	6709044	6709135	11:6709044-6709135	-
chr11	6721456	6721613	11:6721456-6721613	ENSG00000254838
chr11	6736625	6736774	11:6736625-6736774	ENSG00000254838,ENSG00000254781
chr11	6746299	6746518	11:6746299-6746518	ENSG00000254838,ENSG00000254781
chr11	6757515	6757631	11:6757515-6757631	ENSG00000254838,ENSG00000254781,ENSG00000279486,ENSG00000184933
chr11	6772509	6772824	11:6772509-6772824	ENSG00000188124,ENSG00000279486,ENSG00000184933,ENSG00000254712,ENSG00000166368,ENSG00000221703,ENSG00000170743,ENSG00000176716,ENSG00000166408,ENSG00000183303
chr11	6810507	6810598	11:6810507-6810598	ENSG00000279486,ENSG00000184933,ENSG00000254712,ENSG00000170782,ENSG00000166368,ENSG00000170748,ENSG00000221703
chr11	6812488	6812712	11:6812488-6812712	ENSG00000279486,ENSG00000184933,ENSG00000254712,ENSG00000170782,ENSG00000166368,ENSG00000170748,ENSG00000255179,ENSG00000221703,ENSG00000176716,ENSG00000227892,ENSG00000241008
chr11	6850667	6850827	11:6850667-6850827	ENSG00000254712,ENSG00000166363,ENSG00000170790,ENSG00000170782,ENSG00000166368
chr11	6864582	6864673	11:6864582-6864673	ENSG00000254712,ENSG00000166363,ENSG00000170790,ENSG00000170782,ENSG00000166368,ENSG00000166408
chr11	6926295	6926698	11:6926295-6926698	ENSG00000283415,ENSG00000170782,ENSG00000166368,ENSG00000178358,ENSG00000149054
chr11	7004504	7004813	11:7004504-7004813	ENSG00000254712,ENSG00000170782,ENSG00000166368,ENSG00000149050,ENSG00000158077,ENSG00000170748,ENSG00000255179,ENSG00000221703,ENSG00000170743,ENSG00000176716,ENSG00000227892,ENSG00000166408,ENSG00000241008,ENSG00000183303,ENSG00000182334,ENSG00000170688
chr11	7020301	7020578	11:7020301-7020578	ENSG00000149050,ENSG00000158077,ENSG00000170748,ENSG00000255179,ENSG00000170743
chr11	7155229	7155320	11:7155229-7155320	ENSG00000170748,ENSG00000255179,ENSG00000221703,ENSG00000170743,ENSG00000254707,ENSG00000176716,ENSG00000227892,ENSG00000166408,ENSG00000241008,ENSG00000183303,ENSG00000182334
chr11	7353110	7353257	11:7353110-7353257	ENSG00000170748,ENSG00000255179,ENSG00000221703,ENSG00000170743,ENSG00000183378,ENSG00000275612,ENSG00000276668,ENSG00000254707,ENSG00000176716,ENSG00000227892,ENSG00000166408,ENSG00000241008,ENSG00000183303,ENSG00000182334
chr11	7436728	7436943	11:7436728-7436943	ENSG00000170748,ENSG00000255179,ENSG00000221703,ENSG00000170743,ENSG00000251364,ENSG00000183378,ENSG00000275612,ENSG00000276668,ENSG00000254707,ENSG00000176716,ENSG00000227892,ENSG00000166408,ENSG00000241008,ENSG00000183303,ENSG00000182334,ENSG00000170688
chr11	7442730	7442851	11:7442730-7442851	ENSG00000170748,ENSG00000255179,ENSG00000221703,ENSG00000170743,ENSG00000251364,ENSG00000183378,ENSG00000275612,ENSG00000276668,ENSG00000254707,ENSG00000176716,ENSG00000227892,ENSG00000166408,ENSG00000241008
chr11	7449521	7449677	11:7449521-7449677	ENSG00000170748,ENSG00000255179,ENSG00000221703,ENSG00000170743,ENSG00000251364,ENSG00000183378,ENSG00000275612,ENSG00000276668,ENSG00000254707,ENSG00000176716,ENSG00000227892,ENSG00000166408,ENSG00000241008,ENSG00000183303,ENSG00000182334,ENSG00000170688
chr11	7489495	7489633	11:7489495-7489633	ENSG00000183801,ENSG00000176716
chr11	7490117	7490374	11:7490117-7490374	ENSG00000183801,ENSG00000183303
chr11	7496115	7496532	11:7496115-7496532	ENSG00000221703,ENSG00000251364,ENSG00000183801,ENSG00000254707,ENSG00000176716,ENSG00000227892,ENSG00000166408
chr11	7512584	7512852	11:7512584-7512852	ENSG00000251364,ENSG00000166387
chr11	7513183	7513399	11:7513183-7513399	ENSG00000251364,ENSG00000166387
chr11	7513558	7514053	11:7513558-7514053	ENSG00000251364,ENSG00000166387,ENSG00000275612,ENSG00000276668
chr11	7521002	7521193	11:7521002-7521193	ENSG00000251364,ENSG00000166387,ENSG00000183378,ENSG00000275612,ENSG00000276668,ENSG00000254707,ENSG00000176716,ENSG00000227892
chr11	7522255	7522365	11:7522255-7522365	-
chr11	7523568	7523668	11:7523568-7523668	-
chr11	7531089	7531287	11:7531089-7531287	ENSG00000166387,ENSG00000176716
chr11	7571791	7571904	11:7571791-7571904	ENSG00000166387,ENSG00000254864,ENSG00000275612,ENSG00000276668
chr11	7577940	7578182	11:7577940-7578182	ENSG00000166387,ENSG00000254864
chr11	7579629	7579780	11:7579629-7579780	ENSG00000166387,ENSG00000254864
chr11	7592769	7592980	11:7592769-7592980	ENSG00000166387
chr11	7651227	7651495	11:7651227-7651495	ENSG00000166387,ENSG00000183378,ENSG00000254707,ENSG00000176716
chr11	7665874	7665990	11:7665874-7665990	ENSG00000166394,ENSG00000183378,ENSG00000275612,ENSG00000276668,ENSG00000254707
chr11	7673410	7673572	11:7673410-7673572	ENSG00000166394,ENSG00000183378,ENSG00000275612,ENSG00000276668,ENSG00000254707,ENSG00000176716
chr11	7688388	7688509	11:7688388-7688509	ENSG00000170748,ENSG00000166394,ENSG00000183378,ENSG00000275612,ENSG00000276668,ENSG00000254707,ENSG00000176716,ENSG00000227892,ENSG00000166408,ENSG00000241008,ENSG00000183303,ENSG00000182334
chr11	7892873	7893035	11:7892873-7893035	ENSG00000271758,ENSG00000176716,ENSG00000227892,ENSG00000254951,ENSG00000166408,ENSG00000241008,ENSG00000183303,ENSG00000182334,ENSG00000170688,ENSG00000252769,ENSG00000279000,ENSG00000170683,ENSG00000182261,ENSG00000175390,ENSG00000254642
chr11	7987018	7987409	11:7987018-7987409	ENSG00000271758,ENSG00000254951,ENSG00000166408,ENSG00000241008,ENSG00000183303,ENSG00000182334,ENSG00000170688,ENSG00000279000,ENSG00000170683,ENSG00000182261,ENSG00000175390,ENSG00000254642,ENSG00000255420,ENSG00000248332
chr11	8006470	8006620	11:8006470-8006620	ENSG00000182334,ENSG00000170688,ENSG00000279000,ENSG00000170683,ENSG00000182261,ENSG00000175390,ENSG00000254642,ENSG00000255420,ENSG00000166402,ENSG00000248332,ENSG00000279391,ENSG00000166405,ENSG00000246820
chr11	8033320	8033429	11:8033320-8033429	ENSG00000279000,ENSG00000170683,ENSG00000182261,ENSG00000255420,ENSG00000166402,ENSG00000254921,ENSG00000248332,ENSG00000279391,ENSG00000166405,ENSG00000246820
chr11	8036334	8036444	11:8036334-8036444	ENSG00000170683,ENSG00000182261,ENSG00000255420,ENSG00000166402,ENSG00000254921,ENSG00000248332,ENSG00000279391,ENSG00000166405
chr11	8092752	8092863	11:8092752-8092863	ENSG00000170688,ENSG00000279000,ENSG00000170683,ENSG00000182261,ENSG00000255420,ENSG00000166402,ENSG00000248332,ENSG00000279391,ENSG00000166405,ENSG00000246820
chr11	8206330	8206455	11:8206330-8206455	ENSG00000166405,ENSG00000246820,ENSG00000252778
chr11	8206785	8207150	11:8206785-8207150	ENSG00000182261,ENSG00000166405,ENSG00000246820,ENSG00000252778
chr11	8213521	8213633	11:8213521-8213633	ENSG00000166405,ENSG00000246820,ENSG00000252778
chr11	8258483	8258599	11:8258483-8258599	ENSG00000246820,ENSG00000166407,ENSG00000252778
chr11	8263910	8264001	11:8263910-8264001	ENSG00000166405,ENSG00000246820,ENSG00000166407,ENSG00000252778
chr11	8298949	8299080	11:8298949-8299080	ENSG00000166405,ENSG00000246820,ENSG00000252778
chr11	8328914	8329068	11:8328914-8329068	ENSG00000166405,ENSG00000246820,ENSG00000252778
chr11	8332276	8332473	11:8332276-8332473	ENSG00000166405,ENSG00000246820,ENSG00000252778
chr11	8363986	8364171	11:8363986-8364171	ENSG00000166405,ENSG00000246820,ENSG00000252778
chr11	8415299	8415430	11:8415299-8415430	ENSG00000252778
chr11	8512681	8512772	11:8512681-8512772	ENSG00000166405,ENSG00000246820,ENSG00000252778
chr11	8586292	8586461	11:8586292-8586461	ENSG00000130413,ENSG00000252778
chr11	8586868	8587086	11:8586868-8587086	ENSG00000130413,ENSG00000252778
chr11	8604096	8604558	11:8604096-8604558	ENSG00000130413,ENSG00000252778,ENSG00000166436
chr11	8682407	8682843	11:8682407-8682843	ENSG00000166436,ENSG00000254900,ENSG00000166441,ENSG00000200983,ENSG00000212607,ENSG00000254665,ENSG00000255159
chr11	8688821	8689175	11:8688821-8689175	ENSG00000166436,ENSG00000254900,ENSG00000166441,ENSG00000200983,ENSG00000212607,ENSG00000166444,ENSG00000254665,ENSG00000255159,ENSG00000252905
chr11	8700021	8700112	11:8700021-8700112	ENSG00000166444,ENSG00000254665,ENSG00000255159
chr11	8705151	8705496	11:8705151-8705496	ENSG00000166444,ENSG00000254665,ENSG00000255159,ENSG00000252905
chr11	8715649	8715775	11:8715649-8715775	ENSG00000166444,ENSG00000255159
chr11	8732427	8732518	11:8732427-8732518	ENSG00000166444,ENSG00000255159
chr11	8802364	8802521	11:8802364-8802521	ENSG00000255159,ENSG00000252905
chr11	8805400	8805535	11:8805400-8805535	ENSG00000166444,ENSG00000255159,ENSG00000252905
chr11	8812592	8812735	11:8812592-8812735	ENSG00000166444,ENSG00000255159,ENSG00000252905
chr11	8813676	8813842	11:8813676-8813842	ENSG00000166444,ENSG00000255159,ENSG00000252905
chr11	8828758	8828876	11:8828758-8828876	ENSG00000166444,ENSG00000255159,ENSG00000252905
chr11	8873864	8873990	11:8873864-8873990	ENSG00000166444,ENSG00000252905,ENSG00000202276
chr11	8874113	8874204	11:8874113-8874204	ENSG00000166444,ENSG00000252905,ENSG00000202276
chr11	8911001	8911368	11:8911001-8911368	ENSG00000252905,ENSG00000166452,ENSG00000176029,ENSG00000176009,ENSG00000223080
chr11	8911443	8911539	11:8911443-8911539	ENSG00000166452,ENSG00000176029,ENSG00000176009,ENSG00000223080
chr11	8914098	8914409	11:8914098-8914409	ENSG00000166452,ENSG00000176029,ENSG00000176009,ENSG00000223080
chr11	8959700	8959813	11:8959700-8959813	ENSG00000176029,ENSG00000176009,ENSG00000223080,ENSG00000254860,ENSG00000175348
chr11	8964163	8964257	11:8964163-8964257	ENSG00000176029,ENSG00000176009,ENSG00000223080,ENSG00000254860,ENSG00000175348
chr11	8964375	8964638	11:8964375-8964638	ENSG00000166452,ENSG00000176029,ENSG00000176009,ENSG00000223080,ENSG00000254860,ENSG00000175348
chr11	8964874	8965119	11:8964874-8965119	ENSG00000176029,ENSG00000176009,ENSG00000223080,ENSG00000254860,ENSG00000175348
chr11	8989602	8989704	11:8989602-8989704	ENSG00000223080,ENSG00000286935,ENSG00000253973,ENSG00000175352
chr11	9001842	9002093	11:9001842-9002093	ENSG00000176029,ENSG00000176009,ENSG00000223080,ENSG00000213538,ENSG00000264984,ENSG00000286935,ENSG00000253973,ENSG00000175352
chr11	9015872	9015996	11:9015872-9015996	ENSG00000213538,ENSG00000264984,ENSG00000286935,ENSG00000175356
chr11	9017859	9018094	11:9017859-9018094	ENSG00000176029,ENSG00000176009,ENSG00000223080,ENSG00000213538,ENSG00000264984,ENSG00000286935,ENSG00000175356,ENSG00000253973,ENSG00000175352
chr11	9038640	9038805	11:9038640-9038805	ENSG00000213538,ENSG00000264984,ENSG00000286935,ENSG00000175356
chr11	9060972	9061117	11:9060972-9061117	ENSG00000213538,ENSG00000264984,ENSG00000286935,ENSG00000175356
chr11	9137813	9137986	11:9137813-9137986	ENSG00000176029,ENSG00000176009,ENSG00000184014,ENSG00000213538,ENSG00000264984,ENSG00000286935,ENSG00000175356
chr11	9166027	9166118	11:9166027-9166118	ENSG00000254397,ENSG00000201998,ENSG00000184014
chr11	9231975	9232066	11:9231975-9232066	ENSG00000255097
chr11	9263888	9264007	11:9263888-9264007	ENSG00000255097,ENSG00000184014
chr11	9264321	9264666	11:9264321-9264666	ENSG00000254397,ENSG00000201998,ENSG00000273725,ENSG00000255097,ENSG00000184014
chr11	9265247	9265429	11:9265247-9265429	ENSG00000273725,ENSG00000255097,ENSG00000184014
chr11	9273574	9273987	11:9273574-9273987	ENSG00000201998,ENSG00000273725,ENSG00000255097,ENSG00000184014
chr11	9314465	9314994	11:9314465-9314994	ENSG00000254397,ENSG00000201998,ENSG00000254884,ENSG00000166471,ENSG00000255097
chr11	9358012	9358123	11:9358012-9358123	ENSG00000254397,ENSG00000201998
chr11	9364105	9364196	11:9364105-9364196	ENSG00000254397,ENSG00000201998
chr11	9364312	9364686	11:9364312-9364686	ENSG00000254397,ENSG00000201998,ENSG00000205339,ENSG00000254884,ENSG00000166471,ENSG00000255097
chr11	9384489	9384735	11:9384489-9384735	ENSG00000254397,ENSG00000201998,ENSG00000205339,ENSG00000254884,ENSG00000166471
chr11	9385014	9385213	11:9385014-9385213	ENSG00000254397,ENSG00000201998,ENSG00000205339,ENSG00000254884,ENSG00000166471
chr11	9385330	9385439	11:9385330-9385439	ENSG00000254397,ENSG00000201998,ENSG00000205339
chr11	9460599	9461183	11:9460599-9461183	ENSG00000166478,ENSG00000268403,ENSG00000254397,ENSG00000201998
chr11	9461264	9461515	11:9461264-9461515	ENSG00000166478,ENSG00000268403,ENSG00000254397,ENSG00000201998
chr11	9535278	9535540	11:9535278-9535540	ENSG00000201998
chr11	9552101	9552289	11:9552101-9552289	-
chr11	9573066	9573706	11:9573066-9573706	ENSG00000238387,ENSG00000166483
chr11	9573779	9573883	11:9573779-9573883	ENSG00000238387,ENSG00000166483
chr11	9601227	9601635	11:9601227-9601635	ENSG00000243964,ENSG00000238387,ENSG00000166483,ENSG00000254397
chr11	9613276	9613465	11:9613276-9613465	ENSG00000243964,ENSG00000238387,ENSG00000166483
chr11	9613774	9613865	11:9613774-9613865	ENSG00000243964
chr11	9614163	9614389	11:9614163-9614389	ENSG00000243964,ENSG00000238387,ENSG00000166483
chr11	9615200	9615298	11:9615200-9615298	-
chr11	9625831	9625960	11:9625831-9625960	ENSG00000255463
chr11	9631249	9631540	11:9631249-9631540	ENSG00000255463
chr11	9640088	9640298	11:9640088-9640298	ENSG00000133789,ENSG00000239470,ENSG00000255463
chr11	9662278	9662648	11:9662278-9662648	ENSG00000133789,ENSG00000239470
chr11	9663936	9664119	11:9663936-9664119	ENSG00000133789,ENSG00000239470
chr11	9689294	9689447	11:9689294-9689447	ENSG00000201564
chr11	9708636	9708742	11:9708636-9708742	-
chr11	9716780	9717055	11:9716780-9717055	ENSG00000201564,ENSG00000133789
chr11	9738217	9738478	11:9738217-9738478	ENSG00000254865,ENSG00000133789
chr11	9739254	9739500	11:9739254-9739500	ENSG00000133789
chr11	9748528	9748698	11:9748528-9748698	ENSG00000246273,ENSG00000245522
chr11	9758147	9758284	11:9758147-9758284	ENSG00000286561,ENSG00000246273,ENSG00000245522
chr11	9758772	9758933	11:9758772-9758933	ENSG00000286561,ENSG00000246273,ENSG00000245522
chr11	9759666	9759860	11:9759666-9759860	ENSG00000286561,ENSG00000246273,ENSG00000245522
chr11	9788270	9788537	11:9788270-9788537	ENSG00000254765,ENSG00000255476,ENSG00000133812,ENSG00000246273
chr11	9849511	9849689	11:9849511-9849689	ENSG00000286561,ENSG00000254765,ENSG00000252568,ENSG00000255476
chr11	9854402	9854493	11:9854402-9854493	ENSG00000286561,ENSG00000254765,ENSG00000252568,ENSG00000255476
chr11	9862261	9862402	11:9862261-9862402	ENSG00000254865,ENSG00000286561,ENSG00000254765,ENSG00000252568,ENSG00000255476
chr11	9899806	9899970	11:9899806-9899970	ENSG00000286561,ENSG00000254765
chr11	9923051	9923151	11:9923051-9923151	ENSG00000254865,ENSG00000286561,ENSG00000254765
chr11	10017966	10018202	11:10017966-10018202	ENSG00000254865,ENSG00000286561,ENSG00000254765
chr11	10041948	10042157	11:10041948-10042157	ENSG00000254719,ENSG00000254865,ENSG00000286561,ENSG00000254765,ENSG00000133812
chr11	10285451	10285542	11:10285451-10285542	ENSG00000254554,ENSG00000254719,ENSG00000133812
chr11	10293514	10293771	11:10293514-10293771	ENSG00000148926,ENSG00000254554,ENSG00000254719,ENSG00000254865,ENSG00000286561,ENSG00000133812
chr11	10294163	10294257	11:10294163-10294257	ENSG00000254554,ENSG00000254719,ENSG00000133812
chr11	10304913	10305118	11:10304913-10305118	ENSG00000148926,ENSG00000254554,ENSG00000254719,ENSG00000254865,ENSG00000286561
chr11	10307652	10307745	11:10307652-10307745	ENSG00000148926,ENSG00000254554
chr11	10307803	10308264	11:10307803-10308264	ENSG00000148926,ENSG00000254554,ENSG00000254719,ENSG00000254865,ENSG00000286561
chr11	10328328	10328832	11:10328328-10328832	ENSG00000133805,ENSG00000148926,ENSG00000254719,ENSG00000254865,ENSG00000286561
chr11	10366575	10366921	11:10366575-10366921	ENSG00000254865,ENSG00000286561
chr11	10382608	10382798	11:10382608-10382798	-
chr11	10398537	10398788	11:10398537-10398788	ENSG00000221574
chr11	10401011	10401187	11:10401011-10401187	ENSG00000221574
chr11	10401347	10401453	11:10401347-10401453	ENSG00000221574
chr11	10406282	10406435	11:10406282-10406435	ENSG00000072952,ENSG00000133805
chr11	10407168	10407271	11:10407168-10407271	ENSG00000133805
chr11	10413406	10413537	11:10413406-10413537	ENSG00000133805
chr11	10414233	10414500	11:10414233-10414500	ENSG00000133805
chr11	10414624	10414906	11:10414624-10414906	ENSG00000072952,ENSG00000133805
chr11	10436260	10436667	11:10436260-10436667	-
chr11	10436758	10437022	11:10436758-10437022	-
chr11	10445059	10445273	11:10445059-10445273	ENSG00000133805
chr11	10455984	10456081	11:10455984-10456081	ENSG00000133805
chr11	10459053	10459304	11:10459053-10459304	ENSG00000133805
chr11	10490581	10490807	11:10490581-10490807	ENSG00000283813,ENSG00000255823,ENSG00000133805
chr11	10503322	10503435	11:10503322-10503435	ENSG00000283813,ENSG00000255823,ENSG00000133805
chr11	10503898	10503995	11:10503898-10503995	ENSG00000283813,ENSG00000255823,ENSG00000133805
chr11	10507859	10507995	11:10507859-10507995	-
chr11	10508304	10508431	11:10508304-10508431	-
chr11	10508601	10508772	11:10508601-10508772	-
chr11	10508850	10509006	11:10508850-10509006	-
chr11	10509175	10509779	11:10509175-10509779	-
chr11	10509897	10510040	11:10509897-10510040	-
chr11	10510129	10510220	11:10510129-10510220	-
chr11	10541067	10541354	11:10541067-10541354	ENSG00000177112,ENSG00000110315
chr11	10581565	10582009	11:10581565-10582009	ENSG00000072952,ENSG00000133800,ENSG00000177112
chr11	10592464	10592591	11:10592464-10592591	ENSG00000072952,ENSG00000133800,ENSG00000177112
chr11	10597924	10598028	11:10597924-10598028	ENSG00000072952,ENSG00000177112
chr11	10598202	10598320	11:10598202-10598320	ENSG00000072952,ENSG00000133800,ENSG00000177112
chr11	10606216	10606357	11:10606216-10606357	ENSG00000072952,ENSG00000133800
chr11	10606614	10606747	11:10606614-10606747	ENSG00000133800
chr11	10623275	10623581	11:10623275-10623581	ENSG00000072952,ENSG00000133800
chr11	10664154	10664245	11:10664154-10664245	ENSG00000072952
chr11	10725401	10725650	11:10725401-10725650	ENSG00000206858,ENSG00000072952
chr11	10735703	10736018	11:10735703-10736018	ENSG00000198730,ENSG00000206858,ENSG00000072952,ENSG00000110315
chr11	10750939	10751370	11:10750939-10751370	ENSG00000198730
chr11	10777905	10778052	11:10777905-10778052	ENSG00000198730
chr11	10792475	10792726	11:10792475-10792726	ENSG00000246308,ENSG00000238622,ENSG00000110321
chr11	10797697	10797821	11:10797697-10797821	ENSG00000246308,ENSG00000238622,ENSG00000110321
chr11	10807926	10808059	11:10807926-10808059	ENSG00000246308,ENSG00000238622,ENSG00000110321
chr11	10808582	10809248	11:10808582-10809248	ENSG00000247271,ENSG00000236287,ENSG00000246308,ENSG00000238622,ENSG00000110321
chr11	10809329	10809499	11:10809329-10809499	ENSG00000246308,ENSG00000238622,ENSG00000110321
chr11	10857331	10857462	11:10857331-10857462	ENSG00000247271,ENSG00000236287,ENSG00000246308
chr11	10857746	10857896	11:10857746-10857896	ENSG00000247271,ENSG00000236287,ENSG00000246308,ENSG00000110321
chr11	10857984	10858365	11:10857984-10858365	ENSG00000247271,ENSG00000236287,ENSG00000246308,ENSG00000110321
chr11	10858768	10858859	11:10858768-10858859	ENSG00000247271,ENSG00000236287,ENSG00000246308
chr11	10878778	10878903	11:10878778-10878903	ENSG00000247271,ENSG00000236287
chr11	10892353	10892499	11:10892353-10892499	ENSG00000250041
chr11	10898090	10898237	11:10898090-10898237	ENSG00000250041
chr11	10899670	10900086	11:10899670-10900086	ENSG00000250041
chr11	10900333	10900554	11:10900333-10900554	ENSG00000250041
chr11	10931146	10931295	11:10931146-10931295	ENSG00000254401
chr11	10931356	10931524	11:10931356-10931524	ENSG00000254401
chr11	10933860	10934020	11:10933860-10934020	ENSG00000254401
chr11	10979619	10979735	11:10979619-10979735	ENSG00000255309,ENSG00000280288,ENSG00000270897,ENSG00000254957
chr11	11025251	11025412	11:11025251-11025412	ENSG00000255309,ENSG00000270897,ENSG00000254957,ENSG00000254401
chr11	11028226	11028317	11:11028226-11028317	ENSG00000255309,ENSG00000270897,ENSG00000254957,ENSG00000254401
chr11	11246922	11247059	11:11246922-11247059	ENSG00000255309,ENSG00000280288,ENSG00000266645,ENSG00000255260,ENSG00000255123,ENSG00000270897,ENSG00000254957
chr11	11311281	11311416	11:11311281-11311416	ENSG00000255309,ENSG00000280288,ENSG00000266645,ENSG00000255462,ENSG00000255351,ENSG00000254598,ENSG00000255123,ENSG00000270897,ENSG00000254957
chr11	11319052	11319248	11:11319052-11319248	ENSG00000255309,ENSG00000280288,ENSG00000266645,ENSG00000255462,ENSG00000255351,ENSG00000254598,ENSG00000255123,ENSG00000270897,ENSG00000254957
chr11	11370345	11370607	11:11370345-11370607	ENSG00000255309,ENSG00000280288,ENSG00000266645,ENSG00000255462,ENSG00000255351,ENSG00000254598,ENSG00000270897,ENSG00000254957
chr11	11407261	11407471	11:11407261-11407471	ENSG00000255309,ENSG00000280288,ENSG00000266645,ENSG00000255462,ENSG00000255351,ENSG00000254598,ENSG00000270897,ENSG00000254957
chr11	11416610	11416843	11:11416610-11416843	ENSG00000255309,ENSG00000280288,ENSG00000266645,ENSG00000255462,ENSG00000255351,ENSG00000254598,ENSG00000270897,ENSG00000254957
chr11	11417052	11417147	11:11417052-11417147	ENSG00000255309,ENSG00000280288,ENSG00000266645,ENSG00000255462,ENSG00000255351,ENSG00000254598,ENSG00000270897,ENSG00000254957
chr11	11620592	11620713	11:11620592-11620713	ENSG00000255309,ENSG00000280288,ENSG00000266645,ENSG00000255462,ENSG00000110328
chr11	11621991	11622249	11:11621991-11622249	ENSG00000255309,ENSG00000280288,ENSG00000266645,ENSG00000255462,ENSG00000255351,ENSG00000254598,ENSG00000110328,ENSG00000270897,ENSG00000254957
chr11	11787851	11787998	11:11787851-11787998	ENSG00000278529,ENSG00000286959,ENSG00000255309,ENSG00000280288,ENSG00000266645,ENSG00000255462,ENSG00000270897,ENSG00000254957
chr11	11841586	11841788	11:11841586-11841788	ENSG00000255492,ENSG00000170242,ENSG00000286959
chr11	11841846	11842230	11:11841846-11842230	ENSG00000255492,ENSG00000170242,ENSG00000286959
chr11	11842523	11842704	11:11842523-11842704	ENSG00000255492,ENSG00000170242,ENSG00000286959
chr11	11882671	11882790	11:11882671-11882790	ENSG00000255492,ENSG00000170242,ENSG00000286959
chr11	11948717	11948853	11:11948717-11948853	ENSG00000050165,ENSG00000170242
chr11	11966952	11967097	11:11966952-11967097	ENSG00000254486,ENSG00000050165,ENSG00000170242,ENSG00000286959
chr11	12024413	12024634	11:12024413-12024634	ENSG00000254983,ENSG00000254680,ENSG00000254486,ENSG00000050165
chr11	12042403	12042549	11:12042403-12042549	ENSG00000254983,ENSG00000254680,ENSG00000254486,ENSG00000050165,ENSG00000286959
chr11	12046420	12046584	11:12046420-12046584	ENSG00000254983,ENSG00000254680,ENSG00000254486
chr11	12047510	12047636	11:12047510-12047636	ENSG00000254983,ENSG00000254680,ENSG00000254486
chr11	12067050	12067201	11:12067050-12067201	ENSG00000254680,ENSG00000255400,ENSG00000254991
chr11	12087755	12087904	11:12087755-12087904	ENSG00000254680,ENSG00000133816,ENSG00000255400
chr11	12099246	12099351	11:12099246-12099351	ENSG00000254680,ENSG00000133816,ENSG00000255400
chr11	12110354	12110657	11:12110354-12110657	ENSG00000254680,ENSG00000133816,ENSG00000255400
chr11	12111101	12111230	11:12111101-12111230	ENSG00000254680,ENSG00000133816
chr11	12123998	12124089	11:12123998-12124089	ENSG00000133816
chr11	12124728	12125100	11:12124728-12125100	ENSG00000254983,ENSG00000254680,ENSG00000133816
chr11	12134291	12134489	11:12134291-12134489	ENSG00000254680,ENSG00000133816
chr11	12157387	12157487	11:12157387-12157487	ENSG00000275373,ENSG00000133816
chr11	12159438	12159624	11:12159438-12159624	ENSG00000254680,ENSG00000275373,ENSG00000133816
chr11	12159761	12159907	11:12159761-12159907	ENSG00000254680,ENSG00000275373,ENSG00000133816
chr11	12174564	12174782	11:12174564-12174782	ENSG00000254680,ENSG00000275373
chr11	12206561	12206780	11:12206561-12206780	ENSG00000254680,ENSG00000133816
chr11	12224607	12224865	11:12224607-12224865	ENSG00000254983,ENSG00000254680,ENSG00000133816
chr11	12240136	12240273	11:12240136-12240273	ENSG00000254680,ENSG00000133816
chr11	12331465	12331556	11:12331465-12331556	ENSG00000255018,ENSG00000255558,ENSG00000189431,ENSG00000254670,ENSG00000251381,ENSG00000203258,ENSG00000252329,ENSG00000254688,ENSG00000254847,ENSG00000197702,ENSG00000254983
chr11	12599574	12599736	11:12599574-12599736	ENSG00000189431,ENSG00000254670,ENSG00000203258,ENSG00000252329,ENSG00000255067,ENSG00000254688,ENSG00000286521,ENSG00000254847,ENSG00000197702,ENSG00000254983
chr11	12640995	12641150	11:12640995-12641150	ENSG00000255558,ENSG00000189431,ENSG00000254670,ENSG00000251381,ENSG00000203258,ENSG00000252329,ENSG00000255067,ENSG00000254688,ENSG00000286521,ENSG00000254847,ENSG00000197702,ENSG00000254983
chr11	12674088	12674541	11:12674088-12674541	ENSG00000203258,ENSG00000252329,ENSG00000255067,ENSG00000254688,ENSG00000187079,ENSG00000286521,ENSG00000254847,ENSG00000197702,ENSG00000254983
chr11	12693790	12694056	11:12693790-12694056	ENSG00000255558,ENSG00000203258,ENSG00000252329,ENSG00000255067,ENSG00000254688,ENSG00000187079,ENSG00000286521,ENSG00000254847,ENSG00000197702,ENSG00000254983
chr11	12769921	12770025	11:12769921-12770025	ENSG00000203258,ENSG00000252329,ENSG00000255067,ENSG00000254688,ENSG00000254847,ENSG00000197702
chr11	12888915	12889043	11:12888915-12889043	ENSG00000189431,ENSG00000254670,ENSG00000251381,ENSG00000203258,ENSG00000252329,ENSG00000255067,ENSG00000254688,ENSG00000187079,ENSG00000286521,ENSG00000254847,ENSG00000197702,ENSG00000254983
chr11	12889403	12889688	11:12889403-12889688	ENSG00000255018,ENSG00000255558,ENSG00000189431,ENSG00000254670,ENSG00000251381,ENSG00000203258,ENSG00000252329,ENSG00000255067,ENSG00000254688,ENSG00000187079,ENSG00000286521,ENSG00000254847,ENSG00000197702,ENSG00000254983
chr11	13183171	13183262	11:13183171-13183262	ENSG00000255018,ENSG00000255558,ENSG00000189431,ENSG00000254670,ENSG00000251381,ENSG00000203258
chr11	13205534	13205705	11:13205534-13205705	ENSG00000255018,ENSG00000255558,ENSG00000189431,ENSG00000254670,ENSG00000251381
chr11	13216119	13216230	11:13216119-13216230	ENSG00000255018,ENSG00000255558,ENSG00000189431,ENSG00000254670,ENSG00000251381,ENSG00000203258
chr11	13216472	13216729	11:13216472-13216729	ENSG00000255018,ENSG00000255558,ENSG00000189431,ENSG00000254670,ENSG00000251381,ENSG00000203258
chr11	13239024	13239130	11:13239024-13239130	ENSG00000255018,ENSG00000255558,ENSG00000189431,ENSG00000254670,ENSG00000251381
chr11	13277304	13277871	11:13277304-13277871	ENSG00000133794
chr11	13278378	13278501	11:13278378-13278501	ENSG00000133794
chr11	13286595	13286728	11:13286595-13286728	ENSG00000133794
chr11	13287181	13287352	11:13287181-13287352	ENSG00000133794
chr11	13297951	13298201	11:13297951-13298201	ENSG00000133794,ENSG00000255018,ENSG00000255558,ENSG00000189431,ENSG00000254670,ENSG00000251381
chr11	13303736	13303930	11:13303736-13303930	ENSG00000133794,ENSG00000255018,ENSG00000255558,ENSG00000189431,ENSG00000254670,ENSG00000251381
chr11	13335369	13335525	11:13335369-13335525	ENSG00000222162,ENSG00000133794,ENSG00000255018,ENSG00000255558,ENSG00000189431,ENSG00000254670,ENSG00000251381
chr11	13344280	13344420	11:13344280-13344420	ENSG00000222162,ENSG00000133794,ENSG00000255018,ENSG00000255558,ENSG00000189431,ENSG00000254670,ENSG00000251381
chr11	13348448	13348581	11:13348448-13348581	ENSG00000222162,ENSG00000133794,ENSG00000255018,ENSG00000255558,ENSG00000189431,ENSG00000254670,ENSG00000251381
chr11	13436996	13437087	11:13436996-13437087	ENSG00000148925
chr11	13462702	13462869	11:13462702-13462869	ENSG00000254583,ENSG00000287548,ENSG00000148925
chr11	13462958	13463569	11:13462958-13463569	ENSG00000152266,ENSG00000254583,ENSG00000287548,ENSG00000148925
chr11	13487252	13487446	11:13487252-13487446	ENSG00000255088,ENSG00000255075,ENSG00000228901,ENSG00000152266,ENSG00000255401,ENSG00000254583
chr11	13668180	13668903	11:13668180-13668903	ENSG00000254930,ENSG00000254927,ENSG00000255088,ENSG00000255075,ENSG00000200685,ENSG00000240454,ENSG00000254791,ENSG00000197601,ENSG00000228901
chr11	13674344	13674542	11:13674344-13674542	ENSG00000255088,ENSG00000255075,ENSG00000200685,ENSG00000240454,ENSG00000254791,ENSG00000197601,ENSG00000228901
chr11	13674896	13675096	11:13674896-13675096	ENSG00000255088,ENSG00000255075,ENSG00000200685,ENSG00000240454,ENSG00000254791,ENSG00000197601,ENSG00000228901
chr11	13675209	13675376	11:13675209-13675376	ENSG00000255088,ENSG00000255075,ENSG00000200685,ENSG00000240454,ENSG00000254791,ENSG00000197601,ENSG00000228901
chr11	13680596	13680827	11:13680596-13680827	ENSG00000255088,ENSG00000255075,ENSG00000200685,ENSG00000240454,ENSG00000197601,ENSG00000228901
chr11	13772587	13772692	11:13772587-13772692	ENSG00000212365,ENSG00000262655,ENSG00000254930,ENSG00000254927,ENSG00000255411,ENSG00000255088,ENSG00000255075,ENSG00000228901
chr11	13917378	13917476	11:13917378-13917476	ENSG00000212365,ENSG00000262655,ENSG00000254438,ENSG00000201856,ENSG00000254930,ENSG00000254927,ENSG00000255411,ENSG00000255088,ENSG00000255075
chr11	13924734	13925026	11:13924734-13925026	ENSG00000255074,ENSG00000254418,ENSG00000212365,ENSG00000262655,ENSG00000254438,ENSG00000201856,ENSG00000254930,ENSG00000254927,ENSG00000255411,ENSG00000255088,ENSG00000255075,ENSG00000228901
chr11	14237441	14237653	11:14237441-14237653	ENSG00000255074,ENSG00000254418,ENSG00000212365,ENSG00000262655,ENSG00000254930,ENSG00000254927,ENSG00000255411,ENSG00000255088,ENSG00000255075,ENSG00000228901
chr11	14237736	14237870	11:14237736-14237870	ENSG00000255074,ENSG00000254418,ENSG00000212365,ENSG00000262655,ENSG00000254930,ENSG00000254927,ENSG00000255411,ENSG00000255088,ENSG00000255075,ENSG00000228901
chr11	14300664	14300944	11:14300664-14300944	ENSG00000251991,ENSG00000129083,ENSG00000255074,ENSG00000133818,ENSG00000254418,ENSG00000212365,ENSG00000262655
chr11	14499607	14500041	11:14499607-14500041	ENSG00000129084,ENSG00000256206,ENSG00000251991,ENSG00000129083,ENSG00000255074,ENSG00000254418
chr11	14500489	14500605	11:14500489-14500605	ENSG00000129084,ENSG00000251991,ENSG00000129083
chr11	14519982	14520618	11:14519982-14520618	ENSG00000129084,ENSG00000256206,ENSG00000251991,ENSG00000255074
chr11	14537195	14537337	11:14537195-14537337	ENSG00000253179,ENSG00000255040,ENSG00000129084,ENSG00000256206
chr11	14544709	14544824	11:14544709-14544824	ENSG00000255040,ENSG00000256206
chr11	14555081	14555318	11:14555081-14555318	ENSG00000250640,ENSG00000110680,ENSG00000255040,ENSG00000255074
chr11	14578592	14578798	11:14578592-14578798	ENSG00000250640,ENSG00000255040
chr11	14587394	14587642	11:14587394-14587642	ENSG00000250640,ENSG00000255040
chr11	14612100	14612284	11:14612100-14612284	ENSG00000255040
chr11	14612722	14613022	11:14612722-14613022	ENSG00000255040
chr11	14625705	14625854	11:14625705-14625854	ENSG00000255040
chr11	14625979	14626120	11:14625979-14626120	ENSG00000255040
chr11	14635724	14635815	11:14635724-14635815	ENSG00000255040,ENSG00000152270,ENSG00000129084
chr11	14636312	14636515	11:14636312-14636515	ENSG00000255040,ENSG00000152270,ENSG00000129084
chr11	14643613	14643847	11:14643613-14643847	ENSG00000255040,ENSG00000152270,ENSG00000129084
chr11	14644212	14644424	11:14644212-14644424	ENSG00000255040,ENSG00000152270,ENSG00000129084
chr11	14813700	14813813	11:14813700-14813813	ENSG00000250640,ENSG00000255040
chr11	14891614	14891874	11:14891614-14891874	ENSG00000253179,ENSG00000186104
chr11	14892142	14892466	11:14892142-14892466	ENSG00000253179,ENSG00000186104
chr11	14895153	14895303	11:14895153-14895303	ENSG00000253179,ENSG00000175868,ENSG00000186104
chr11	14904905	14905050	11:14904905-14905050	ENSG00000253179,ENSG00000175868,ENSG00000186104
chr11	14905563	14905654	11:14905563-14905654	ENSG00000250640,ENSG00000110680,ENSG00000253179,ENSG00000175868
chr11	14907802	14907951	11:14907802-14907951	ENSG00000250640,ENSG00000110680,ENSG00000253179,ENSG00000175868
chr11	15048682	15048909	11:15048682-15048909	ENSG00000254946,ENSG00000253072,ENSG00000250640,ENSG00000110680
chr11	15074604	15074707	11:15074604-15074707	ENSG00000250640,ENSG00000110680,ENSG00000175868
chr11	15075032	15075165	11:15075032-15075165	ENSG00000250640,ENSG00000110680,ENSG00000253179,ENSG00000175868
chr11	15101180	15101357	11:15101180-15101357	ENSG00000253072,ENSG00000188487,ENSG00000250640,ENSG00000110680
chr11	15145678	15145773	11:15145678-15145773	ENSG00000188487
chr11	15208757	15208863	11:15208757-15208863	ENSG00000253072,ENSG00000188487,ENSG00000250640,ENSG00000110680
chr11	15650093	15650456	11:15650093-15650456	ENSG00000241943,ENSG00000213785,ENSG00000254661,ENSG00000286960,ENSG00000254645,ENSG00000254695,ENSG00000254789,ENSG00000254946,ENSG00000253072
chr11	15742775	15742917	11:15742775-15742917	ENSG00000213785,ENSG00000254661,ENSG00000286960,ENSG00000254645,ENSG00000254695,ENSG00000254789,ENSG00000254946,ENSG00000253072
chr11	15800071	15800410	11:15800071-15800410	ENSG00000241943,ENSG00000213785,ENSG00000254661,ENSG00000286960,ENSG00000254645,ENSG00000254695,ENSG00000254789,ENSG00000254946,ENSG00000253072
chr11	15800482	15800682	11:15800482-15800682	ENSG00000241943,ENSG00000213785,ENSG00000254661,ENSG00000286960,ENSG00000254645,ENSG00000254695,ENSG00000254789,ENSG00000254946,ENSG00000253072
chr11	15815980	15816093	11:15815980-15816093	ENSG00000213785,ENSG00000254661,ENSG00000286960,ENSG00000254645,ENSG00000254695,ENSG00000254789,ENSG00000254946,ENSG00000253072
chr11	15816265	15816454	11:15816265-15816454	ENSG00000241943,ENSG00000213785,ENSG00000254661,ENSG00000286960,ENSG00000254645,ENSG00000254695,ENSG00000254789,ENSG00000254946,ENSG00000253072
chr11	15818922	15819013	11:15818922-15819013	ENSG00000213785,ENSG00000254661,ENSG00000286960,ENSG00000254645,ENSG00000254789,ENSG00000254946
chr11	15819784	15819952	11:15819784-15819952	ENSG00000241943,ENSG00000213785,ENSG00000254661,ENSG00000286960,ENSG00000254645,ENSG00000254695,ENSG00000254789,ENSG00000254946,ENSG00000253072
chr11	15968128	15968233	11:15968128-15968233	ENSG00000284094,ENSG00000254661
chr11	15969438	15969636	11:15969438-15969636	ENSG00000241943,ENSG00000213785,ENSG00000254878,ENSG00000284094,ENSG00000254661,ENSG00000286960,ENSG00000254695,ENSG00000254946,ENSG00000253072
chr11	16001907	16002151	11:16001907-16002151	ENSG00000241943,ENSG00000213785,ENSG00000254878,ENSG00000254661,ENSG00000286960,ENSG00000254695,ENSG00000254789,ENSG00000254946,ENSG00000253072
chr11	16012497	16012628	11:16012497-16012628	ENSG00000213785,ENSG00000254878,ENSG00000110693,ENSG00000254661
chr11	16604975	16605119	11:16604975-16605119	ENSG00000110696,ENSG00000241943,ENSG00000213785,ENSG00000110693
chr11	16606312	16606502	11:16606312-16606502	ENSG00000110696,ENSG00000241943,ENSG00000213785,ENSG00000110693,ENSG00000254661,ENSG00000254695,ENSG00000254789,ENSG00000254946
chr11	16613743	16613942	11:16613743-16613942	ENSG00000110696,ENSG00000241943,ENSG00000213785,ENSG00000110693,ENSG00000254661,ENSG00000286960,ENSG00000254695,ENSG00000254789,ENSG00000254946,ENSG00000253072
chr11	16614154	16614245	11:16614154-16614245	ENSG00000110696,ENSG00000241943,ENSG00000213785,ENSG00000110693
chr11	16738209	16738310	11:16738209-16738310	ENSG00000110696,ENSG00000110693
chr11	16738389	16738720	11:16738389-16738720	ENSG00000110696,ENSG00000110693
chr11	16738787	16738887	11:16738787-16738887	ENSG00000110696,ENSG00000110693
chr11	16779485	16779712	11:16779485-16779712	ENSG00000244398,ENSG00000199883
chr11	16780259	16780382	11:16780259-16780382	-
chr11	16785643	16785788	11:16785643-16785788	ENSG00000199883,ENSG00000166689
chr11	16788553	16788659	11:16788553-16788659	ENSG00000166689
chr11	16791692	16791921	11:16791692-16791921	ENSG00000199883,ENSG00000166689
chr11	16795272	16795425	11:16795272-16795425	ENSG00000199883,ENSG00000166689
chr11	16807325	16807656	11:16807325-16807656	ENSG00000199883,ENSG00000166689
chr11	16809971	16810062	11:16809971-16810062	ENSG00000199883,ENSG00000166689
chr11	16814584	16814718	11:16814584-16814718	ENSG00000199883,ENSG00000166689
chr11	16815248	16815442	11:16815248-16815442	ENSG00000199883,ENSG00000166689
chr11	16817410	16817559	11:16817410-16817559	ENSG00000199883,ENSG00000166689
chr11	16820427	16820533	11:16820427-16820533	ENSG00000199883,ENSG00000166689
chr11	16883147	16883447	11:16883147-16883447	ENSG00000244398,ENSG00000199883,ENSG00000166689
chr11	16903195	16903317	11:16903195-16903317	ENSG00000244398,ENSG00000199883
chr11	16925497	16925588	11:16925497-16925588	ENSG00000244398,ENSG00000199883
chr11	16946056	16946149	11:16946056-16946149	ENSG00000184669,ENSG00000244398,ENSG00000199883
chr11	17015134	17015254	11:17015134-17015254	ENSG00000184669,ENSG00000244398,ENSG00000166689
chr11	17063509	17063667	11:17063509-17063667	ENSG00000272034,ENSG00000184669,ENSG00000244398
chr11	17077555	17077965	11:17077555-17077965	ENSG00000201586,ENSG00000201403,ENSG00000272034,ENSG00000110700,ENSG00000244398
chr11	17078034	17078143	11:17078034-17078143	ENSG00000201586,ENSG00000201403,ENSG00000272034,ENSG00000110700
chr11	17097807	17097970	11:17097807-17097970	ENSG00000213779,ENSG00000240808,ENSG00000201586
chr11	17098070	17098398	11:17098070-17098398	ENSG00000197149,ENSG00000213779,ENSG00000240808,ENSG00000201586,ENSG00000244398
chr11	17154516	17154631	11:17154516-17154631	ENSG00000197149,ENSG00000213779,ENSG00000240808,ENSG00000201586
chr11	17159556	17159740	11:17159556-17159740	ENSG00000197149,ENSG00000213779,ENSG00000240808,ENSG00000201586,ENSG00000011405
chr11	17161664	17161777	11:17161664-17161777	ENSG00000197149,ENSG00000213779,ENSG00000240808,ENSG00000201586,ENSG00000011405
chr11	17207667	17207764	11:17207667-17207764	ENSG00000197149,ENSG00000070081,ENSG00000213779,ENSG00000011405
chr11	17207903	17208163	11:17207903-17208163	ENSG00000197149,ENSG00000070081,ENSG00000213779,ENSG00000240808,ENSG00000201586,ENSG00000011405
chr11	17276295	17277005	11:17276295-17277005	ENSG00000197149,ENSG00000070081
chr11	17321616	17321723	11:17321616-17321723	ENSG00000197149,ENSG00000070081
chr11	17351615	17352020	11:17351615-17352020	ENSG00000287898,ENSG00000255035,ENSG00000006071,ENSG00000188211,ENSG00000285545,ENSG00000197149
chr11	17353633	17353793	11:17353633-17353793	ENSG00000287898,ENSG00000255035,ENSG00000006071,ENSG00000188211,ENSG00000285545,ENSG00000197149
chr11	17383568	17383821	11:17383568-17383821	ENSG00000006611,ENSG00000287898,ENSG00000255035,ENSG00000006071,ENSG00000260196,ENSG00000187486,ENSG00000197149
chr11	17389304	17389460	11:17389304-17389460	ENSG00000287898,ENSG00000255035,ENSG00000006071,ENSG00000260196,ENSG00000187486
chr11	17504684	17504824	11:17504684-17504824	ENSG00000006611,ENSG00000287898,ENSG00000255035,ENSG00000006071,ENSG00000260196,ENSG00000187486,ENSG00000197149
chr11	17528232	17528357	11:17528232-17528357	ENSG00000188162,ENSG00000006611,ENSG00000287898,ENSG00000255035,ENSG00000006071,ENSG00000197149
chr11	17563414	17563660	11:17563414-17563660	ENSG00000255335,ENSG00000254586,ENSG00000188162,ENSG00000287898,ENSG00000255035,ENSG00000006071
chr11	17599102	17599213	11:17599102-17599213	ENSG00000129159,ENSG00000129152,ENSG00000255335,ENSG00000254586,ENSG00000188162,ENSG00000287898,ENSG00000255035,ENSG00000006071
chr11	17731140	17731268	11:17731140-17731268	ENSG00000129159,ENSG00000129152,ENSG00000255335,ENSG00000254586
chr11	17901606	17901766	11:17901606-17901766	ENSG00000129152,ENSG00000255335,ENSG00000254586
chr11	17905624	17905715	11:17905624-17905715	ENSG00000129152,ENSG00000255335,ENSG00000254586
chr11	17922048	17922247	11:17922048-17922247	ENSG00000129152,ENSG00000255335,ENSG00000254586
chr11	18012879	18013320	11:18012879-18013320	ENSG00000254857,ENSG00000129167,ENSG00000255448,ENSG00000129158,ENSG00000255335,ENSG00000254586
chr11	18013394	18013674	11:18013394-18013674	ENSG00000129167,ENSG00000255448,ENSG00000129158
chr11	18105809	18105937	11:18105809-18105937	ENSG00000179817,ENSG00000254857,ENSG00000285562,ENSG00000166787,ENSG00000255254,ENSG00000166788,ENSG00000129167
chr11	18106019	18106211	11:18106019-18106211	ENSG00000255138,ENSG00000179817,ENSG00000254857,ENSG00000285562,ENSG00000255470,ENSG00000179826,ENSG00000166787,ENSG00000255254,ENSG00000166788,ENSG00000129167,ENSG00000255448
chr11	18115619	18115756	11:18115619-18115756	ENSG00000256734,ENSG00000255138,ENSG00000179817,ENSG00000254857,ENSG00000285562,ENSG00000255470,ENSG00000179826,ENSG00000166787,ENSG00000255254,ENSG00000166788,ENSG00000129167
chr11	18203949	18204052	11:18203949-18204052	ENSG00000189332,ENSG00000254546,ENSG00000255138,ENSG00000179817,ENSG00000254857,ENSG00000285562,ENSG00000255470
chr11	18243914	18244037	11:18243914-18244037	ENSG00000166800,ENSG00000201695,ENSG00000173432,ENSG00000212789,ENSG00000200336,ENSG00000134339,ENSG00000255071,ENSG00000148965,ENSG00000255138,ENSG00000179817,ENSG00000254857,ENSG00000255470
chr11	18277765	18277881	11:18277765-18277881	ENSG00000166800,ENSG00000256734,ENSG00000201695,ENSG00000173432,ENSG00000212789,ENSG00000179817
chr11	18278011	18278194	11:18278011-18278194	ENSG00000256588,ENSG00000256464,ENSG00000166800,ENSG00000256734,ENSG00000110756,ENSG00000201695,ENSG00000173432,ENSG00000212789,ENSG00000255138,ENSG00000179817,ENSG00000254857,ENSG00000285562,ENSG00000255470
chr11	18299861	18299952	11:18299861-18299952	ENSG00000256588,ENSG00000256464,ENSG00000166800,ENSG00000256734,ENSG00000166796,ENSG00000256006,ENSG00000110756,ENSG00000201695,ENSG00000173432,ENSG00000212789
chr11	18314908	18315072	11:18314908-18315072	ENSG00000256588,ENSG00000256464,ENSG00000166800,ENSG00000256734,ENSG00000166796,ENSG00000256006,ENSG00000110768,ENSG00000110756,ENSG00000212789
chr11	18321703	18321808	11:18321703-18321808	ENSG00000110768,ENSG00000110756
chr11	18322067	18322629	11:18322067-18322629	ENSG00000256361,ENSG00000256588,ENSG00000256464,ENSG00000166800,ENSG00000256734,ENSG00000166796,ENSG00000256006,ENSG00000110768,ENSG00000110756
chr11	18383491	18383608	11:18383491-18383608	ENSG00000256464,ENSG00000166800,ENSG00000256734,ENSG00000166796,ENSG00000256006,ENSG00000134333,ENSG00000264603
chr11	18383684	18384020	11:18383684-18384020	ENSG00000256588,ENSG00000256464,ENSG00000166800,ENSG00000256734,ENSG00000166796,ENSG00000256006,ENSG00000134333,ENSG00000264603
chr11	18384267	18384454	11:18384267-18384454	ENSG00000166800,ENSG00000256734,ENSG00000166796,ENSG00000256006,ENSG00000134333,ENSG00000264603
chr11	18394373	18394650	11:18394373-18394650	ENSG00000166800,ENSG00000256734,ENSG00000166796,ENSG00000256006,ENSG00000134333,ENSG00000264603
chr11	18395795	18396387	11:18395795-18396387	ENSG00000256361,ENSG00000256588,ENSG00000256464,ENSG00000166800,ENSG00000256734,ENSG00000166796,ENSG00000256006,ENSG00000134333
chr11	18526581	18527275	11:18526581-18527275	ENSG00000279837,ENSG00000274589,ENSG00000256361,ENSG00000256588,ENSG00000256464,ENSG00000074319,ENSG00000166800,ENSG00000256734,ENSG00000166796,ENSG00000256006
chr11	18588595	18588960	11:18588595-18588960	ENSG00000279837,ENSG00000256282,ENSG00000247595,ENSG00000274589,ENSG00000151116,ENSG00000256361,ENSG00000256588,ENSG00000256464,ENSG00000166800,ENSG00000256734
chr11	18616096	18616301	11:18616096-18616301	ENSG00000179119,ENSG00000279837,ENSG00000256282,ENSG00000247595,ENSG00000256361
chr11	18634310	18634895	11:18634310-18634895	ENSG00000179119,ENSG00000279837,ENSG00000256282,ENSG00000247595,ENSG00000274589,ENSG00000151116,ENSG00000256361,ENSG00000256588,ENSG00000256464,ENSG00000074319,ENSG00000166800,ENSG00000256734,ENSG00000166796
chr11	18648460	18648566	11:18648460-18648566	ENSG00000276789,ENSG00000279837,ENSG00000256282,ENSG00000274589,ENSG00000256361,ENSG00000256464,ENSG00000166800,ENSG00000256734
chr11	18651321	18651412	11:18651321-18651412	ENSG00000279837,ENSG00000256282,ENSG00000274589,ENSG00000256361,ENSG00000256588,ENSG00000256464,ENSG00000166800,ENSG00000256734
chr11	18667064	18667297	11:18667064-18667297	ENSG00000255511,ENSG00000257043,ENSG00000256464,ENSG00000256734
chr11	18669364	18669482	11:18669364-18669482	ENSG00000257043,ENSG00000256734
chr11	18697710	18697873	11:18697710-18697873	ENSG00000151117
chr11	18698498	18698809	11:18698498-18698809	ENSG00000254966,ENSG00000151117,ENSG00000279837
chr11	18699156	18699247	11:18699156-18699247	ENSG00000151117
chr11	18700007	18700234	11:18700007-18700234	ENSG00000254966,ENSG00000179057,ENSG00000151117
chr11	18706138	18706229	11:18706138-18706229	ENSG00000254966,ENSG00000179057,ENSG00000151117
chr11	18706391	18706525	11:18706391-18706525	ENSG00000254966,ENSG00000179057,ENSG00000151117
chr11	18721168	18721321	11:18721168-18721321	ENSG00000179057
chr11	18722073	18722241	11:18722073-18722241	ENSG00000179057
chr11	18727739	18727844	11:18727739-18727844	ENSG00000110786,ENSG00000179057,ENSG00000274589
chr11	18749772	18749930	11:18749772-18749930	ENSG00000255536,ENSG00000254541,ENSG00000255511,ENSG00000254529,ENSG00000276789,ENSG00000286998,ENSG00000110786,ENSG00000256464,ENSG00000256734,ENSG00000179817,ENSG00000254857
chr11	18764391	18764507	11:18764391-18764507	ENSG00000255536,ENSG00000254541,ENSG00000255511,ENSG00000254529,ENSG00000276789,ENSG00000286998,ENSG00000274589,ENSG00000179817
chr11	18775827	18775918	11:18775827-18775918	ENSG00000254720,ENSG00000255244,ENSG00000170255,ENSG00000255536,ENSG00000254541,ENSG00000255511,ENSG00000254529,ENSG00000276789,ENSG00000286998,ENSG00000110786,ENSG00000179817,ENSG00000254857
chr11	19071273	19071491	11:19071273-19071491	ENSG00000254622,ENSG00000255043,ENSG00000255270,ENSG00000255160,ENSG00000254544,ENSG00000183695,ENSG00000255424,ENSG00000254720,ENSG00000254738,ENSG00000255244,ENSG00000170255,ENSG00000255536,ENSG00000254541,ENSG00000255511,ENSG00000254529,ENSG00000276789
chr11	19077065	19077217	11:19077065-19077217	ENSG00000254622,ENSG00000255043,ENSG00000183695,ENSG00000255424,ENSG00000254720,ENSG00000254738,ENSG00000255244,ENSG00000170255,ENSG00000255536,ENSG00000254541,ENSG00000255511,ENSG00000254529,ENSG00000276789
chr11	19116888	19117274	11:19116888-19117274	ENSG00000255043,ENSG00000177054,ENSG00000183695,ENSG00000255424,ENSG00000254720,ENSG00000254738,ENSG00000255244,ENSG00000170255,ENSG00000255536,ENSG00000254541,ENSG00000255511,ENSG00000254529,ENSG00000276789
chr11	19181824	19181996	11:19181824-19181996	ENSG00000255043,ENSG00000254544,ENSG00000255308,ENSG00000129170,ENSG00000255424,ENSG00000254720,ENSG00000254738,ENSG00000255244,ENSG00000170255,ENSG00000255536,ENSG00000254541,ENSG00000255511,ENSG00000254529
chr11	19200662	19200780	11:19200662-19200780	ENSG00000255308,ENSG00000129170
chr11	19240828	19241351	11:19240828-19241351	ENSG00000255270,ENSG00000255160,ENSG00000254544,ENSG00000129173,ENSG00000255424
chr11	19241643	19241771	11:19241643-19241771	ENSG00000254544,ENSG00000129173
chr11	19259858	19259994	11:19259858-19259994	ENSG00000254622,ENSG00000255043,ENSG00000200687,ENSG00000255270,ENSG00000255160,ENSG00000254544,ENSG00000129173,ENSG00000255424,ENSG00000254720,ENSG00000254738,ENSG00000255244,ENSG00000170255,ENSG00000255536,ENSG00000254541,ENSG00000255511
chr11	19311431	19311570	11:19311431-19311570	ENSG00000254622,ENSG00000255043,ENSG00000200687,ENSG00000255270,ENSG00000255160,ENSG00000254544,ENSG00000255424,ENSG00000254720,ENSG00000254738,ENSG00000170255,ENSG00000255536,ENSG00000254529
chr11	19426168	19426282	11:19426168-19426282	ENSG00000254622,ENSG00000255043,ENSG00000200687,ENSG00000255270,ENSG00000254738,ENSG00000255244,ENSG00000170255,ENSG00000254541
chr11	19433482	19433615	11:19433482-19433615	ENSG00000254622,ENSG00000255043,ENSG00000200687,ENSG00000255270,ENSG00000254720,ENSG00000254738,ENSG00000170255
chr11	19553865	19553965	11:19553865-19553965	ENSG00000264309,ENSG00000265210,ENSG00000254622,ENSG00000255043,ENSG00000200687,ENSG00000255270,ENSG00000255160,ENSG00000254544
chr11	19557816	19557937	11:19557816-19557937	ENSG00000264309,ENSG00000207407,ENSG00000265210,ENSG00000254622,ENSG00000255043,ENSG00000255270,ENSG00000255160,ENSG00000254544
chr11	19614683	19614839	11:19614683-19614839	ENSG00000264309,ENSG00000207407,ENSG00000265210,ENSG00000255043,ENSG00000254720,ENSG00000254738,ENSG00000255244,ENSG00000255536,ENSG00000254541
chr11	19625538	19625722	11:19625538-19625722	ENSG00000264309,ENSG00000207407,ENSG00000265210,ENSG00000255043,ENSG00000254720,ENSG00000255244,ENSG00000170255,ENSG00000255536,ENSG00000254529
chr11	19665217	19665362	11:19665217-19665362	ENSG00000264309,ENSG00000207407,ENSG00000265210
chr11	19712413	19712979	11:19712413-19712979	ENSG00000264309,ENSG00000270607,ENSG00000207407,ENSG00000265210,ENSG00000166833
chr11	19728495	19728758	11:19728495-19728758	ENSG00000264309,ENSG00000270607,ENSG00000207407,ENSG00000265210,ENSG00000254622,ENSG00000255043,ENSG00000166833,ENSG00000254544,ENSG00000255424,ENSG00000254720,ENSG00000254738,ENSG00000255244,ENSG00000170255,ENSG00000254541,ENSG00000255511
chr11	19742801	19742941	11:19742801-19742941	ENSG00000264309,ENSG00000207407,ENSG00000265210,ENSG00000254622,ENSG00000255043
chr11	19903657	19903767	11:19903657-19903767	ENSG00000109851,ENSG00000254542,ENSG00000264309,ENSG00000265210,ENSG00000254622
chr11	19938324	19938459	11:19938324-19938459	ENSG00000109851,ENSG00000254542,ENSG00000166833
chr11	19951875	19951977	11:19951875-19951977	ENSG00000109851,ENSG00000279266,ENSG00000254542
chr11	20046458	20046685	11:20046458-20046685	ENSG00000109851,ENSG00000254453,ENSG00000254542
chr11	20112339	20112468	11:20112339-20112468	ENSG00000109851,ENSG00000254894,ENSG00000254542,ENSG00000166833
chr11	20112540	20112698	11:20112540-20112698	ENSG00000109851,ENSG00000254894,ENSG00000254542,ENSG00000166833
chr11	20128376	20128470	11:20128376-20128470	ENSG00000109851,ENSG00000279266,ENSG00000254894,ENSG00000254542
chr11	20132558	20132654	11:20132558-20132654	ENSG00000109851,ENSG00000279266,ENSG00000254894,ENSG00000254542
chr11	20355356	20355469	11:20355356-20355469	ENSG00000109854,ENSG00000109851
chr11	20363648	20363823	11:20363648-20363823	ENSG00000109854,ENSG00000109851
chr11	20363966	20364199	11:20363966-20364199	ENSG00000109854
chr11	20367708	20367858	11:20367708-20367858	ENSG00000109854
chr11	20387132	20387803	11:20387132-20387803	ENSG00000185238,ENSG00000109854
chr11	20387921	20388056	11:20387921-20388056	ENSG00000185238
chr11	20397359	20397493	11:20397359-20397493	ENSG00000286382,ENSG00000255291,ENSG00000185238
chr11	20451700	20451904	11:20451700-20451904	ENSG00000286382,ENSG00000255291,ENSG00000109851
chr11	20474974	20475140	11:20474974-20475140	ENSG00000286382,ENSG00000255291
chr11	20475216	20475384	11:20475216-20475384	ENSG00000286382,ENSG00000255291
chr11	20610260	20610416	11:20610260-20610416	ENSG00000201059,ENSG00000254906,ENSG00000165973,ENSG00000165970,ENSG00000286382,ENSG00000255291,ENSG00000109851,ENSG00000255244,ENSG00000255536
chr11	20648124	20648225	11:20648124-20648225	ENSG00000201059,ENSG00000254906,ENSG00000165973,ENSG00000165970,ENSG00000286382,ENSG00000255291
chr11	21456289	21456470	11:21456289-21456470	ENSG00000252816,ENSG00000225477,ENSG00000255167,ENSG00000254816,ENSG00000201059,ENSG00000165973,ENSG00000255291,ENSG00000254738
chr11	21493077	21493244	11:21493077-21493244	ENSG00000255293,ENSG00000255357,ENSG00000255323,ENSG00000254540,ENSG00000252816,ENSG00000225477,ENSG00000255167,ENSG00000254816,ENSG00000201059,ENSG00000165973
chr11	21511891	21512082	11:21511891-21512082	ENSG00000252816,ENSG00000225477,ENSG00000255167,ENSG00000254816,ENSG00000201059,ENSG00000165973
chr11	21625871	21626349	11:21625871-21626349	ENSG00000277803,ENSG00000252519,ENSG00000254861,ENSG00000255193,ENSG00000255293,ENSG00000271491,ENSG00000255418,ENSG00000255357,ENSG00000255323,ENSG00000254540,ENSG00000091664,ENSG00000254768,ENSG00000254820,ENSG00000252816,ENSG00000225477,ENSG00000255167,ENSG00000254816,ENSG00000201059,ENSG00000254906,ENSG00000165973,ENSG00000255291
chr11	21635504	21635707	11:21635504-21635707	ENSG00000254564,ENSG00000255357,ENSG00000255323,ENSG00000254540,ENSG00000252816,ENSG00000225477,ENSG00000255167,ENSG00000254816,ENSG00000201059,ENSG00000165973
chr11	21635899	21636055	11:21635899-21636055	ENSG00000254540,ENSG00000252816,ENSG00000225477,ENSG00000255167,ENSG00000254816,ENSG00000201059,ENSG00000165973
chr11	21707503	21707605	11:21707503-21707605	ENSG00000254861,ENSG00000254564,ENSG00000252816,ENSG00000255167,ENSG00000254816,ENSG00000201059
chr11	21888810	21889124	11:21888810-21889124	ENSG00000254594,ENSG00000277803,ENSG00000254564,ENSG00000275868,ENSG00000255418,ENSG00000222427,ENSG00000255357,ENSG00000255323,ENSG00000254540,ENSG00000091664,ENSG00000254768,ENSG00000254820,ENSG00000252816,ENSG00000225477,ENSG00000255167,ENSG00000254816,ENSG00000201059,ENSG00000165973,ENSG00000255291
chr11	21897310	21897492	11:21897310-21897492	ENSG00000275868,ENSG00000255357,ENSG00000255323,ENSG00000254540,ENSG00000254820,ENSG00000252816,ENSG00000225477,ENSG00000255167,ENSG00000254816,ENSG00000201059
chr11	21912338	21912621	11:21912338-21912621	ENSG00000277803,ENSG00000255193,ENSG00000275868,ENSG00000255293,ENSG00000271491,ENSG00000255418,ENSG00000222427,ENSG00000255357,ENSG00000255323,ENSG00000254540,ENSG00000091664,ENSG00000254820,ENSG00000252816,ENSG00000225477,ENSG00000255167,ENSG00000254816,ENSG00000201059,ENSG00000165973
chr11	22130797	22130931	11:22130797-22130931	ENSG00000254820
chr11	22133919	22134010	11:22133919-22134010	ENSG00000254540,ENSG00000254820
chr11	22162909	22163071	11:22162909-22163071	ENSG00000255357,ENSG00000255323,ENSG00000254540,ENSG00000091664,ENSG00000254768,ENSG00000254820,ENSG00000287962
chr11	22163284	22163804	11:22163284-22163804	ENSG00000254861,ENSG00000255193,ENSG00000275868,ENSG00000271491,ENSG00000255418,ENSG00000222427,ENSG00000255357,ENSG00000255323,ENSG00000254540,ENSG00000091664,ENSG00000254768,ENSG00000255372,ENSG00000254820,ENSG00000287962,ENSG00000171714,ENSG00000225477,ENSG00000255167,ENSG00000254816,ENSG00000201059,ENSG00000165973
chr11	22182346	22182461	11:22182346-22182461	ENSG00000287962,ENSG00000171714
chr11	22192901	22193187	11:22192901-22193187	ENSG00000171714
chr11	22193530	22193646	11:22193530-22193646	ENSG00000171714
chr11	22245107	22245262	11:22245107-22245262	ENSG00000222427,ENSG00000255357,ENSG00000255323,ENSG00000254540,ENSG00000091664,ENSG00000254768,ENSG00000255372,ENSG00000171714
chr11	22275748	22275918	11:22275748-22275918	ENSG00000254594,ENSG00000254564,ENSG00000222427,ENSG00000255357,ENSG00000255323,ENSG00000254540,ENSG00000091664,ENSG00000254768,ENSG00000255372,ENSG00000171714
chr11	22304474	22304584	11:22304474-22304584	ENSG00000222427,ENSG00000255357,ENSG00000255323,ENSG00000254540,ENSG00000091664,ENSG00000254768,ENSG00000255372,ENSG00000287962
chr11	22625191	22625317	11:22625191-22625317	ENSG00000222427,ENSG00000148935,ENSG00000183161,ENSG00000255357,ENSG00000255323,ENSG00000254540,ENSG00000091664,ENSG00000254768
chr11	22625383	22626099	11:22625383-22626099	ENSG00000222427,ENSG00000148935,ENSG00000183161,ENSG00000255357,ENSG00000255323,ENSG00000254540,ENSG00000091664,ENSG00000254768
chr11	22808329	22808470	11:22808329-22808470	ENSG00000252519,ENSG00000271491,ENSG00000255418,ENSG00000255359,ENSG00000246225,ENSG00000198168,ENSG00000222427,ENSG00000255357,ENSG00000255323,ENSG00000254540,ENSG00000091664,ENSG00000254768
chr11	22829293	22829502	11:22829293-22829502	ENSG00000255359,ENSG00000246225,ENSG00000198168,ENSG00000222427,ENSG00000254768
chr11	22829720	22830108	11:22829720-22830108	ENSG00000255359,ENSG00000246225,ENSG00000198168,ENSG00000222427,ENSG00000255357,ENSG00000255323,ENSG00000254540,ENSG00000091664,ENSG00000254768
chr11	22875981	22876151	11:22875981-22876151	ENSG00000207252,ENSG00000254594,ENSG00000277803,ENSG00000252519,ENSG00000254861,ENSG00000255193,ENSG00000254465,ENSG00000254564,ENSG00000275868,ENSG00000255293,ENSG00000271491,ENSG00000255418,ENSG00000255359,ENSG00000222427,ENSG00000255357,ENSG00000255323,ENSG00000254540,ENSG00000091664,ENSG00000254768
chr11	23540182	23540304	11:23540182-23540304	ENSG00000255454,ENSG00000254456,ENSG00000240298,ENSG00000255368,ENSG00000255489,ENSG00000187398,ENSG00000207252,ENSG00000254594,ENSG00000277803,ENSG00000252519,ENSG00000254861,ENSG00000255193,ENSG00000240881,ENSG00000254465,ENSG00000254564,ENSG00000275868,ENSG00000255293,ENSG00000271491,ENSG00000255418,ENSG00000255357,ENSG00000255323
chr11	24760741	24760966	11:24760741-24760966	ENSG00000255454,ENSG00000254456,ENSG00000254754,ENSG00000255086,ENSG00000255505,ENSG00000169550,ENSG00000148942,ENSG00000176971,ENSG00000129151,ENSG00000240298,ENSG00000255368,ENSG00000255489,ENSG00000187398,ENSG00000207252,ENSG00000254594,ENSG00000277803,ENSG00000252519,ENSG00000254861,ENSG00000255193,ENSG00000254564,ENSG00000275868,ENSG00000255293,ENSG00000271491,ENSG00000255418
chr11	24819071	24819340	11:24819071-24819340	ENSG00000255454,ENSG00000254456,ENSG00000254754,ENSG00000255086,ENSG00000134343,ENSG00000254819,ENSG00000255505,ENSG00000169550,ENSG00000148942,ENSG00000176971,ENSG00000129151,ENSG00000240298,ENSG00000255368,ENSG00000255489,ENSG00000187398,ENSG00000207252,ENSG00000254594,ENSG00000277803,ENSG00000252519,ENSG00000254861,ENSG00000255193,ENSG00000254465,ENSG00000254564,ENSG00000275868,ENSG00000255293,ENSG00000271491,ENSG00000255418
chr11	24829270	24829470	11:24829270-24829470	ENSG00000255454,ENSG00000254456,ENSG00000254754,ENSG00000255086,ENSG00000255505,ENSG00000169550,ENSG00000148942,ENSG00000176971,ENSG00000129151,ENSG00000254560,ENSG00000240298,ENSG00000255368,ENSG00000255489,ENSG00000187398,ENSG00000207252,ENSG00000254594,ENSG00000277803,ENSG00000252519,ENSG00000254861,ENSG00000255193,ENSG00000254465,ENSG00000254564,ENSG00000275868,ENSG00000255293,ENSG00000271491,ENSG00000255418
chr11	26276905	26277108	11:26276905-26277108	ENSG00000255454,ENSG00000254456,ENSG00000254754,ENSG00000255086,ENSG00000134343,ENSG00000287227,ENSG00000254819,ENSG00000255505,ENSG00000169550,ENSG00000148942,ENSG00000176971,ENSG00000129151,ENSG00000240036,ENSG00000254934,ENSG00000255496,ENSG00000177447,ENSG00000224411,ENSG00000255094,ENSG00000207874,ENSG00000238149,ENSG00000273912,ENSG00000254606,ENSG00000248990,ENSG00000240298,ENSG00000255368,ENSG00000277803
chr11	26284756	26284929	11:26284756-26284929	ENSG00000255454,ENSG00000254456,ENSG00000254754,ENSG00000255086,ENSG00000134343,ENSG00000287227,ENSG00000254819,ENSG00000255505,ENSG00000169550,ENSG00000148942,ENSG00000176971,ENSG00000129151,ENSG00000255496,ENSG00000177447,ENSG00000240298,ENSG00000255368
chr11	26284985	26285094	11:26284985-26285094	ENSG00000255454,ENSG00000254456,ENSG00000254754,ENSG00000255086,ENSG00000134343,ENSG00000287227,ENSG00000254819,ENSG00000255505,ENSG00000169550,ENSG00000148942,ENSG00000176971,ENSG00000129151,ENSG00000254560,ENSG00000240036,ENSG00000254934,ENSG00000177447,ENSG00000224411,ENSG00000255094,ENSG00000273912,ENSG00000240298,ENSG00000255368
chr11	26649937	26650033	11:26649937-26650033	ENSG00000255454,ENSG00000254456,ENSG00000254754,ENSG00000255086,ENSG00000134343,ENSG00000254819,ENSG00000255505,ENSG00000169550,ENSG00000148942,ENSG00000176971,ENSG00000129151,ENSG00000254560,ENSG00000240036,ENSG00000254934,ENSG00000255496,ENSG00000177447,ENSG00000224411,ENSG00000222385,ENSG00000254606,ENSG00000240298
chr11	27362986	27363424	11:27362986-27363424	ENSG00000148942,ENSG00000176971,ENSG00000129151,ENSG00000254560,ENSG00000109881,ENSG00000205213,ENSG00000242527,ENSG00000148943,ENSG00000245573,ENSG00000278483,ENSG00000212289,ENSG00000240036,ENSG00000254934,ENSG00000255496,ENSG00000177447,ENSG00000224411,ENSG00000255094,ENSG00000207874,ENSG00000222385,ENSG00000238149,ENSG00000273912,ENSG00000254606
chr11	27471671	27471896	11:27471671-27471896	ENSG00000176971,ENSG00000254560,ENSG00000205213,ENSG00000254862,ENSG00000242527
chr11	27472094	27472369	11:27472094-27472369	ENSG00000176971,ENSG00000254560,ENSG00000205213,ENSG00000254862,ENSG00000242527
chr11	27472526	27472990	11:27472526-27472990	ENSG00000176971,ENSG00000129151,ENSG00000254560,ENSG00000205213,ENSG00000254862,ENSG00000242527,ENSG00000148943,ENSG00000245573,ENSG00000278483,ENSG00000212289,ENSG00000254934,ENSG00000255496,ENSG00000177447,ENSG00000224411
chr11	27486047	27486181	11:27486047-27486181	ENSG00000176971,ENSG00000129151,ENSG00000254560,ENSG00000242527,ENSG00000148943,ENSG00000245573,ENSG00000278483,ENSG00000212289,ENSG00000240036,ENSG00000255496,ENSG00000224411
chr11	27499238	27499395	11:27499238-27499395	ENSG00000176971,ENSG00000129151,ENSG00000148943,ENSG00000245573,ENSG00000278483,ENSG00000212289,ENSG00000254934
chr11	27506355	27506479	11:27506355-27506479	ENSG00000148943,ENSG00000245573,ENSG00000278483,ENSG00000212289
chr11	27506640	27507073	11:27506640-27507073	ENSG00000148943,ENSG00000245573,ENSG00000278483,ENSG00000212289,ENSG00000240036,ENSG00000254934,ENSG00000177447
chr11	27539961	27540052	11:27539961-27540052	ENSG00000176971,ENSG00000129151,ENSG00000254560,ENSG00000278483,ENSG00000212289,ENSG00000240036,ENSG00000254934,ENSG00000255496,ENSG00000177447,ENSG00000224411,ENSG00000255094,ENSG00000207874,ENSG00000222385,ENSG00000238149,ENSG00000273912,ENSG00000254606,ENSG00000248990,ENSG00000249867,ENSG00000272882
chr11	27699055	27699185	11:27699055-27699185	ENSG00000240036,ENSG00000254934,ENSG00000176697,ENSG00000255496,ENSG00000177447,ENSG00000224411,ENSG00000255094,ENSG00000207874,ENSG00000222385,ENSG00000238149,ENSG00000273912,ENSG00000254606,ENSG00000248990,ENSG00000249867,ENSG00000254526
chr11	28107797	28107910	11:28107797-28107910	ENSG00000255496,ENSG00000177447,ENSG00000224411,ENSG00000255094,ENSG00000121621,ENSG00000207874,ENSG00000169519,ENSG00000271332,ENSG00000222385,ENSG00000238149,ENSG00000273912,ENSG00000254606
chr11	28108083	28108491	11:28108083-28108491	ENSG00000254934,ENSG00000255496,ENSG00000177447,ENSG00000224411,ENSG00000255094,ENSG00000121621,ENSG00000207874,ENSG00000169519,ENSG00000271332,ENSG00000222385,ENSG00000238149,ENSG00000273912,ENSG00000254606,ENSG00000248990,ENSG00000249867,ENSG00000272882,ENSG00000254526
chr11	28110199	28110352	11:28110199-28110352	ENSG00000255496,ENSG00000177447,ENSG00000224411,ENSG00000255094,ENSG00000121621,ENSG00000207874,ENSG00000169519,ENSG00000271332,ENSG00000222385,ENSG00000238149,ENSG00000273912,ENSG00000254606,ENSG00000248990,ENSG00000249867
chr11	29343832	29343989	11:29343832-29343989	ENSG00000240036,ENSG00000255496,ENSG00000177447,ENSG00000224411,ENSG00000255094,ENSG00000207874,ENSG00000222385,ENSG00000238149,ENSG00000273912,ENSG00000254606,ENSG00000248990,ENSG00000249867,ENSG00000272882,ENSG00000254526,ENSG00000255450,ENSG00000254530,ENSG00000255281,ENSG00000255227,ENSG00000255117,ENSG00000255047,ENSG00000254734,ENSG00000243505,ENSG00000240554,ENSG00000261340,ENSG00000182255
chr11	29518757	29518920	11:29518757-29518920	ENSG00000254934,ENSG00000255496,ENSG00000177447,ENSG00000273912,ENSG00000254606,ENSG00000248990,ENSG00000249867,ENSG00000272882,ENSG00000254526,ENSG00000255450,ENSG00000254530,ENSG00000255281,ENSG00000255227,ENSG00000255029,ENSG00000255117,ENSG00000255047,ENSG00000254734,ENSG00000243505,ENSG00000240554,ENSG00000261340,ENSG00000182255
chr11	29527609	29527870	11:29527609-29527870	ENSG00000240036,ENSG00000255496,ENSG00000177447,ENSG00000224411,ENSG00000255094,ENSG00000222385,ENSG00000238149,ENSG00000273912,ENSG00000254606,ENSG00000248990,ENSG00000249867,ENSG00000272882,ENSG00000254526,ENSG00000255450,ENSG00000254530,ENSG00000255281,ENSG00000255227,ENSG00000255029,ENSG00000255117,ENSG00000255047,ENSG00000254734,ENSG00000243505,ENSG00000240554,ENSG00000261340,ENSG00000182255,ENSG00000255288,ENSG00000255370
chr11	29539922	29540116	11:29539922-29540116	ENSG00000254934,ENSG00000255496,ENSG00000177447,ENSG00000224411,ENSG00000255094,ENSG00000222385,ENSG00000238149,ENSG00000273912,ENSG00000254606,ENSG00000248990,ENSG00000249867,ENSG00000272882,ENSG00000254526,ENSG00000255450,ENSG00000254530,ENSG00000255281,ENSG00000255227,ENSG00000255029,ENSG00000255117,ENSG00000255047,ENSG00000254734,ENSG00000243505,ENSG00000240554,ENSG00000261340,ENSG00000182255
chr11	30196732	30196861	11:30196732-30196861	ENSG00000255496,ENSG00000255094,ENSG00000222385,ENSG00000238149,ENSG00000273912,ENSG00000254606,ENSG00000248990,ENSG00000249867,ENSG00000272882,ENSG00000254526,ENSG00000255450,ENSG00000254530,ENSG00000255281,ENSG00000255227,ENSG00000255117,ENSG00000255047,ENSG00000254734,ENSG00000243505,ENSG00000240554,ENSG00000261340,ENSG00000182255,ENSG00000255288,ENSG00000131808,ENSG00000287373,ENSG00000255370,ENSG00000255525
chr11	30322908	30323407	11:30322908-30323407	ENSG00000272882,ENSG00000255450,ENSG00000255227,ENSG00000254734,ENSG00000243505,ENSG00000261340,ENSG00000182255,ENSG00000254532,ENSG00000255288,ENSG00000131808,ENSG00000152219,ENSG00000242353,ENSG00000287373
chr11	30326494	30326677	11:30326494-30326677	ENSG00000182255,ENSG00000254532,ENSG00000131808,ENSG00000152219,ENSG00000242353,ENSG00000287373
chr11	30342738	30343102	11:30342738-30343102	ENSG00000248990,ENSG00000249867,ENSG00000254526,ENSG00000255450,ENSG00000255281,ENSG00000255227,ENSG00000255047,ENSG00000254734,ENSG00000243505,ENSG00000240554,ENSG00000261340,ENSG00000182255,ENSG00000254532,ENSG00000255288,ENSG00000131808,ENSG00000152219,ENSG00000242353,ENSG00000287373,ENSG00000255370,ENSG00000255525,ENSG00000228061
chr11	30434986	30435216	11:30434986-30435216	ENSG00000248990,ENSG00000272882,ENSG00000240554,ENSG00000261340,ENSG00000182255,ENSG00000131808,ENSG00000242353,ENSG00000066382,ENSG00000255480,ENSG00000287373
chr11	30457179	30457437	11:30457179-30457437	ENSG00000255047,ENSG00000240554,ENSG00000182255,ENSG00000242353,ENSG00000066382,ENSG00000255480,ENSG00000287373
chr11	30487261	30487585	11:30487261-30487585	ENSG00000273912,ENSG00000254606,ENSG00000248990,ENSG00000249867,ENSG00000272882,ENSG00000255450,ENSG00000255281,ENSG00000254734,ENSG00000243505,ENSG00000240554,ENSG00000261340,ENSG00000182255,ENSG00000131808,ENSG00000242353,ENSG00000255480,ENSG00000287373,ENSG00000255370,ENSG00000255525,ENSG00000228061
chr11	30543135	30543415	11:30543135-30543415	ENSG00000182255,ENSG00000242353,ENSG00000066382,ENSG00000255480,ENSG00000287373,ENSG00000255370
chr11	30584396	30584515	11:30584396-30584515	ENSG00000066382,ENSG00000254489,ENSG00000287373
chr11	30585893	30586034	11:30585893-30586034	ENSG00000066382,ENSG00000254489
chr11	30586264	30586572	11:30586264-30586572	ENSG00000242353,ENSG00000066382,ENSG00000254489,ENSG00000287373
chr11	30914276	30914397	11:30914276-30914397	ENSG00000261340,ENSG00000182255,ENSG00000242353,ENSG00000287373,ENSG00000170959
chr11	30917977	30918108	11:30917977-30918108	ENSG00000261340,ENSG00000182255,ENSG00000131808,ENSG00000242353,ENSG00000287373,ENSG00000170959,ENSG00000255370,ENSG00000255525
chr11	30919399	30919764	11:30919399-30919764	ENSG00000249867,ENSG00000254526,ENSG00000255450,ENSG00000255227,ENSG00000255047,ENSG00000240554,ENSG00000261340,ENSG00000182255,ENSG00000255288,ENSG00000131808,ENSG00000242353,ENSG00000287373,ENSG00000170959,ENSG00000255370,ENSG00000255525,ENSG00000228061
chr11	30919852	30920102	11:30919852-30920102	ENSG00000261340,ENSG00000182255,ENSG00000131808,ENSG00000242353,ENSG00000287373,ENSG00000170959,ENSG00000255370,ENSG00000255525
chr11	30938283	30938385	11:30938283-30938385	ENSG00000255281,ENSG00000254734,ENSG00000243505,ENSG00000240554,ENSG00000261340,ENSG00000182255,ENSG00000287373,ENSG00000255370,ENSG00000255525
chr11	31107130	31107221	11:31107130-31107221	ENSG00000255370,ENSG00000255525
chr11	31369611	31369934	11:31369611-31369934	ENSG00000170959,ENSG00000255370,ENSG00000255525,ENSG00000170946,ENSG00000228061
chr11	31370010	31370190	11:31370010-31370190	ENSG00000170959,ENSG00000255370,ENSG00000255525,ENSG00000170946,ENSG00000228061
chr11	31487973	31488069	11:31487973-31488069	ENSG00000148950,ENSG00000109911,ENSG00000228061
chr11	31509553	31510079	11:31509553-31510079	ENSG00000148950,ENSG00000109911,ENSG00000228061
chr11	31811129	31811449	11:31811129-31811449	ENSG00000228061,ENSG00000007372,ENSG00000281880,ENSG00000285283
chr11	32006958	32007077	11:32006958-32007077	ENSG00000255370,ENSG00000255525,ENSG00000228061,ENSG00000254584,ENSG00000255375
chr11	32032526	32032640	11:32032526-32032640	ENSG00000255370,ENSG00000255525,ENSG00000228061,ENSG00000254584,ENSG00000255252,ENSG00000255375
chr11	32056548	32056715	11:32056548-32056715	ENSG00000255370,ENSG00000228061,ENSG00000254584,ENSG00000254836,ENSG00000254627,ENSG00000212551,ENSG00000255252,ENSG00000255375
chr11	32090833	32091154	11:32090833-32091154	ENSG00000212551,ENSG00000255490,ENSG00000049449,ENSG00000255252,ENSG00000255375
chr11	32091436	32091576	11:32091436-32091576	ENSG00000212551,ENSG00000255490,ENSG00000049449,ENSG00000255252,ENSG00000255375
chr11	32091674	32091794	11:32091674-32091794	ENSG00000212551,ENSG00000255490,ENSG00000049449,ENSG00000255252,ENSG00000255375
chr11	32176348	32176446	11:32176348-32176446	ENSG00000255370,ENSG00000255525,ENSG00000228061,ENSG00000254584,ENSG00000254836,ENSG00000212551,ENSG00000255252,ENSG00000255375
chr11	32259711	32259803	11:32259711-32259803	ENSG00000227160,ENSG00000184937,ENSG00000183242,ENSG00000278822,ENSG00000273677,ENSG00000278045,ENSG00000276530,ENSG00000273908
chr11	32313013	32313183	11:32313013-32313183	ENSG00000255525,ENSG00000228061,ENSG00000184937,ENSG00000183242,ENSG00000278822,ENSG00000273677,ENSG00000278045,ENSG00000276530,ENSG00000273908,ENSG00000277119,ENSG00000186714,ENSG00000244535
chr11	32333394	32333842	11:32333394-32333842	ENSG00000227160,ENSG00000184937,ENSG00000183242,ENSG00000278822,ENSG00000273677,ENSG00000278045,ENSG00000276530,ENSG00000273908,ENSG00000277119,ENSG00000186714
chr11	32487405	32487496	11:32487405-32487496	ENSG00000184937,ENSG00000183242,ENSG00000278822,ENSG00000273677,ENSG00000278045,ENSG00000276530,ENSG00000273908,ENSG00000277119
chr11	32573308	32573471	11:32573308-32573471	ENSG00000184937,ENSG00000183242,ENSG00000278822,ENSG00000273677,ENSG00000278045,ENSG00000276530,ENSG00000273908,ENSG00000277119,ENSG00000149100
chr11	32583588	32584082	11:32583588-32584082	ENSG00000184937,ENSG00000183242,ENSG00000278822,ENSG00000273677,ENSG00000278045,ENSG00000276530,ENSG00000273908,ENSG00000277119,ENSG00000149100,ENSG00000270903
chr11	32589128	32589361	11:32589128-32589361	ENSG00000184937,ENSG00000183242,ENSG00000278822,ENSG00000273677,ENSG00000278045,ENSG00000276530,ENSG00000273908,ENSG00000277119,ENSG00000149100,ENSG00000270903
chr11	32594369	32594503	11:32594369-32594503	ENSG00000184937,ENSG00000183242,ENSG00000278822,ENSG00000273677,ENSG00000278045,ENSG00000276530,ENSG00000273908,ENSG00000277119,ENSG00000149100,ENSG00000270903
chr11	32707128	32707265	11:32707128-32707265	ENSG00000184937,ENSG00000183242,ENSG00000278822,ENSG00000273677,ENSG00000278045,ENSG00000276530,ENSG00000273908,ENSG00000277119,ENSG00000186714,ENSG00000244535
chr11	32779251	32779377	11:32779251-32779377	ENSG00000184937,ENSG00000277119,ENSG00000186714,ENSG00000244535
chr11	32809347	32809522	11:32809347-32809522	ENSG00000184937,ENSG00000183242,ENSG00000278822,ENSG00000273677,ENSG00000278045,ENSG00000276530,ENSG00000273908,ENSG00000277119,ENSG00000186714,ENSG00000244535
chr11	32829594	32829869	11:32829594-32829869	ENSG00000184937,ENSG00000186714,ENSG00000244535,ENSG00000135378
chr11	32847562	32847710	11:32847562-32847710	ENSG00000186714,ENSG00000244535
chr11	32892319	32892619	11:32892319-32892619	ENSG00000060749
chr11	32892720	32892911	11:32892720-32892911	ENSG00000060749
chr11	32892966	32893184	11:32892966-32893184	ENSG00000060749
chr11	32893361	32893510	11:32893361-32893510	ENSG00000060749
chr11	32902172	32902290	11:32902172-32902290	ENSG00000060749,ENSG00000200615
chr11	33015799	33016153	11:33015799-33016153	ENSG00000200615,ENSG00000121690,ENSG00000176148
chr11	33039150	33039629	11:33039150-33039629	ENSG00000200615,ENSG00000121690,ENSG00000176148,ENSG00000213713,ENSG00000280798
chr11	33039691	33040033	11:33039691-33040033	ENSG00000200615,ENSG00000121690,ENSG00000176148
chr11	33048766	33049000	11:33048766-33049000	ENSG00000200615,ENSG00000176148,ENSG00000213713,ENSG00000280798
chr11	33052358	33052449	11:33052358-33052449	ENSG00000200615,ENSG00000176148,ENSG00000213713,ENSG00000280798
chr11	33063807	33063898	11:33063807-33063898	ENSG00000200615,ENSG00000176148,ENSG00000213713,ENSG00000280798
chr11	33064456	33064712	11:33064456-33064712	ENSG00000200615,ENSG00000176148,ENSG00000213713,ENSG00000280798
chr11	33065716	33065812	11:33065716-33065812	ENSG00000200615,ENSG00000176148,ENSG00000213713,ENSG00000280798
chr11	33134453	33134544	11:33134453-33134544	ENSG00000213713,ENSG00000280798
chr11	33161414	33161729	11:33161414-33161729	ENSG00000176102,ENSG00000247151,ENSG00000206808,ENSG00000241255,ENSG00000110422,ENSG00000255207
chr11	33173075	33173283	11:33173075-33173283	ENSG00000176102,ENSG00000247151,ENSG00000206808,ENSG00000241255,ENSG00000255207
chr11	33179568	33179659	11:33179568-33179659	ENSG00000247151,ENSG00000206808,ENSG00000241255
chr11	33188230	33188430	11:33188230-33188430	ENSG00000247151,ENSG00000241950,ENSG00000200485,ENSG00000241255
chr11	33195559	33195667	11:33195559-33195667	ENSG00000247151,ENSG00000241950,ENSG00000200485,ENSG00000241255
chr11	33211255	33211455	11:33211255-33211455	ENSG00000200485,ENSG00000241255,ENSG00000255207
chr11	33214345	33214516	11:33214345-33214516	ENSG00000200485,ENSG00000241255,ENSG00000255207
chr11	33257125	33257450	11:33257125-33257450	ENSG00000176102,ENSG00000241255,ENSG00000110422
chr11	33257732	33257846	11:33257732-33257846	ENSG00000241255,ENSG00000110422
chr11	33258073	33258378	11:33258073-33258378	ENSG00000241255,ENSG00000110422
chr11	33388098	33388249	11:33388098-33388249	ENSG00000110427,ENSG00000254537,ENSG00000255207
chr11	33636400	33636491	11:33636400-33636491	ENSG00000110427,ENSG00000255207
chr11	33700542	33700698	11:33700542-33700698	ENSG00000255202,ENSG00000205177,ENSG00000284969,ENSG00000085063
chr11	33700797	33701062	11:33700797-33701062	ENSG00000255202,ENSG00000205177,ENSG00000284969,ENSG00000085063,ENSG00000255161
chr11	33722697	33722866	11:33722697-33722866	ENSG00000284969,ENSG00000085063
chr11	33723751	33723864	11:33723751-33723864	ENSG00000284969,ENSG00000085063
chr11	33724740	33724866	11:33724740-33724866	ENSG00000284969,ENSG00000085063
chr11	33732285	33732472	11:33732285-33732472	ENSG00000284969,ENSG00000085063
chr11	33736354	33736585	11:33736354-33736585	ENSG00000284969,ENSG00000085063,ENSG00000110429
chr11	33774439	33774735	11:33774439-33774735	ENSG00000110429,ENSG00000254508,ENSG00000255272,ENSG00000255161
chr11	33808398	33808489	11:33808398-33808489	ENSG00000255272,ENSG00000255161,ENSG00000255169,ENSG00000254619,ENSG00000255133
chr11	33829624	33829775	11:33829624-33829775	ENSG00000255161,ENSG00000255169,ENSG00000254619,ENSG00000255133
chr11	33857970	33858061	11:33857970-33858061	ENSG00000255161,ENSG00000135363,ENSG00000184566
chr11	33869796	33870185	11:33869796-33870185	ENSG00000135363,ENSG00000184566
chr11	33891527	33891669	11:33891527-33891669	ENSG00000135363,ENSG00000184566
chr11	33893748	33894078	11:33893748-33894078	ENSG00000135363,ENSG00000184566
chr11	33912421	33912559	11:33912421-33912559	ENSG00000184566
chr11	33912875	33913047	11:33912875-33913047	ENSG00000135363,ENSG00000184566
chr11	33921406	33921539	11:33921406-33921539	ENSG00000184566
chr11	33930409	33930623	11:33930409-33930623	ENSG00000184566
chr11	33930892	33930983	11:33930892-33930983	ENSG00000184566
chr11	33941709	33941863	11:33941709-33941863	-
chr11	33988110	33988208	11:33988110-33988208	ENSG00000255161
chr11	33997136	33997235	11:33997136-33997235	ENSG00000286626,ENSG00000135387,ENSG00000135372
chr11	34051406	34051841	11:34051406-34051841	ENSG00000286626,ENSG00000135387,ENSG00000135372
chr11	34052048	34052400	11:34052048-34052400	ENSG00000286626,ENSG00000135387,ENSG00000135372
chr11	34105425	34105809	11:34105425-34105809	ENSG00000286626,ENSG00000135387,ENSG00000135372
chr11	34174441	34174615	11:34174441-34174615	ENSG00000166016,ENSG00000201867,ENSG00000254708
chr11	34226359	34226483	11:34226359-34226483	ENSG00000166016,ENSG00000201867,ENSG00000254708
chr11	34234195	34234286	11:34234195-34234286	ENSG00000166016,ENSG00000201867,ENSG00000254708
chr11	34251128	34251460	11:34251128-34251460	ENSG00000166016,ENSG00000201867,ENSG00000254708
chr11	34309335	34309530	11:34309335-34309530	ENSG00000201867,ENSG00000254708
chr11	34318904	34319022	11:34318904-34319022	ENSG00000201867,ENSG00000254708
chr11	34357921	34358208	11:34357921-34358208	ENSG00000135372,ENSG00000166016,ENSG00000201867,ENSG00000254708
chr11	34371580	34371715	11:34371580-34371715	ENSG00000201867
chr11	34405226	34405389	11:34405226-34405389	ENSG00000220204
chr11	34432027	34432166	11:34432027-34432166	ENSG00000216708,ENSG00000121691
chr11	34432943	34433104	11:34432943-34433104	ENSG00000216708,ENSG00000121691
chr11	34438727	34438997	11:34438727-34438997	ENSG00000216708,ENSG00000121691
chr11	34439096	34439210	11:34439096-34439210	ENSG00000216708,ENSG00000121691
chr11	34439305	34439455	11:34439305-34439455	ENSG00000216708,ENSG00000121691
chr11	34464638	34464766	11:34464638-34464766	ENSG00000121691
chr11	34501653	34501814	11:34501653-34501814	ENSG00000270491,ENSG00000255427,ENSG00000135374
chr11	34552360	34552590	11:34552360-34552590	ENSG00000255542,ENSG00000270491,ENSG00000271369,ENSG00000255427,ENSG00000255271,ENSG00000135374
chr11	34586255	34586394	11:34586255-34586394	ENSG00000255542,ENSG00000149089,ENSG00000270491,ENSG00000271369,ENSG00000135373,ENSG00000255427,ENSG00000135374
chr11	34613554	34613742	11:34613554-34613742	ENSG00000270491,ENSG00000271369,ENSG00000135373,ENSG00000255427
chr11	34840786	34841025	11:34840786-34841025	ENSG00000255542,ENSG00000270491,ENSG00000271369,ENSG00000135373,ENSG00000255427
chr11	34866436	34866541	11:34866436-34866541	ENSG00000270491,ENSG00000271369,ENSG00000255427
chr11	34885801	34885892	11:34885801-34885892	ENSG00000149089,ENSG00000270491,ENSG00000271369,ENSG00000255427
chr11	34916081	34916229	11:34916081-34916229	ENSG00000251862,ENSG00000110435,ENSG00000149089
chr11	34916304	34916713	11:34916304-34916713	ENSG00000255542,ENSG00000251862,ENSG00000110435,ENSG00000149089
chr11	34997044	34997244	11:34997044-34997244	ENSG00000255542,ENSG00000215380,ENSG00000251862
chr11	35006871	35007039	11:35006871-35007039	ENSG00000255542,ENSG00000215380,ENSG00000251862
chr11	35026715	35026806	11:35026715-35026806	-
chr11	35030710	35030968	11:35030710-35030968	ENSG00000255542,ENSG00000251862
chr11	35035975	35036251	11:35035975-35036251	ENSG00000255542,ENSG00000215380,ENSG00000251862
chr11	35036308	35036430	11:35036308-35036430	ENSG00000251862
chr11	35045403	35045495	11:35045403-35045495	-
chr11	35048469	35048575	11:35048469-35048575	-
chr11	35082606	35082854	11:35082606-35082854	ENSG00000026508,ENSG00000255521,ENSG00000251862
chr11	35083427	35083830	11:35083427-35083830	ENSG00000255521,ENSG00000251862
chr11	35139021	35139180	11:35139021-35139180	ENSG00000026508,ENSG00000255521
chr11	35141717	35141874	11:35141717-35141874	ENSG00000026508,ENSG00000255521
chr11	35162902	35162993	11:35162902-35162993	ENSG00000026508
chr11	35173342	35173468	11:35173342-35173468	ENSG00000026508
chr11	35187224	35187394	11:35187224-35187394	ENSG00000026508
chr11	35212064	35212296	11:35212064-35212296	ENSG00000251194,ENSG00000255443,ENSG00000026508
chr11	35228021	35228211	11:35228021-35228211	ENSG00000255542,ENSG00000215380,ENSG00000255004,ENSG00000251194,ENSG00000255443,ENSG00000026508,ENSG00000251862
chr11	35236763	35236929	11:35236763-35236929	ENSG00000215380,ENSG00000255004,ENSG00000251194,ENSG00000255443,ENSG00000251862
chr11	35272491	35272633	11:35272491-35272633	ENSG00000215380,ENSG00000255004,ENSG00000110436
chr11	35303969	35304297	11:35303969-35304297	ENSG00000215380,ENSG00000255004,ENSG00000110436
chr11	35308329	35308457	11:35308329-35308457	ENSG00000215380,ENSG00000255004,ENSG00000110436
chr11	35313462	35313637	11:35313462-35313637	ENSG00000255542,ENSG00000215380,ENSG00000255004,ENSG00000110436
chr11	35331071	35331257	11:35331071-35331257	ENSG00000215380,ENSG00000255004
chr11	35337394	35337501	11:35337394-35337501	ENSG00000255542,ENSG00000215380,ENSG00000255004
chr11	35345290	35345555	11:35345290-35345555	ENSG00000255542,ENSG00000215380,ENSG00000255004,ENSG00000110436,ENSG00000251862
chr11	35392330	35392524	11:35392330-35392524	ENSG00000255542,ENSG00000215380,ENSG00000110436,ENSG00000251862
chr11	35485825	35485969	11:35485825-35485969	ENSG00000149090,ENSG00000255542
chr11	35525653	35525744	11:35525653-35525744	ENSG00000149090
chr11	35579640	35579921	11:35579640-35579921	ENSG00000254669
chr11	35617857	35618050	11:35617857-35618050	ENSG00000263389,ENSG00000241228,ENSG00000255256,ENSG00000285740,ENSG00000179431,ENSG00000254669
chr11	35618163	35618277	11:35618163-35618277	ENSG00000179431,ENSG00000254669
chr11	35623725	35623888	11:35623725-35623888	ENSG00000263389,ENSG00000241228,ENSG00000179431
chr11	35662572	35663225	11:35662572-35663225	ENSG00000166326,ENSG00000254686
chr11	35683874	35684201	11:35683874-35684201	ENSG00000285740,ENSG00000166326
chr11	35821943	35822084	11:35821943-35822084	ENSG00000263389,ENSG00000241228,ENSG00000255256,ENSG00000254672,ENSG00000254919,ENSG00000285740,ENSG00000186082,ENSG00000285705
chr11	35822195	35822388	11:35822195-35822388	ENSG00000263389,ENSG00000241228,ENSG00000255256,ENSG00000254672,ENSG00000254919,ENSG00000285740,ENSG00000186082,ENSG00000285705
chr11	35852174	35852325	11:35852174-35852325	ENSG00000263389,ENSG00000241228,ENSG00000255256,ENSG00000254672,ENSG00000254919,ENSG00000285740,ENSG00000186082
chr11	35932676	35933113	11:35932676-35933113	ENSG00000263389,ENSG00000241228,ENSG00000255256,ENSG00000254672,ENSG00000179241,ENSG00000254919,ENSG00000285740,ENSG00000186082
chr11	35943900	35944121	11:35943900-35944121	ENSG00000263389,ENSG00000241228,ENSG00000255256,ENSG00000254672,ENSG00000179241,ENSG00000254919,ENSG00000285740
chr11	35944270	35944521	11:35944270-35944521	ENSG00000263389,ENSG00000241228,ENSG00000255256,ENSG00000254672,ENSG00000179241,ENSG00000254919,ENSG00000285740
chr11	36061100	36061195	11:36061100-36061195	ENSG00000280321,ENSG00000263389,ENSG00000241228,ENSG00000255256,ENSG00000254672,ENSG00000285740
chr11	36149748	36149991	11:36149748-36149991	ENSG00000280321,ENSG00000263389,ENSG00000241228,ENSG00000255256,ENSG00000285740
chr11	36150087	36150195	11:36150087-36150195	ENSG00000280321,ENSG00000263389,ENSG00000241228,ENSG00000255256
chr11	36177952	36178043	11:36177952-36178043	ENSG00000280321
chr11	36241582	36241751	11:36241582-36241751	ENSG00000280321,ENSG00000263389,ENSG00000241228,ENSG00000254672
chr11	36249296	36249525	11:36249296-36249525	ENSG00000280321,ENSG00000263389,ENSG00000241228,ENSG00000285740
chr11	36258866	36259013	11:36258866-36259013	ENSG00000280321,ENSG00000263389,ENSG00000241228,ENSG00000255256
chr11	36288965	36289120	11:36288965-36289120	ENSG00000110442
chr11	36289342	36289585	11:36289342-36289585	ENSG00000254566,ENSG00000110442
chr11	36297413	36297567	11:36297413-36297567	ENSG00000254566,ENSG00000135362
chr11	36304512	36304626	11:36304512-36304626	ENSG00000254566,ENSG00000135362
chr11	36356254	36356455	11:36356254-36356455	ENSG00000255060,ENSG00000254566,ENSG00000135362
chr11	36362061	36362311	11:36362061-36362311	ENSG00000255060,ENSG00000254566,ENSG00000135362
chr11	36377385	36377763	11:36377385-36377763	ENSG00000255060,ENSG00000255186,ENSG00000254566,ENSG00000135362
chr11	36378070	36378216	11:36378070-36378216	ENSG00000255060,ENSG00000254566,ENSG00000135362
chr11	36388230	36388329	11:36388230-36388329	ENSG00000255060,ENSG00000255186,ENSG00000254566,ENSG00000135362
chr11	36391106	36391400	11:36391106-36391400	ENSG00000255060,ENSG00000255186,ENSG00000254566,ENSG00000135362
chr11	36411312	36411605	11:36411312-36411605	ENSG00000254784,ENSG00000255060,ENSG00000255186,ENSG00000254566,ENSG00000135362
chr11	36453852	36453997	11:36453852-36453997	ENSG00000255060,ENSG00000254566,ENSG00000135362
chr11	36467233	36467324	11:36467233-36467324	ENSG00000255060,ENSG00000254566
chr11	36485449	36485557	11:36485449-36485557	ENSG00000255060,ENSG00000254566
chr11	36492937	36493045	11:36492937-36493045	ENSG00000175104,ENSG00000254566
chr11	36500533	36500748	11:36500533-36500748	ENSG00000254784,ENSG00000166349,ENSG00000280331,ENSG00000175104,ENSG00000255060,ENSG00000254566,ENSG00000263389
chr11	36509993	36510418	11:36509993-36510418	ENSG00000166349,ENSG00000280331,ENSG00000175104
chr11	36532994	36533195	11:36532994-36533195	ENSG00000255477,ENSG00000166349,ENSG00000280331
chr11	36541190	36541303	11:36541190-36541303	-
chr11	36594326	36594550	11:36594326-36594550	ENSG00000166352,ENSG00000175097
chr11	36594632	36594741	11:36594632-36594741	ENSG00000166352,ENSG00000175097
chr11	36622904	36622995	11:36622904-36622995	ENSG00000166352,ENSG00000175097
chr11	36713759	36714134	11:36713759-36714134	ENSG00000240975,ENSG00000285751,ENSG00000254562,ENSG00000255175,ENSG00000255477,ENSG00000254784,ENSG00000279004,ENSG00000254516,ENSG00000254498
chr11	36725111	36725267	11:36725111-36725267	ENSG00000240975,ENSG00000285751,ENSG00000254562,ENSG00000255175,ENSG00000255477,ENSG00000254784,ENSG00000279004,ENSG00000254498
chr11	36744704	36744859	11:36744704-36744859	ENSG00000254562,ENSG00000255175,ENSG00000254498
chr11	36747168	36747351	11:36747168-36747351	ENSG00000240975,ENSG00000285751,ENSG00000254562,ENSG00000255175,ENSG00000255477,ENSG00000254784,ENSG00000279004,ENSG00000254516,ENSG00000254498
chr11	37450745	37450836	11:37450745-37450836	ENSG00000270588,ENSG00000201591,ENSG00000240975,ENSG00000285751,ENSG00000254562,ENSG00000255175,ENSG00000255477,ENSG00000254784,ENSG00000279004,ENSG00000254516,ENSG00000242834,ENSG00000251838
chr11	37680188	37680279	11:37680188-37680279	ENSG00000255347,ENSG00000270588,ENSG00000201591,ENSG00000240975,ENSG00000285751,ENSG00000254562,ENSG00000255175,ENSG00000255477,ENSG00000254784,ENSG00000279004,ENSG00000254516,ENSG00000242834,ENSG00000251838
chr11	40293819	40293910	11:40293819-40293910	ENSG00000255279,ENSG00000254822,ENSG00000255300,ENSG00000254668,ENSG00000255171,ENSG00000255563,ENSG00000255132,ENSG00000252922,ENSG00000254579,ENSG00000206806,ENSG00000148948,ENSG00000279675,ENSG00000255347,ENSG00000270588,ENSG00000201591,ENSG00000240975,ENSG00000285751,ENSG00000254562,ENSG00000255175,ENSG00000255477
chr11	40294128	40294327	11:40294128-40294327	ENSG00000255279,ENSG00000254822,ENSG00000255300,ENSG00000254668,ENSG00000255171,ENSG00000255563,ENSG00000255388,ENSG00000255132,ENSG00000252922,ENSG00000254579,ENSG00000206806,ENSG00000148948,ENSG00000279675,ENSG00000255347,ENSG00000270588,ENSG00000201591,ENSG00000240975,ENSG00000285751,ENSG00000254562,ENSG00000255175,ENSG00000255477,ENSG00000254784,ENSG00000279004,ENSG00000254516
chr11	41537164	41537256	11:41537164-41537256	ENSG00000255279,ENSG00000254822,ENSG00000255300,ENSG00000254914,ENSG00000271028,ENSG00000254725,ENSG00000251557,ENSG00000254668,ENSG00000255171,ENSG00000255563,ENSG00000242729,ENSG00000255388,ENSG00000255132,ENSG00000252922,ENSG00000254579,ENSG00000206806,ENSG00000279675,ENSG00000255347,ENSG00000270588,ENSG00000201591,ENSG00000240975,ENSG00000285751
chr11	42253319	42253469	11:42253319-42253469	ENSG00000255279,ENSG00000254822,ENSG00000255300,ENSG00000255109,ENSG00000254914,ENSG00000271028,ENSG00000254725,ENSG00000251557,ENSG00000254668,ENSG00000255171,ENSG00000255563,ENSG00000255388,ENSG00000255132,ENSG00000252922
chr11	43311786	43312272	11:43311786-43312272	ENSG00000255279,ENSG00000254822,ENSG00000255300,ENSG00000254914,ENSG00000271028,ENSG00000254725,ENSG00000251557,ENSG00000166181,ENSG00000252652,ENSG00000052841,ENSG00000254577,ENSG00000252355,ENSG00000254463,ENSG00000213697
chr11	43358740	43359325	11:43358740-43359325	ENSG00000255300,ENSG00000254914,ENSG00000271028,ENSG00000254725,ENSG00000251557,ENSG00000166181,ENSG00000254907,ENSG00000252652,ENSG00000052841,ENSG00000254577,ENSG00000252355,ENSG00000254463,ENSG00000213697,ENSG00000254668
chr11	43382746	43382837	11:43382746-43382837	ENSG00000254914,ENSG00000271028,ENSG00000254725,ENSG00000251557,ENSG00000252652,ENSG00000052841,ENSG00000255340,ENSG00000254577,ENSG00000252355,ENSG00000254463,ENSG00000213697
chr11	43567529	43567620	11:43567529-43567620	ENSG00000254914,ENSG00000271028,ENSG00000254725,ENSG00000251557,ENSG00000252355,ENSG00000254463,ENSG00000213697,ENSG00000283217,ENSG00000211568,ENSG00000235661,ENSG00000199077,ENSG00000283393,ENSG00000243721
chr11	43644089	43644300	11:43644089-43644300	ENSG00000255279,ENSG00000254914,ENSG00000271028,ENSG00000254725,ENSG00000251557,ENSG00000252355,ENSG00000254463,ENSG00000213697,ENSG00000283217,ENSG00000211568,ENSG00000283341,ENSG00000199077,ENSG00000149084,ENSG00000283393,ENSG00000243721,ENSG00000254512,ENSG00000283483,ENSG00000205126,ENSG00000244953,ENSG00000187479,ENSG00000254409,ENSG00000244926
chr11	43644376	43644472	11:43644376-43644472	ENSG00000254463,ENSG00000213697,ENSG00000283217,ENSG00000283341,ENSG00000199077,ENSG00000283393,ENSG00000243721,ENSG00000254512,ENSG00000283483
chr11	43680386	43680857	11:43680386-43680857	ENSG00000254914,ENSG00000271028,ENSG00000254725,ENSG00000251557,ENSG00000252355,ENSG00000254463,ENSG00000213697,ENSG00000283217,ENSG00000199077,ENSG00000149084,ENSG00000283393,ENSG00000243721,ENSG00000254512,ENSG00000283483,ENSG00000244953,ENSG00000187479,ENSG00000254409,ENSG00000244926
chr11	43687415	43687652	11:43687415-43687652	ENSG00000254914,ENSG00000271028,ENSG00000254725,ENSG00000252355,ENSG00000254463,ENSG00000213697,ENSG00000283217,ENSG00000199077,ENSG00000149084,ENSG00000283393,ENSG00000243721,ENSG00000254512,ENSG00000283483,ENSG00000187479,ENSG00000254409,ENSG00000244926
chr11	43788483	43788693	11:43788483-43788693	ENSG00000255300,ENSG00000254914,ENSG00000271028,ENSG00000254725,ENSG00000251557,ENSG00000252355,ENSG00000254463,ENSG00000213697,ENSG00000283217,ENSG00000199077,ENSG00000283393,ENSG00000243721,ENSG00000254512,ENSG00000283483,ENSG00000283375,ENSG00000255451,ENSG00000205126,ENSG00000244953,ENSG00000187479,ENSG00000254409,ENSG00000244926,ENSG00000213693
chr11	43831094	43831343	11:43831094-43831343	ENSG00000254914,ENSG00000271028,ENSG00000254725,ENSG00000252355,ENSG00000254463,ENSG00000213697,ENSG00000149084,ENSG00000283393,ENSG00000243721,ENSG00000254512,ENSG00000283483,ENSG00000246250,ENSG00000283375,ENSG00000205126,ENSG00000244953,ENSG00000187479,ENSG00000254409,ENSG00000244926,ENSG00000213693
chr11	43869073	43869244	11:43869073-43869244	ENSG00000254914,ENSG00000271028,ENSG00000254725,ENSG00000252355,ENSG00000254463,ENSG00000213697,ENSG00000199077,ENSG00000254512,ENSG00000283483,ENSG00000246250,ENSG00000283375,ENSG00000166199,ENSG00000205126,ENSG00000244953,ENSG00000187479,ENSG00000254409,ENSG00000244926,ENSG00000213693
chr11	43880628	43880909	11:43880628-43880909	ENSG00000271028,ENSG00000254725,ENSG00000254463,ENSG00000213697,ENSG00000246250,ENSG00000283375,ENSG00000166199,ENSG00000205126,ENSG00000244953,ENSG00000187479,ENSG00000254409,ENSG00000244926,ENSG00000213693
chr11	44066074	44066536	11:44066074-44066536	ENSG00000052850,ENSG00000255165,ENSG00000110455,ENSG00000205126,ENSG00000244953,ENSG00000187479,ENSG00000254409,ENSG00000244926,ENSG00000213693
chr11	44094432	44094529	11:44094432-44094529	ENSG00000052850,ENSG00000151348,ENSG00000110455,ENSG00000205126
chr11	44095593	44095804	11:44095593-44095804	ENSG00000255451,ENSG00000052850,ENSG00000151348,ENSG00000205126
chr11	44110341	44110478	11:44110341-44110478	ENSG00000255451,ENSG00000052850,ENSG00000151348,ENSG00000205126
chr11	44116519	44116741	11:44116519-44116741	ENSG00000271028,ENSG00000254725,ENSG00000255451,ENSG00000052850,ENSG00000151348,ENSG00000205126,ENSG00000244953,ENSG00000187479,ENSG00000254409,ENSG00000244926
chr11	44538590	44538724	11:44538590-44538724	ENSG00000275725,ENSG00000255106,ENSG00000255451,ENSG00000052850
chr11	44556955	44557060	11:44556955-44557060	ENSG00000275725,ENSG00000255079,ENSG00000255032,ENSG00000255092,ENSG00000254693,ENSG00000085117,ENSG00000255451,ENSG00000052850
chr11	44559620	44559848	11:44559620-44559848	ENSG00000275725,ENSG00000255079,ENSG00000255032,ENSG00000255092,ENSG00000254693,ENSG00000085117,ENSG00000255451,ENSG00000052850
chr11	44564716	44564927	11:44564716-44564927	ENSG00000255092,ENSG00000254693,ENSG00000085117,ENSG00000052850
chr11	44565108	44565686	11:44565108-44565686	ENSG00000255079,ENSG00000255092,ENSG00000254693,ENSG00000085117,ENSG00000255451,ENSG00000052850
chr11	44569252	44569466	11:44569252-44569466	ENSG00000255092,ENSG00000254693,ENSG00000085117
chr11	44574721	44574812	11:44574721-44574812	ENSG00000255092,ENSG00000254693,ENSG00000085117
chr11	44632856	44633000	11:44632856-44633000	ENSG00000275725,ENSG00000255079,ENSG00000255032,ENSG00000244267,ENSG00000255092,ENSG00000254693,ENSG00000255451,ENSG00000052850
chr11	44775518	44775609	11:44775518-44775609	ENSG00000275725,ENSG00000255079,ENSG00000255032,ENSG00000157570,ENSG00000255451
chr11	44862312	44862578	11:44862312-44862578	ENSG00000275725,ENSG00000255079,ENSG00000255032,ENSG00000157570,ENSG00000255451,ENSG00000052850
chr11	44871829	44871992	11:44871829-44871992	ENSG00000275725,ENSG00000255079,ENSG00000255032,ENSG00000157570,ENSG00000255451
chr11	44915777	44915908	11:44915777-44915908	ENSG00000275725,ENSG00000255079,ENSG00000255032,ENSG00000157570
chr11	44939761	44939865	11:44939761-44939865	ENSG00000175274,ENSG00000254654
chr11	44943182	44943365	11:44943182-44943365	ENSG00000175274,ENSG00000254654
chr11	44950750	44951039	11:44950750-44951039	ENSG00000175274,ENSG00000254654
chr11	44955034	44955388	11:44955034-44955388	ENSG00000175274,ENSG00000254654,ENSG00000287984
chr11	45021151	45021242	11:45021151-45021242	ENSG00000254654,ENSG00000287984
chr11	45026214	45026465	11:45026214-45026465	ENSG00000254654,ENSG00000287984
chr11	45045807	45045953	11:45045807-45045953	ENSG00000254654,ENSG00000287984
chr11	45046071	45046241	11:45046071-45046241	ENSG00000254654,ENSG00000287984,ENSG00000255451
chr11	45079105	45079268	11:45079105-45079268	ENSG00000254654,ENSG00000287984
chr11	45080338	45080508	11:45080338-45080508	ENSG00000254654,ENSG00000287984
chr11	45082935	45083033	11:45082935-45083033	ENSG00000254654,ENSG00000287984
chr11	45100524	45100644	11:45100524-45100644	ENSG00000175274,ENSG00000254654,ENSG00000287984,ENSG00000019485
chr11	45147130	45147347	11:45147130-45147347	ENSG00000019485,ENSG00000254497
chr11	45180701	45180798	11:45180701-45180798	ENSG00000019485,ENSG00000254497
chr11	45180919	45181045	11:45180919-45181045	ENSG00000019485,ENSG00000254497
chr11	45233599	45233690	11:45233599-45233690	ENSG00000254664,ENSG00000254497
chr11	45293711	45293802	11:45293711-45293802	ENSG00000019505,ENSG00000254497
chr11	45340120	45340464	11:45340120-45340464	ENSG00000255041,ENSG00000286418,ENSG00000254651,ENSG00000254746,ENSG00000255519,ENSG00000254514,ENSG00000276639,ENSG00000254519,ENSG00000255426,ENSG00000255226,ENSG00000254497,ENSG00000254427,ENSG00000255451
chr11	45355406	45355639	11:45355406-45355639	ENSG00000255041,ENSG00000286418,ENSG00000254651,ENSG00000254746,ENSG00000255519,ENSG00000254427
chr11	45383363	45383531	11:45383363-45383531	ENSG00000255041,ENSG00000286418,ENSG00000254651,ENSG00000254746,ENSG00000255519,ENSG00000254514,ENSG00000276639,ENSG00000254519,ENSG00000255426,ENSG00000255226,ENSG00000255267
chr11	45640870	45640961	11:45640870-45640961	ENSG00000255041,ENSG00000286418,ENSG00000254651,ENSG00000254746,ENSG00000255519,ENSG00000254514,ENSG00000175264,ENSG00000255091,ENSG00000276639,ENSG00000254519,ENSG00000255426
chr11	45658654	45658828	11:45658654-45658828	ENSG00000255041,ENSG00000286418,ENSG00000254651,ENSG00000254746,ENSG00000255519,ENSG00000254514,ENSG00000175264,ENSG00000255091,ENSG00000276639,ENSG00000254519,ENSG00000255426,ENSG00000255226
chr11	45771315	45771486	11:45771315-45771486	ENSG00000255041,ENSG00000286418,ENSG00000254651,ENSG00000254746,ENSG00000255519,ENSG00000254514,ENSG00000276639,ENSG00000254519,ENSG00000255426,ENSG00000255226,ENSG00000205106
chr11	45771570	45771695	11:45771570-45771695	ENSG00000255041,ENSG00000286418,ENSG00000254651,ENSG00000254746,ENSG00000255519,ENSG00000254514,ENSG00000276639,ENSG00000254519,ENSG00000255426,ENSG00000255226,ENSG00000205106
chr11	45771980	45772180	11:45771980-45772180	ENSG00000255041,ENSG00000286418,ENSG00000254651,ENSG00000254746,ENSG00000255519,ENSG00000254514,ENSG00000276639,ENSG00000254519,ENSG00000255426,ENSG00000255226,ENSG00000205106
chr11	45804288	45804444	11:45804288-45804444	ENSG00000255426,ENSG00000181830
chr11	45804838	45805308	11:45804838-45805308	ENSG00000255041,ENSG00000255519,ENSG00000254519,ENSG00000255426,ENSG00000255226,ENSG00000255447,ENSG00000181830
chr11	45847083	45847561	11:45847083-45847561	ENSG00000121680,ENSG00000234776,ENSG00000255498,ENSG00000121653,ENSG00000121671
chr11	45857938	45858363	11:45857938-45858363	ENSG00000234776,ENSG00000255498,ENSG00000121653,ENSG00000121671
chr11	45885426	45885593	11:45885426-45885593	ENSG00000234776,ENSG00000255498,ENSG00000121653
chr11	45917830	45918320	11:45917830-45918320	ENSG00000165905,ENSG00000121680,ENSG00000234776,ENSG00000255498,ENSG00000121653
chr11	45918759	45918932	11:45918759-45918932	ENSG00000165905,ENSG00000121680,ENSG00000234776,ENSG00000255498,ENSG00000121653
chr11	45965004	45965111	11:45965004-45965111	ENSG00000135365
chr11	46003819	46003911	11:46003819-46003911	-
chr11	46113099	46113204	11:46113099-46113204	ENSG00000255314,ENSG00000254653,ENSG00000135365
chr11	46121363	46121697	11:46121363-46121697	ENSG00000254871,ENSG00000255314,ENSG00000254653,ENSG00000135365
chr11	46121864	46121967	11:46121864-46121967	ENSG00000254871,ENSG00000255314,ENSG00000254653,ENSG00000135365
chr11	46127288	46127458	11:46127288-46127458	ENSG00000254871,ENSG00000255314,ENSG00000254653,ENSG00000135365
chr11	46133273	46133431	11:46133273-46133431	ENSG00000254871,ENSG00000255314,ENSG00000254653,ENSG00000135365
chr11	46210208	46210378	11:46210208-46210378	ENSG00000255007,ENSG00000255269,ENSG00000254871
chr11	46237267	46237358	11:46237267-46237358	ENSG00000255007,ENSG00000254639
chr11	46238250	46238348	11:46238250-46238348	ENSG00000255007,ENSG00000254639
chr11	46239208	46239438	11:46239208-46239438	ENSG00000157613,ENSG00000255007,ENSG00000254639
chr11	46243331	46243567	11:46243331-46243567	ENSG00000244313,ENSG00000157613,ENSG00000255007,ENSG00000254639
chr11	46305472	46305581	11:46305472-46305581	ENSG00000157613,ENSG00000255007,ENSG00000254639
chr11	46318728	46319007	11:46318728-46319007	ENSG00000283497,ENSG00000265014,ENSG00000244313,ENSG00000264102,ENSG00000157613,ENSG00000255007,ENSG00000254639
chr11	46339927	46340018	11:46339927-46340018	ENSG00000264102,ENSG00000149091,ENSG00000255007
chr11	46345277	46345494	11:46345277-46345494	ENSG00000110492,ENSG00000264102,ENSG00000149091
chr11	46345944	46346081	11:46345944-46346081	ENSG00000110492,ENSG00000264102,ENSG00000149091
chr11	46347143	46347521	11:46347143-46347521	ENSG00000283497,ENSG00000265014,ENSG00000244313,ENSG00000110492,ENSG00000264102,ENSG00000149091
chr11	46361402	46361577	11:46361402-46361577	ENSG00000283497,ENSG00000265014,ENSG00000244313,ENSG00000110492,ENSG00000264102,ENSG00000149091
chr11	46363143	46363321	11:46363143-46363321	ENSG00000283497,ENSG00000265014,ENSG00000244313,ENSG00000110492,ENSG00000264102,ENSG00000149091
chr11	46392609	46392788	11:46392609-46392788	ENSG00000285658,ENSG00000283497,ENSG00000265014,ENSG00000244313,ENSG00000180720,ENSG00000110492,ENSG00000264102
chr11	46519091	46519249	11:46519091-46519249	ENSG00000285658,ENSG00000283497,ENSG00000265014,ENSG00000244313,ENSG00000110497,ENSG00000110492
chr11	46527768	46527943	11:46527768-46527943	ENSG00000285658,ENSG00000283497,ENSG00000265014,ENSG00000244313,ENSG00000110497,ENSG00000180720,ENSG00000110492,ENSG00000264102
chr11	46593944	46594184	11:46593944-46594184	ENSG00000180423,ENSG00000285658,ENSG00000283497,ENSG00000265014,ENSG00000110497
chr11	46617149	46617385	11:46617149-46617385	ENSG00000175224,ENSG00000180423,ENSG00000285658,ENSG00000283497,ENSG00000265014,ENSG00000110497
chr11	46617475	46617609	11:46617475-46617609	ENSG00000175224,ENSG00000180423,ENSG00000285658,ENSG00000110497
chr11	46617861	46617981	11:46617861-46617981	ENSG00000175224,ENSG00000180423,ENSG00000285658,ENSG00000110497
chr11	46671070	46671354	11:46671070-46671354	ENSG00000212135,ENSG00000252427,ENSG00000263540,ENSG00000180210,ENSG00000175220,ENSG00000175224,ENSG00000285658
chr11	46674900	46675001	11:46674900-46675001	ENSG00000212135,ENSG00000252427,ENSG00000263540,ENSG00000180210,ENSG00000175224
chr11	46676920	46677053	11:46676920-46677053	ENSG00000212135,ENSG00000252427,ENSG00000263540,ENSG00000180210,ENSG00000175220,ENSG00000175224
chr11	46700564	46700848	11:46700564-46700848	ENSG00000212135,ENSG00000252427,ENSG00000263540,ENSG00000180210,ENSG00000175213,ENSG00000175220
chr11	46700942	46701058	11:46700942-46701058	ENSG00000212135,ENSG00000252427,ENSG00000263540,ENSG00000180210,ENSG00000175213,ENSG00000175220
chr11	46826758	46827008	11:46826758-46827008	ENSG00000255520,ENSG00000271350,ENSG00000247675,ENSG00000212135,ENSG00000252427,ENSG00000263540,ENSG00000175216,ENSG00000180210
chr11	46846202	46846446	11:46846202-46846446	ENSG00000255520,ENSG00000271350,ENSG00000247675,ENSG00000212135,ENSG00000252427,ENSG00000263540,ENSG00000175216
chr11	46857831	46857953	11:46857831-46857953	ENSG00000255520,ENSG00000134569,ENSG00000247675,ENSG00000212135,ENSG00000252427,ENSG00000263540,ENSG00000175216
chr11	46859261	46859425	11:46859261-46859425	ENSG00000255520,ENSG00000134569,ENSG00000247675,ENSG00000212135,ENSG00000252427,ENSG00000175216
chr11	46889745	46889895	11:46889745-46889895	ENSG00000134571,ENSG00000270060,ENSG00000255520,ENSG00000271350,ENSG00000149179,ENSG00000134569,ENSG00000212135,ENSG00000252427
chr11	46919974	46920083	11:46919974-46920083	ENSG00000270060,ENSG00000255520,ENSG00000271350,ENSG00000149179,ENSG00000286450,ENSG00000134569
chr11	46936608	46936821	11:46936608-46936821	ENSG00000255520,ENSG00000271350,ENSG00000149179,ENSG00000286450
chr11	46972499	46972673	11:46972499-46972673	ENSG00000255520,ENSG00000271350,ENSG00000149179,ENSG00000212135
chr11	47004829	47004960	11:47004829-47004960	ENSG00000255520,ENSG00000271350
chr11	47152451	47152556	11:47152451-47152556	ENSG00000270060,ENSG00000255520,ENSG00000271350,ENSG00000149179,ENSG00000134569
chr11	47176284	47176416	11:47176284-47176416	ENSG00000275208,ENSG00000165912,ENSG00000270060,ENSG00000149182
chr11	47176834	47177252	11:47176834-47177252	ENSG00000134571,ENSG00000283338,ENSG00000256897,ENSG00000243802,ENSG00000275208,ENSG00000165912,ENSG00000270060,ENSG00000149182
chr11	47177397	47177570	11:47177397-47177570	ENSG00000275208,ENSG00000165912,ENSG00000270060,ENSG00000149182
chr11	47177739	47177912	11:47177739-47177912	ENSG00000275208,ENSG00000165912,ENSG00000270060,ENSG00000149182
chr11	47186153	47186244	11:47186153-47186244	ENSG00000256897,ENSG00000243802,ENSG00000275208,ENSG00000165912,ENSG00000149182
chr11	47214315	47214534	11:47214315-47214534	ENSG00000134571,ENSG00000283338,ENSG00000134575,ENSG00000256897,ENSG00000134574,ENSG00000243802,ENSG00000275208,ENSG00000165912,ENSG00000149182
chr11	47214725	47215032	11:47214725-47215032	ENSG00000134571,ENSG00000283338,ENSG00000134575,ENSG00000256897,ENSG00000134574,ENSG00000243802,ENSG00000275208,ENSG00000165912,ENSG00000149182
chr11	47245002	47245242	11:47245002-47245242	ENSG00000134571,ENSG00000283338,ENSG00000110514,ENSG00000025434,ENSG00000134575,ENSG00000256897,ENSG00000134574
chr11	47254480	47254659	11:47254480-47254659	ENSG00000025434,ENSG00000134575,ENSG00000256897
chr11	47254957	47255104	11:47254957-47255104	ENSG00000110514,ENSG00000025434,ENSG00000134575
chr11	47257763	47258008	11:47257763-47258008	ENSG00000134571,ENSG00000283338,ENSG00000110514,ENSG00000025434,ENSG00000134575,ENSG00000256897
chr11	47268951	47269404	11:47268951-47269404	ENSG00000134571,ENSG00000283338,ENSG00000256746,ENSG00000110514,ENSG00000025434
chr11	47269479	47269826	11:47269479-47269826	ENSG00000134571,ENSG00000283338,ENSG00000256746,ENSG00000110514,ENSG00000025434,ENSG00000134575,ENSG00000256897
chr11	47269897	47270209	11:47269897-47270209	ENSG00000134571,ENSG00000283338,ENSG00000256746,ENSG00000110514,ENSG00000025434,ENSG00000256897
chr11	47378421	47378679	11:47378421-47378679	ENSG00000165915,ENSG00000264583,ENSG00000255197,ENSG00000066336,ENSG00000134571,ENSG00000283338
chr11	47383286	47383377	11:47383286-47383377	ENSG00000066336,ENSG00000134571,ENSG00000283338
chr11	47391098	47391295	11:47391098-47391295	ENSG00000165915,ENSG00000264583,ENSG00000255197,ENSG00000066336,ENSG00000134571,ENSG00000283338
chr11	47393242	47393362	11:47393242-47393362	ENSG00000264583,ENSG00000255197,ENSG00000066336,ENSG00000134571,ENSG00000283338
chr11	47393504	47393697	11:47393504-47393697	ENSG00000264583,ENSG00000255197,ENSG00000134571
chr11	47394798	47395069	11:47394798-47395069	ENSG00000165915,ENSG00000264583,ENSG00000255197,ENSG00000066336,ENSG00000134571,ENSG00000283338
chr11	47400931	47401034	11:47400931-47401034	ENSG00000165915,ENSG00000264583,ENSG00000255197
chr11	47407998	47408638	11:47407998-47408638	ENSG00000165916,ENSG00000165915,ENSG00000264583,ENSG00000255197,ENSG00000066336,ENSG00000134571,ENSG00000283338
chr11	47426409	47426705	11:47426409-47426705	ENSG00000165917,ENSG00000165916,ENSG00000165915,ENSG00000255197,ENSG00000134571,ENSG00000283338
chr11	47454335	47454440	11:47454335-47454440	ENSG00000165917
chr11	47483662	47483767	11:47483662-47483767	ENSG00000149187
chr11	47499662	47499848	11:47499662-47499848	ENSG00000270072,ENSG00000149187
chr11	47514830	47515129	11:47514830-47515129	ENSG00000270072,ENSG00000149187
chr11	47515368	47515499	11:47515368-47515499	ENSG00000270072,ENSG00000149187
chr11	47523705	47523834	11:47523705-47523834	ENSG00000270072,ENSG00000149187
chr11	47524669	47524814	11:47524669-47524814	ENSG00000270072,ENSG00000149187
chr11	47553053	47553358	11:47553053-47553358	ENSG00000231880,ENSG00000200376,ENSG00000123444,ENSG00000110536,ENSG00000213619,ENSG00000265559,ENSG00000149187
chr11	47553468	47553621	11:47553468-47553621	ENSG00000110536,ENSG00000265559,ENSG00000149187
chr11	47565470	47565661	11:47565470-47565661	ENSG00000231880,ENSG00000200376,ENSG00000123444,ENSG00000110536,ENSG00000213619,ENSG00000265559,ENSG00000149187
chr11	47578682	47578856	11:47578682-47578856	ENSG00000231880,ENSG00000200376,ENSG00000123444,ENSG00000110536,ENSG00000213619
chr11	47578936	47579246	11:47578936-47579246	ENSG00000196666,ENSG00000231880,ENSG00000200376,ENSG00000123444,ENSG00000110536,ENSG00000213619
chr11	47587975	47588219	11:47587975-47588219	ENSG00000196666,ENSG00000172247,ENSG00000231880,ENSG00000200376,ENSG00000123444,ENSG00000213619
chr11	47611563	47611773	11:47611563-47611773	ENSG00000196666,ENSG00000172247,ENSG00000271543,ENSG00000252874
chr11	47642118	47642838	11:47642118-47642838	ENSG00000109919,ENSG00000165923,ENSG00000200090,ENSG00000252941,ENSG00000252874
chr11	47715315	47715451	11:47715315-47715451	ENSG00000165923,ENSG00000109920,ENSG00000200090,ENSG00000271543,ENSG00000252941,ENSG00000252874
chr11	47767218	47767714	11:47767218-47767714	ENSG00000109920,ENSG00000200090,ENSG00000030066,ENSG00000271543,ENSG00000252941,ENSG00000252874
chr11	47768330	47768482	11:47768330-47768482	ENSG00000109920,ENSG00000200090,ENSG00000271543,ENSG00000252941,ENSG00000252874
chr11	47848275	47848652	11:47848275-47848652	ENSG00000200090,ENSG00000030066,ENSG00000271543,ENSG00000252941,ENSG00000252874,ENSG00000271557
chr11	47881215	47881322	11:47881215-47881322	ENSG00000271543,ENSG00000252941,ENSG00000252874,ENSG00000254780
chr11	47917927	47918178	11:47917927-47918178	ENSG00000271543,ENSG00000252874,ENSG00000254780
chr11	47928594	47928723	11:47928594-47928723	ENSG00000252874,ENSG00000254780,ENSG00000263693,ENSG00000255514
chr11	47937755	47937846	11:47937755-47937846	ENSG00000254780,ENSG00000263693
chr11	47942035	47942215	11:47942035-47942215	ENSG00000252941,ENSG00000252874,ENSG00000254780,ENSG00000263693,ENSG00000175619,ENSG00000255514,ENSG00000176567
chr11	47974253	47974411	11:47974253-47974411	ENSG00000254780,ENSG00000149177,ENSG00000263693,ENSG00000175619
chr11	47980558	47980649	11:47980558-47980649	ENSG00000149177
chr11	47981295	47981407	11:47981295-47981407	ENSG00000149177
chr11	47982818	47982945	11:47982818-47982945	ENSG00000149177
chr11	47983557	47983670	11:47983557-47983670	ENSG00000149177
chr11	47990563	47990816	11:47990563-47990816	ENSG00000149177
chr11	47993570	47993708	11:47993570-47993708	ENSG00000149177
chr11	47996311	47996418	11:47996311-47996418	ENSG00000149177,ENSG00000263693
chr11	48007715	48008044	11:48007715-48008044	ENSG00000149177,ENSG00000254879,ENSG00000263693
chr11	48020246	48020432	11:48020246-48020432	ENSG00000254879
chr11	48031961	48032396	11:48031961-48032396	ENSG00000149177,ENSG00000254879,ENSG00000263693
chr11	48033890	48034013	11:48033890-48034013	ENSG00000254879
chr11	48044671	48044874	11:48044671-48044874	ENSG00000149177,ENSG00000263693,ENSG00000175619
chr11	48066963	48067214	11:48066963-48067214	ENSG00000263693
chr11	48079738	48079829	11:48079738-48079829	ENSG00000252874,ENSG00000263693
chr11	48081211	48081536	11:48081211-48081536	ENSG00000252941,ENSG00000252874,ENSG00000263693,ENSG00000175619,ENSG00000255514,ENSG00000176567
chr11	48108513	48108746	11:48108513-48108746	ENSG00000252941,ENSG00000252874,ENSG00000254780,ENSG00000263693
chr11	48112163	48112254	11:48112163-48112254	ENSG00000252874,ENSG00000263693
chr11	48170991	48171141	11:48170991-48171141	ENSG00000175619,ENSG00000255514,ENSG00000172208,ENSG00000176567,ENSG00000176555,ENSG00000176547,ENSG00000197161,ENSG00000176540,ENSG00000182565,ENSG00000254925,ENSG00000255215,ENSG00000237388,ENSG00000255113,ENSG00000086205
chr11	48783546	48783637	11:48783546-48783637	ENSG00000175619,ENSG00000255514,ENSG00000172208,ENSG00000176567,ENSG00000176555,ENSG00000176547,ENSG00000197161,ENSG00000176540,ENSG00000182565,ENSG00000184789,ENSG00000254925,ENSG00000255215,ENSG00000237388,ENSG00000255113,ENSG00000255304,ENSG00000254832,ENSG00000255534,ENSG00000213607,ENSG00000255297,ENSG00000254674,ENSG00000255053,ENSG00000220948,ENSG00000254764,ENSG00000205044,ENSG00000182053,ENSG00000288434,ENSG00000214891,ENSG00000276637,ENSG00000254801,ENSG00000229361,ENSG00000255452,ENSG00000254412,ENSG00000255338,ENSG00000254993,ENSG00000254567,ENSG00000123447,ENSG00000226268,ENSG00000255268,ENSG00000265973,ENSG00000254472,ENSG00000254637,ENSG00000283605
chr11	48788683	48788783	11:48788683-48788783	ENSG00000175619,ENSG00000255514,ENSG00000172208,ENSG00000176567,ENSG00000176555,ENSG00000176547,ENSG00000197161,ENSG00000176540,ENSG00000182565,ENSG00000184789,ENSG00000254925,ENSG00000255215,ENSG00000237388,ENSG00000255113,ENSG00000255304,ENSG00000254832,ENSG00000255534,ENSG00000213607,ENSG00000255297,ENSG00000254674,ENSG00000255053,ENSG00000220948,ENSG00000254764,ENSG00000205044,ENSG00000182053,ENSG00000288434,ENSG00000214891,ENSG00000276637,ENSG00000254801,ENSG00000229361,ENSG00000255452,ENSG00000254412,ENSG00000255338,ENSG00000254993,ENSG00000254567,ENSG00000086205,ENSG00000255532,ENSG00000226268,ENSG00000254487,ENSG00000255268,ENSG00000219061,ENSG00000288177,ENSG00000255111,ENSG00000221954,ENSG00000260595
chr11	48808832	48808923	11:48808832-48808923	ENSG00000175619,ENSG00000255514,ENSG00000172208,ENSG00000176567,ENSG00000176547,ENSG00000197161,ENSG00000176540,ENSG00000182565,ENSG00000184789,ENSG00000254925,ENSG00000255215,ENSG00000237388,ENSG00000255113,ENSG00000255304,ENSG00000254832,ENSG00000255534,ENSG00000213607,ENSG00000255297,ENSG00000254674,ENSG00000255053,ENSG00000182053,ENSG00000288434,ENSG00000214891,ENSG00000254801,ENSG00000229361,ENSG00000255452,ENSG00000254412,ENSG00000255338,ENSG00000086205,ENSG00000265973,ENSG00000255214,ENSG00000255190,ENSG00000255111
chr11	48828062	48828164	11:48828062-48828164	ENSG00000175619,ENSG00000255514,ENSG00000172208,ENSG00000176567,ENSG00000176547,ENSG00000197161,ENSG00000176540,ENSG00000182565,ENSG00000184789,ENSG00000255215,ENSG00000237388,ENSG00000255113,ENSG00000255304,ENSG00000254832,ENSG00000255534,ENSG00000213607,ENSG00000255297,ENSG00000254674,ENSG00000255053,ENSG00000254920,ENSG00000220948,ENSG00000205044,ENSG00000288434,ENSG00000214891,ENSG00000254801,ENSG00000229361,ENSG00000255452,ENSG00000254412,ENSG00000255338,ENSG00000254993,ENSG00000254567,ENSG00000086205,ENSG00000254496,ENSG00000255268,ENSG00000288177,ENSG00000255111
chr11	48833223	48833349	11:48833223-48833349	ENSG00000175619,ENSG00000255514,ENSG00000172208,ENSG00000176567,ENSG00000176555,ENSG00000176547,ENSG00000197161,ENSG00000176540,ENSG00000182565,ENSG00000184789,ENSG00000254925,ENSG00000255215,ENSG00000237388,ENSG00000255113,ENSG00000255304,ENSG00000254832,ENSG00000255534,ENSG00000213607,ENSG00000255297,ENSG00000254674,ENSG00000255053,ENSG00000254920,ENSG00000254517,ENSG00000254764,ENSG00000205044,ENSG00000182053,ENSG00000288434,ENSG00000214891,ENSG00000254801,ENSG00000229361,ENSG00000255452,ENSG00000254412,ENSG00000255338,ENSG00000254567,ENSG00000086205,ENSG00000255532,ENSG00000123447,ENSG00000254496,ENSG00000255268,ENSG00000219061,ENSG00000288177,ENSG00000255550,ENSG00000255214,ENSG00000255190,ENSG00000254800,ENSG00000255111,ENSG00000254408,ENSG00000254940,ENSG00000254624,ENSG00000258817,ENSG00000283605,ENSG00000260811,ENSG00000260595,ENSG00000255199,ENSG00000286983,ENSG00000255042,ENSG00000255001,ENSG00000254518
chr11	48846196	48846289	11:48846196-48846289	ENSG00000175619,ENSG00000255514,ENSG00000172208,ENSG00000176567,ENSG00000176555,ENSG00000176547,ENSG00000197161,ENSG00000176540,ENSG00000182565,ENSG00000184789,ENSG00000254925,ENSG00000255304,ENSG00000254832,ENSG00000255534,ENSG00000213607,ENSG00000255297,ENSG00000254674,ENSG00000255053,ENSG00000254728,ENSG00000254920,ENSG00000254517,ENSG00000220948,ENSG00000254764,ENSG00000205044,ENSG00000182053,ENSG00000288434,ENSG00000214891,ENSG00000276637,ENSG00000254801,ENSG00000229361,ENSG00000255452,ENSG00000254412,ENSG00000255338,ENSG00000254993,ENSG00000254567,ENSG00000086205,ENSG00000254496,ENSG00000226268,ENSG00000255268,ENSG00000219061,ENSG00000254800,ENSG00000255111,ENSG00000254472,ENSG00000254637,ENSG00000255001
chr11	48865737	48865859	11:48865737-48865859	ENSG00000175619,ENSG00000255514,ENSG00000172208,ENSG00000176567,ENSG00000176555,ENSG00000176547,ENSG00000197161,ENSG00000176540,ENSG00000182565,ENSG00000184789,ENSG00000254925,ENSG00000255215,ENSG00000237388,ENSG00000255113,ENSG00000255304,ENSG00000254832,ENSG00000213607,ENSG00000255297,ENSG00000254674,ENSG00000255053,ENSG00000255551,ENSG00000254728,ENSG00000254920,ENSG00000220948,ENSG00000254764,ENSG00000205044,ENSG00000182053,ENSG00000288434,ENSG00000214891,ENSG00000276637,ENSG00000254801,ENSG00000229361,ENSG00000255452,ENSG00000254412,ENSG00000255338,ENSG00000254993,ENSG00000254567,ENSG00000086205,ENSG00000255532,ENSG00000123447,ENSG00000254496,ENSG00000254487,ENSG00000255268,ENSG00000219061,ENSG00000265973,ENSG00000288177,ENSG00000255550,ENSG00000255111,ENSG00000254472,ENSG00000254637,ENSG00000254940,ENSG00000254624,ENSG00000283605,ENSG00000260595,ENSG00000286983
chr11	48866773	48866864	11:48866773-48866864	ENSG00000175619,ENSG00000255514,ENSG00000172208,ENSG00000176567,ENSG00000176547,ENSG00000197161,ENSG00000176540,ENSG00000182565,ENSG00000184789,ENSG00000254925,ENSG00000255215,ENSG00000237388,ENSG00000255113,ENSG00000255304,ENSG00000254832,ENSG00000213607,ENSG00000255297,ENSG00000254674,ENSG00000255053,ENSG00000255551,ENSG00000254728,ENSG00000254920,ENSG00000254764,ENSG00000205044,ENSG00000288434,ENSG00000214891,ENSG00000276637,ENSG00000254801,ENSG00000229361,ENSG00000255452,ENSG00000254412,ENSG00000254993,ENSG00000254567,ENSG00000086205,ENSG00000123447,ENSG00000254496,ENSG00000254487,ENSG00000255268,ENSG00000288177,ENSG00000254472,ENSG00000254637,ENSG00000254940,ENSG00000254624,ENSG00000260595
chr11	48873194	48873293	11:48873194-48873293	ENSG00000255514,ENSG00000172208,ENSG00000176567,ENSG00000176555,ENSG00000176547,ENSG00000197161,ENSG00000176540,ENSG00000182565,ENSG00000184789,ENSG00000254925,ENSG00000255113,ENSG00000255304,ENSG00000254832,ENSG00000255534,ENSG00000213607,ENSG00000255297,ENSG00000254674,ENSG00000255053,ENSG00000255551,ENSG00000254728,ENSG00000254920,ENSG00000220948,ENSG00000254764,ENSG00000205044,ENSG00000182053,ENSG00000288434,ENSG00000214891,ENSG00000276637,ENSG00000254801,ENSG00000229361,ENSG00000255452,ENSG00000254412,ENSG00000255338,ENSG00000254993,ENSG00000254567,ENSG00000086205,ENSG00000123447,ENSG00000254496,ENSG00000226268,ENSG00000219061,ENSG00000265973,ENSG00000255550,ENSG00000254800,ENSG00000254940,ENSG00000254624,ENSG00000260595,ENSG00000286983
chr11	48874585	48874685	11:48874585-48874685	ENSG00000255514,ENSG00000172208,ENSG00000176567,ENSG00000176547,ENSG00000176540,ENSG00000182565,ENSG00000184789,ENSG00000254925,ENSG00000255113,ENSG00000255304,ENSG00000254832,ENSG00000255534,ENSG00000213607,ENSG00000255297,ENSG00000254674,ENSG00000255053,ENSG00000255551,ENSG00000254728,ENSG00000254920,ENSG00000220948,ENSG00000254764,ENSG00000205044,ENSG00000288434,ENSG00000214891,ENSG00000276637,ENSG00000254801,ENSG00000229361,ENSG00000255452,ENSG00000254412,ENSG00000255338,ENSG00000254993,ENSG00000254567,ENSG00000086205,ENSG00000123447,ENSG00000254496,ENSG00000226268,ENSG00000219061,ENSG00000254940,ENSG00000254624
chr11	48911433	48911556	11:48911433-48911556	ENSG00000175619,ENSG00000172208,ENSG00000176567,ENSG00000176547,ENSG00000197161,ENSG00000176540,ENSG00000184789,ENSG00000254925,ENSG00000255215,ENSG00000237388,ENSG00000255113,ENSG00000254832,ENSG00000255534,ENSG00000213607,ENSG00000255297,ENSG00000254674,ENSG00000255053,ENSG00000254728,ENSG00000254920,ENSG00000255527,ENSG00000254517,ENSG00000220948,ENSG00000254764,ENSG00000205044,ENSG00000182053,ENSG00000288434,ENSG00000214891,ENSG00000276637,ENSG00000254801,ENSG00000229361,ENSG00000255452,ENSG00000254412,ENSG00000255338,ENSG00000254993,ENSG00000254567,ENSG00000086205,ENSG00000255532,ENSG00000123447,ENSG00000254487,ENSG00000255550,ENSG00000255111,ENSG00000254472,ENSG00000254637,ENSG00000254940,ENSG00000254624,ENSG00000260811
chr11	48924966	48925097	11:48924966-48925097	ENSG00000175619,ENSG00000255514,ENSG00000176567,ENSG00000176555,ENSG00000176547,ENSG00000197161,ENSG00000176540,ENSG00000182565,ENSG00000184789,ENSG00000254925,ENSG00000255215,ENSG00000237388,ENSG00000255113,ENSG00000254832,ENSG00000255534,ENSG00000213607,ENSG00000255297,ENSG00000254674,ENSG00000255053,ENSG00000254728,ENSG00000254920,ENSG00000249910,ENSG00000254517,ENSG00000220948,ENSG00000254764,ENSG00000205044,ENSG00000182053,ENSG00000288434,ENSG00000214891,ENSG00000276637,ENSG00000254801,ENSG00000229361,ENSG00000255452,ENSG00000254412,ENSG00000255338,ENSG00000254993,ENSG00000254567,ENSG00000086205,ENSG00000123447,ENSG00000254496,ENSG00000205035,ENSG00000219061,ENSG00000288177,ENSG00000255550,ENSG00000254408,ENSG00000254472,ENSG00000254637,ENSG00000254940,ENSG00000254624,ENSG00000221954,ENSG00000260595,ENSG00000255199,ENSG00000255442,ENSG00000236919,ENSG00000255042,ENSG00000254518
chr11	48933830	48933926	11:48933830-48933926	ENSG00000175619,ENSG00000255514,ENSG00000176567,ENSG00000176547,ENSG00000197161,ENSG00000176540,ENSG00000182565,ENSG00000184789,ENSG00000254925,ENSG00000255215,ENSG00000237388,ENSG00000255113,ENSG00000255304,ENSG00000254832,ENSG00000255534,ENSG00000255297,ENSG00000254674,ENSG00000255053,ENSG00000254728,ENSG00000254920,ENSG00000249910,ENSG00000254517,ENSG00000220948,ENSG00000254764,ENSG00000205044,ENSG00000182053,ENSG00000288434,ENSG00000214891,ENSG00000276637,ENSG00000254801,ENSG00000229361,ENSG00000255452,ENSG00000254412,ENSG00000255338,ENSG00000254993,ENSG00000254567,ENSG00000086205,ENSG00000255532,ENSG00000123447,ENSG00000254496,ENSG00000254487,ENSG00000265973,ENSG00000255550,ENSG00000258817,ENSG00000221954,ENSG00000255199
chr11	48939491	48939596	11:48939491-48939596	ENSG00000176547,ENSG00000197161,ENSG00000176540,ENSG00000182565,ENSG00000184789,ENSG00000254925,ENSG00000255215,ENSG00000237388,ENSG00000255113,ENSG00000255304,ENSG00000254832,ENSG00000213607,ENSG00000255297,ENSG00000254674,ENSG00000255053,ENSG00000254728,ENSG00000249910,ENSG00000254517,ENSG00000220948,ENSG00000254764,ENSG00000205044,ENSG00000182053,ENSG00000288434,ENSG00000214891,ENSG00000276637,ENSG00000254801,ENSG00000229361,ENSG00000255452,ENSG00000254412,ENSG00000255338,ENSG00000254993,ENSG00000254567,ENSG00000086205,ENSG00000123447,ENSG00000254496,ENSG00000226268,ENSG00000254487,ENSG00000255268,ENSG00000265973,ENSG00000255111
chr11	48942257	48942375	11:48942257-48942375	ENSG00000255514,ENSG00000172208,ENSG00000176567,ENSG00000176547,ENSG00000197161,ENSG00000176540,ENSG00000184789,ENSG00000254925,ENSG00000255215,ENSG00000237388,ENSG00000255304,ENSG00000254832,ENSG00000213607,ENSG00000255297,ENSG00000254674,ENSG00000255053,ENSG00000254728,ENSG00000249910,ENSG00000254517,ENSG00000220948,ENSG00000254764,ENSG00000205044,ENSG00000182053,ENSG00000288434,ENSG00000214891,ENSG00000276637,ENSG00000254801,ENSG00000229361,ENSG00000255452,ENSG00000254412,ENSG00000255338,ENSG00000254993,ENSG00000254567,ENSG00000086205,ENSG00000123447,ENSG00000254496,ENSG00000205035,ENSG00000255268,ENSG00000265973,ENSG00000255550,ENSG00000255111,ENSG00000254408,ENSG00000254940,ENSG00000254624,ENSG00000258817
chr11	49273817	49273908	11:49273817-49273908	ENSG00000182565,ENSG00000254832,ENSG00000288434,ENSG00000276637,ENSG00000254801,ENSG00000229361,ENSG00000255452,ENSG00000254412,ENSG00000255338,ENSG00000254993,ENSG00000254567,ENSG00000086205,ENSG00000255532,ENSG00000123447,ENSG00000254496,ENSG00000226268,ENSG00000205035,ENSG00000288177,ENSG00000255214,ENSG00000255190,ENSG00000255111,ENSG00000254408,ENSG00000254472,ENSG00000254637,ENSG00000254940,ENSG00000254624,ENSG00000221954,ENSG00000283605,ENSG00000260811
chr11	49526383	49526504	11:49526383-49526504	ENSG00000175619,ENSG00000172208,ENSG00000176555,ENSG00000176547,ENSG00000197161,ENSG00000255304,ENSG00000254832,ENSG00000213607,ENSG00000255297,ENSG00000254674,ENSG00000205044,ENSG00000276637,ENSG00000229361,ENSG00000255452,ENSG00000254412,ENSG00000255338,ENSG00000254993,ENSG00000254567,ENSG00000086205,ENSG00000255532,ENSG00000123447,ENSG00000254496,ENSG00000226268,ENSG00000205035,ENSG00000254487,ENSG00000219061,ENSG00000265973,ENSG00000288177,ENSG00000255550,ENSG00000255214,ENSG00000255190,ENSG00000254800,ENSG00000255111,ENSG00000254408,ENSG00000254472,ENSG00000254637,ENSG00000254940,ENSG00000254624,ENSG00000258817,ENSG00000221954,ENSG00000283605,ENSG00000260811,ENSG00000260595,ENSG00000255199,ENSG00000287538,ENSG00000236919,ENSG00000255500,ENSG00000255042,ENSG00000255001,ENSG00000254518,ENSG00000254840
chr11	50691042	50691144	11:50691042-50691144	ENSG00000197161,ENSG00000182565,ENSG00000255215,ENSG00000237388,ENSG00000255304,ENSG00000086205,ENSG00000123447,ENSG00000254496,ENSG00000226268,ENSG00000205035,ENSG00000254487,ENSG00000255268,ENSG00000219061,ENSG00000265973,ENSG00000288177,ENSG00000255550,ENSG00000255214,ENSG00000255190,ENSG00000254800,ENSG00000255111,ENSG00000254408,ENSG00000254472,ENSG00000254637,ENSG00000254940,ENSG00000254624,ENSG00000258817,ENSG00000221954,ENSG00000283605,ENSG00000260811,ENSG00000260595,ENSG00000255199,ENSG00000255442,ENSG00000287538,ENSG00000286983,ENSG00000236919,ENSG00000255500,ENSG00000255042,ENSG00000255001,ENSG00000254518,ENSG00000254840,ENSG00000214883
chr11	50700834	50700938	11:50700834-50700938	ENSG00000176547,ENSG00000197161,ENSG00000176540,ENSG00000254925,ENSG00000255215,ENSG00000237388,ENSG00000255304,ENSG00000276637,ENSG00000254801,ENSG00000229361,ENSG00000255452,ENSG00000254412,ENSG00000255532,ENSG00000123447,ENSG00000254496,ENSG00000226268,ENSG00000205035,ENSG00000254487,ENSG00000255268,ENSG00000219061,ENSG00000265973,ENSG00000288177,ENSG00000255550,ENSG00000255214,ENSG00000255190,ENSG00000254800,ENSG00000255111,ENSG00000254408,ENSG00000254472,ENSG00000254637,ENSG00000254940,ENSG00000254624,ENSG00000258817,ENSG00000221954,ENSG00000283605,ENSG00000260811,ENSG00000260595,ENSG00000255199,ENSG00000255442,ENSG00000287538,ENSG00000286983,ENSG00000236919,ENSG00000255500,ENSG00000255042,ENSG00000255001,ENSG00000254518,ENSG00000254840,ENSG00000214883
chr11	50717148	50717248	11:50717148-50717248	ENSG00000176547,ENSG00000176540,ENSG00000182565,ENSG00000254925,ENSG00000255215,ENSG00000237388,ENSG00000254832,ENSG00000255534,ENSG00000213607,ENSG00000214891,ENSG00000276637,ENSG00000254801,ENSG00000255452,ENSG00000254412,ENSG00000255338,ENSG00000254993,ENSG00000086205,ENSG00000255532,ENSG00000123447,ENSG00000254496,ENSG00000226268,ENSG00000254487,ENSG00000255268,ENSG00000219061,ENSG00000265973,ENSG00000288177,ENSG00000255550,ENSG00000255214,ENSG00000255190,ENSG00000254800,ENSG00000255111,ENSG00000254408,ENSG00000254472,ENSG00000254637,ENSG00000254940,ENSG00000254624,ENSG00000258817,ENSG00000221954,ENSG00000283605,ENSG00000260811,ENSG00000260595,ENSG00000255199,ENSG00000255442,ENSG00000287538,ENSG00000286983,ENSG00000236919,ENSG00000255500,ENSG00000255042,ENSG00000255001,ENSG00000254518,ENSG00000254840,ENSG00000214883
chr11	50730667	50730758	11:50730667-50730758	ENSG00000255534,ENSG00000213607,ENSG00000255338,ENSG00000123447,ENSG00000254496,ENSG00000205035,ENSG00000254487,ENSG00000255268,ENSG00000219061,ENSG00000265973,ENSG00000288177,ENSG00000255550,ENSG00000255214,ENSG00000255190,ENSG00000254800,ENSG00000255111,ENSG00000254408,ENSG00000254472,ENSG00000254637,ENSG00000254940,ENSG00000254624,ENSG00000258817,ENSG00000221954,ENSG00000283605,ENSG00000260811,ENSG00000260595,ENSG00000255199,ENSG00000255442,ENSG00000287538,ENSG00000286983,ENSG00000236919,ENSG00000255500,ENSG00000255042,ENSG00000255001,ENSG00000254518,ENSG00000254840,ENSG00000214883
chr11	50740025	50740116	11:50740025-50740116	ENSG00000176547,ENSG00000213607,ENSG00000214891,ENSG00000255452,ENSG00000254412,ENSG00000254993,ENSG00000254496,ENSG00000226268,ENSG00000254487,ENSG00000255268,ENSG00000219061,ENSG00000265973,ENSG00000288177,ENSG00000255550,ENSG00000255214,ENSG00000255190,ENSG00000254800,ENSG00000255111,ENSG00000254408,ENSG00000254472,ENSG00000254637,ENSG00000254940,ENSG00000254624,ENSG00000258817,ENSG00000221954,ENSG00000283605,ENSG00000260811,ENSG00000260595,ENSG00000255199,ENSG00000255442,ENSG00000287538,ENSG00000286983,ENSG00000236919,ENSG00000255500,ENSG00000255042,ENSG00000255001,ENSG00000254518,ENSG00000254840,ENSG00000214883
chr11	50765973	50766075	11:50765973-50766075	ENSG00000229361,ENSG00000255452,ENSG00000086205,ENSG00000123447,ENSG00000205035,ENSG00000254487,ENSG00000255268,ENSG00000219061,ENSG00000265973,ENSG00000288177,ENSG00000255550,ENSG00000255214,ENSG00000255190,ENSG00000254800,ENSG00000255111,ENSG00000254408,ENSG00000254472,ENSG00000254637,ENSG00000254940,ENSG00000254624,ENSG00000258817,ENSG00000221954,ENSG00000283605,ENSG00000260811,ENSG00000260595,ENSG00000255199,ENSG00000255442,ENSG00000287538,ENSG00000286983,ENSG00000236919,ENSG00000255500,ENSG00000255042,ENSG00000255001,ENSG00000254518,ENSG00000254840,ENSG00000214883
chr11	50820478	50820571	11:50820478-50820571	-
chr11	54550266	54550365	11:54550266-54550365	ENSG00000237610,ENSG00000185926,ENSG00000255312,ENSG00000255560,ENSG00000254769,ENSG00000254464,ENSG00000227547,ENSG00000225997,ENSG00000255349,ENSG00000221840,ENSG00000255078,ENSG00000254828,ENSG00000181961,ENSG00000181958,ENSG00000254891,ENSG00000255077,ENSG00000255493,ENSG00000181950,ENSG00000255294,ENSG00000181943,ENSG00000254576,ENSG00000233301,ENSG00000181939,ENSG00000279514,ENSG00000172188,ENSG00000181927,ENSG00000174982,ENSG00000181903,ENSG00000254841,ENSG00000188439,ENSG00000254457,ENSG00000186886,ENSG00000181837,ENSG00000279761,ENSG00000255019,ENSG00000186113,ENSG00000186119,ENSG00000205030,ENSG00000205029,ENSG00000186124,ENSG00000255204,ENSG00000255499,ENSG00000254547,ENSG00000124900,ENSG00000227806,ENSG00000187612,ENSG00000167825,ENSG00000255416,ENSG00000174970,ENSG00000214880,ENSG00000149133,ENSG00000182365,ENSG00000181785,ENSG00000184741,ENSG00000181780,ENSG00000225538,ENSG00000172154,ENSG00000254524,ENSG00000181767,ENSG00000255140,ENSG00000181761,ENSG00000254848,ENSG00000167822,ENSG00000254947,ENSG00000255217,ENSG00000174957,ENSG00000230213,ENSG00000213604,ENSG00000172489,ENSG00000181693,ENSG00000255461,ENSG00000254722,ENSG00000255134,ENSG00000150261,ENSG00000172487,ENSG00000242208,ENSG00000172199,ENSG00000254903,ENSG00000150269,ENSG00000254752,ENSG00000181371,ENSG00000254660,ENSG00000254603,ENSG00000185701,ENSG00000255223,ENSG00000255012,ENSG00000197866,ENSG00000254795,ENSG00000172459,ENSG00000174914,ENSG00000254953,ENSG00000172457,ENSG00000286704,ENSG00000254825,ENSG00000181296,ENSG00000274150
chr11	54549454	54549640	11:54549454-54549640	ENSG00000237610,ENSG00000185926,ENSG00000255312,ENSG00000255560,ENSG00000254769,ENSG00000254464,ENSG00000227547,ENSG00000225997,ENSG00000255349,ENSG00000221840,ENSG00000255078,ENSG00000181961,ENSG00000181958,ENSG00000254891,ENSG00000255077,ENSG00000255493,ENSG00000255196,ENSG00000181950,ENSG00000255294,ENSG00000181943,ENSG00000254576,ENSG00000233301,ENSG00000181939,ENSG00000279514,ENSG00000172188,ENSG00000181927,ENSG00000174982,ENSG00000181903,ENSG00000254841,ENSG00000188439,ENSG00000254804,ENSG00000254457,ENSG00000186886,ENSG00000181837,ENSG00000279761,ENSG00000255019,ENSG00000186113,ENSG00000279395,ENSG00000186119,ENSG00000205030,ENSG00000205029,ENSG00000186124,ENSG00000255204,ENSG00000255499,ENSG00000254547,ENSG00000124900,ENSG00000227806,ENSG00000187612,ENSG00000167825,ENSG00000255416,ENSG00000254807,ENSG00000174970,ENSG00000214880,ENSG00000149133,ENSG00000182365,ENSG00000181785,ENSG00000184741,ENSG00000181780,ENSG00000225538,ENSG00000172154,ENSG00000254524,ENSG00000181767,ENSG00000255140,ENSG00000181761,ENSG00000254848,ENSG00000181752,ENSG00000255217,ENSG00000174957,ENSG00000230213,ENSG00000213604,ENSG00000254658,ENSG00000181718,ENSG00000172489,ENSG00000181698,ENSG00000181693,ENSG00000280314,ENSG00000254722,ENSG00000255134,ENSG00000150261,ENSG00000172487,ENSG00000242208,ENSG00000172199,ENSG00000254903,ENSG00000255466,ENSG00000272987,ENSG00000279961,ENSG00000230416,ENSG00000284732,ENSG00000150269,ENSG00000174937,ENSG00000254752,ENSG00000181371,ENSG00000254411,ENSG00000254660,ENSG00000254603,ENSG00000185701,ENSG00000255223,ENSG00000254834,ENSG00000166693,ENSG00000255012,ENSG00000255172,ENSG00000197866,ENSG00000254795,ENSG00000172459,ENSG00000232511,ENSG00000238041,ENSG00000254953,ENSG00000181325,ENSG00000172457,ENSG00000274770,ENSG00000286704,ENSG00000254825,ENSG00000181296
chr11	54547074	54547209	11:54547074-54547209	ENSG00000237610,ENSG00000185926,ENSG00000255312,ENSG00000255560,ENSG00000254769,ENSG00000254464,ENSG00000227547,ENSG00000225997,ENSG00000255349,ENSG00000221840,ENSG00000255078,ENSG00000254723,ENSG00000181961,ENSG00000181958,ENSG00000254891,ENSG00000255077,ENSG00000255493,ENSG00000255196,ENSG00000181950,ENSG00000255294,ENSG00000181943,ENSG00000254576,ENSG00000233301,ENSG00000181939,ENSG00000279514,ENSG00000172188,ENSG00000181927,ENSG00000174982,ENSG00000181903,ENSG00000254841,ENSG00000188439,ENSG00000254804,ENSG00000254457,ENSG00000186886,ENSG00000181837,ENSG00000279761,ENSG00000255019,ENSG00000186113,ENSG00000279395,ENSG00000186119,ENSG00000205030,ENSG00000205029,ENSG00000186124,ENSG00000255204,ENSG00000255499,ENSG00000254547,ENSG00000124900,ENSG00000227806,ENSG00000187612,ENSG00000167825,ENSG00000255416,ENSG00000254807,ENSG00000174970,ENSG00000214880,ENSG00000149133,ENSG00000182365,ENSG00000181785,ENSG00000184741,ENSG00000181780,ENSG00000225538,ENSG00000172154,ENSG00000254524,ENSG00000181767,ENSG00000255140,ENSG00000181761,ENSG00000254848,ENSG00000167822,ENSG00000254947,ENSG00000181752,ENSG00000255217,ENSG00000174957,ENSG00000230213,ENSG00000213604,ENSG00000254658,ENSG00000181718,ENSG00000172489,ENSG00000181698,ENSG00000181693,ENSG00000255461,ENSG00000280314,ENSG00000254722,ENSG00000255134,ENSG00000150261,ENSG00000172487,ENSG00000242208,ENSG00000172199,ENSG00000254903,ENSG00000255466,ENSG00000272987,ENSG00000279961,ENSG00000230416,ENSG00000284732,ENSG00000150269,ENSG00000174937,ENSG00000254752,ENSG00000181371,ENSG00000254411,ENSG00000254490,ENSG00000254660,ENSG00000254603,ENSG00000185701,ENSG00000255223,ENSG00000254834,ENSG00000166693,ENSG00000255012,ENSG00000255172,ENSG00000197866,ENSG00000254795,ENSG00000172459,ENSG00000232511,ENSG00000238041,ENSG00000254953,ENSG00000181325,ENSG00000172457,ENSG00000274770,ENSG00000286704,ENSG00000254825,ENSG00000181296,ENSG00000273228
chr11	54546658	54546755	11:54546658-54546755	ENSG00000237610,ENSG00000185926,ENSG00000255312,ENSG00000255560,ENSG00000254769,ENSG00000254464,ENSG00000227547,ENSG00000225997,ENSG00000255349,ENSG00000221840,ENSG00000255078,ENSG00000181961,ENSG00000181958,ENSG00000254891,ENSG00000255077,ENSG00000255493,ENSG00000181950,ENSG00000255294,ENSG00000181943,ENSG00000254576,ENSG00000233301,ENSG00000181939,ENSG00000279514,ENSG00000172188,ENSG00000181927,ENSG00000174982,ENSG00000181903,ENSG00000254841,ENSG00000188439,ENSG00000254804,ENSG00000254457,ENSG00000186886,ENSG00000181837,ENSG00000279761,ENSG00000255019,ENSG00000186113,ENSG00000279395,ENSG00000186119,ENSG00000205030,ENSG00000205029,ENSG00000186124,ENSG00000255204,ENSG00000255499,ENSG00000254547,ENSG00000124900,ENSG00000227806,ENSG00000187612,ENSG00000167825,ENSG00000255416,ENSG00000254807,ENSG00000174970,ENSG00000214880,ENSG00000182365,ENSG00000181785,ENSG00000184741,ENSG00000181780,ENSG00000225538,ENSG00000172154,ENSG00000254524,ENSG00000181767,ENSG00000255140,ENSG00000181761,ENSG00000254848,ENSG00000181752,ENSG00000255217,ENSG00000174957,ENSG00000230213,ENSG00000213604,ENSG00000254658,ENSG00000181718,ENSG00000172489,ENSG00000181698,ENSG00000181693,ENSG00000280314,ENSG00000254722,ENSG00000255134,ENSG00000150261,ENSG00000242208,ENSG00000172199,ENSG00000254903,ENSG00000255466,ENSG00000272987,ENSG00000279961,ENSG00000230416,ENSG00000284732,ENSG00000150269,ENSG00000174937,ENSG00000254752,ENSG00000254411,ENSG00000254660,ENSG00000185701,ENSG00000255223,ENSG00000254834,ENSG00000166693,ENSG00000255012,ENSG00000255172,ENSG00000197866,ENSG00000254795,ENSG00000172459,ENSG00000238041,ENSG00000254953,ENSG00000181325,ENSG00000172457,ENSG00000274770,ENSG00000286704,ENSG00000254825
chr11	54545817	54545933	11:54545817-54545933	ENSG00000237610,ENSG00000185926,ENSG00000255312,ENSG00000255560,ENSG00000254769,ENSG00000254464,ENSG00000227547,ENSG00000225997,ENSG00000255349,ENSG00000221840,ENSG00000255078,ENSG00000181961,ENSG00000181958,ENSG00000254891,ENSG00000255077,ENSG00000255493,ENSG00000181950,ENSG00000255294,ENSG00000181943,ENSG00000254576,ENSG00000233301,ENSG00000181939,ENSG00000279514,ENSG00000172188,ENSG00000181927,ENSG00000174982,ENSG00000181903,ENSG00000254841,ENSG00000188439,ENSG00000254804,ENSG00000254457,ENSG00000186886,ENSG00000181837,ENSG00000279761,ENSG00000255019,ENSG00000186113,ENSG00000279395,ENSG00000186119,ENSG00000205030,ENSG00000205029,ENSG00000186124,ENSG00000255204,ENSG00000255499,ENSG00000254547,ENSG00000124900,ENSG00000227806,ENSG00000187612,ENSG00000167825,ENSG00000255416,ENSG00000254807,ENSG00000174970,ENSG00000214880,ENSG00000149133,ENSG00000182365,ENSG00000181785,ENSG00000184741,ENSG00000181780,ENSG00000225538,ENSG00000172154,ENSG00000254524,ENSG00000181767,ENSG00000255140,ENSG00000181761,ENSG00000254848,ENSG00000181752,ENSG00000255217,ENSG00000174957,ENSG00000230213,ENSG00000213604,ENSG00000254658,ENSG00000181718,ENSG00000172489,ENSG00000181698,ENSG00000181693,ENSG00000280314,ENSG00000254722,ENSG00000255134,ENSG00000150261,ENSG00000172487,ENSG00000242208,ENSG00000172199,ENSG00000254903,ENSG00000255466,ENSG00000272987,ENSG00000279961,ENSG00000230416,ENSG00000284732,ENSG00000150269,ENSG00000174937,ENSG00000254752,ENSG00000254411,ENSG00000254660,ENSG00000185701,ENSG00000255223,ENSG00000254834,ENSG00000166693,ENSG00000255012,ENSG00000255172,ENSG00000197866,ENSG00000254795,ENSG00000172459,ENSG00000232511,ENSG00000238041,ENSG00000254953,ENSG00000181325,ENSG00000172457,ENSG00000274770,ENSG00000286704,ENSG00000254825,ENSG00000181296
chr11	54543541	54543635	11:54543541-54543635	ENSG00000237610,ENSG00000185926,ENSG00000255312,ENSG00000255560,ENSG00000254769,ENSG00000254464,ENSG00000225997,ENSG00000255349,ENSG00000221840,ENSG00000255078,ENSG00000254723,ENSG00000254891,ENSG00000255077,ENSG00000255493,ENSG00000255196,ENSG00000181950,ENSG00000255294,ENSG00000181943,ENSG00000254576,ENSG00000233301,ENSG00000181939,ENSG00000279514,ENSG00000172188,ENSG00000181927,ENSG00000174982,ENSG00000181903,ENSG00000254841,ENSG00000188439,ENSG00000254457,ENSG00000186886,ENSG00000181837,ENSG00000279761,ENSG00000186113,ENSG00000279395,ENSG00000186119,ENSG00000205030,ENSG00000205029,ENSG00000186124,ENSG00000255204,ENSG00000255499,ENSG00000254547,ENSG00000124900,ENSG00000187612,ENSG00000167825,ENSG00000255416,ENSG00000254807,ENSG00000174970,ENSG00000214880,ENSG00000149133,ENSG00000182365,ENSG00000181785,ENSG00000184741,ENSG00000181780,ENSG00000225538,ENSG00000172154,ENSG00000254524,ENSG00000181767,ENSG00000255140,ENSG00000181761,ENSG00000254848,ENSG00000167822,ENSG00000254947,ENSG00000230213,ENSG00000254658,ENSG00000181718,ENSG00000172489,ENSG00000181698,ENSG00000181693,ENSG00000254722,ENSG00000150261,ENSG00000172487,ENSG00000242208,ENSG00000172199,ENSG00000254903,ENSG00000255466,ENSG00000272987,ENSG00000279961,ENSG00000230416,ENSG00000284732,ENSG00000150269,ENSG00000174937,ENSG00000254752,ENSG00000181371,ENSG00000254411,ENSG00000254660,ENSG00000254603,ENSG00000254834,ENSG00000255172,ENSG00000232511,ENSG00000238041,ENSG00000174914,ENSG00000254953,ENSG00000172457
chr11	54539583	54539824	11:54539583-54539824	ENSG00000237610,ENSG00000185926,ENSG00000255312,ENSG00000255560,ENSG00000254769,ENSG00000254464,ENSG00000227547,ENSG00000225997,ENSG00000255349,ENSG00000221840,ENSG00000255078,ENSG00000254663,ENSG00000254723,ENSG00000181961,ENSG00000181958,ENSG00000254891,ENSG00000255077,ENSG00000255493,ENSG00000255196,ENSG00000181950,ENSG00000255294,ENSG00000181943,ENSG00000254576,ENSG00000233301,ENSG00000181939,ENSG00000279514,ENSG00000172188,ENSG00000181927,ENSG00000174982,ENSG00000181903,ENSG00000254841,ENSG00000188439,ENSG00000254804,ENSG00000254457,ENSG00000186886,ENSG00000181837,ENSG00000279761,ENSG00000255019,ENSG00000186113,ENSG00000279395,ENSG00000186119,ENSG00000205030,ENSG00000205029,ENSG00000186124,ENSG00000255204,ENSG00000255499,ENSG00000254547,ENSG00000124900,ENSG00000227806,ENSG00000187612,ENSG00000167825,ENSG00000255416,ENSG00000254807,ENSG00000174970,ENSG00000214880,ENSG00000149133,ENSG00000182365,ENSG00000181785,ENSG00000184741,ENSG00000181780,ENSG00000225538,ENSG00000172154,ENSG00000254524,ENSG00000181767,ENSG00000255140,ENSG00000181761,ENSG00000254848,ENSG00000167822,ENSG00000254947,ENSG00000181752,ENSG00000255217,ENSG00000174957,ENSG00000230213,ENSG00000213604,ENSG00000254658,ENSG00000181718,ENSG00000172489,ENSG00000181698,ENSG00000181693,ENSG00000255461,ENSG00000280314,ENSG00000254722,ENSG00000255134,ENSG00000150261,ENSG00000172487,ENSG00000242208,ENSG00000172199,ENSG00000255466,ENSG00000272987,ENSG00000279961,ENSG00000284732,ENSG00000150269,ENSG00000174937,ENSG00000181371,ENSG00000254490,ENSG00000254660,ENSG00000185701,ENSG00000255223,ENSG00000254834,ENSG00000166693,ENSG00000255172,ENSG00000197866,ENSG00000254795,ENSG00000172459,ENSG00000232511,ENSG00000238041,ENSG00000174914,ENSG00000254953,ENSG00000181325,ENSG00000172457,ENSG00000274770,ENSG00000286704,ENSG00000254825,ENSG00000181296,ENSG00000255485,ENSG00000205025,ENSG00000274150,ENSG00000181282,ENSG00000273228
chr11	54538202	54538478	11:54538202-54538478	ENSG00000237610,ENSG00000185926,ENSG00000255312,ENSG00000255560,ENSG00000254769,ENSG00000254464,ENSG00000227547,ENSG00000225997,ENSG00000255349,ENSG00000221840,ENSG00000255078,ENSG00000181961,ENSG00000181958,ENSG00000254891,ENSG00000255077,ENSG00000255493,ENSG00000255196,ENSG00000181950,ENSG00000255294,ENSG00000181943,ENSG00000254576,ENSG00000181939,ENSG00000172188,ENSG00000181927,ENSG00000174982,ENSG00000181903,ENSG00000254841,ENSG00000188439,ENSG00000254457,ENSG00000186886,ENSG00000181837,ENSG00000279761,ENSG00000255019,ENSG00000186113,ENSG00000279395,ENSG00000186119,ENSG00000205030,ENSG00000186124,ENSG00000124900,ENSG00000187612,ENSG00000167825,ENSG00000255416,ENSG00000254807,ENSG00000149133,ENSG00000182365,ENSG00000181785,ENSG00000184741,ENSG00000181780,ENSG00000225538,ENSG00000172154,ENSG00000181767,ENSG00000255140,ENSG00000181761,ENSG00000254848,ENSG00000167822,ENSG00000254947,ENSG00000181752,ENSG00000255217,ENSG00000230213,ENSG00000213604,ENSG00000254658,ENSG00000181718,ENSG00000181698,ENSG00000181693,ENSG00000255461,ENSG00000280314,ENSG00000172487,ENSG00000255466,ENSG00000272987,ENSG00000284732,ENSG00000150269,ENSG00000174937,ENSG00000181371,ENSG00000185701,ENSG00000254834,ENSG00000166693,ENSG00000255172,ENSG00000172459,ENSG00000232511,ENSG00000174914,ENSG00000181325,ENSG00000274770,ENSG00000181296,ENSG00000255485,ENSG00000181282
chr11	54536263	54536583	11:54536263-54536583	ENSG00000237610,ENSG00000185926,ENSG00000255312,ENSG00000255560,ENSG00000254769,ENSG00000254464,ENSG00000227547,ENSG00000225997,ENSG00000255349,ENSG00000221840,ENSG00000255078,ENSG00000181961,ENSG00000181958,ENSG00000254891,ENSG00000255077,ENSG00000255493,ENSG00000255196,ENSG00000181950,ENSG00000255294,ENSG00000181943,ENSG00000254576,ENSG00000233301,ENSG00000181939,ENSG00000279514,ENSG00000172188,ENSG00000181927,ENSG00000174982,ENSG00000181903,ENSG00000254841,ENSG00000188439,ENSG00000254457,ENSG00000186886,ENSG00000181837,ENSG00000279761,ENSG00000255019,ENSG00000186113,ENSG00000279395,ENSG00000186119,ENSG00000205030,ENSG00000186124,ENSG00000255499,ENSG00000254547,ENSG00000124900,ENSG00000187612,ENSG00000167825,ENSG00000255416,ENSG00000254807,ENSG00000149133,ENSG00000182365,ENSG00000181785,ENSG00000184741,ENSG00000181780,ENSG00000225538,ENSG00000172154,ENSG00000254524,ENSG00000181767,ENSG00000255140,ENSG00000181761,ENSG00000254848,ENSG00000167822,ENSG00000254947,ENSG00000181752,ENSG00000255217,ENSG00000230213,ENSG00000213604,ENSG00000254658,ENSG00000181718,ENSG00000172489,ENSG00000181698,ENSG00000181693,ENSG00000255461,ENSG00000280314,ENSG00000254722,ENSG00000255134,ENSG00000150261,ENSG00000172487,ENSG00000172199,ENSG00000255466,ENSG00000272987,ENSG00000279961,ENSG00000284732,ENSG00000150269,ENSG00000174937,ENSG00000181371,ENSG00000254490,ENSG00000254660,ENSG00000185701,ENSG00000254834,ENSG00000166693,ENSG00000255172,ENSG00000254795,ENSG00000172459,ENSG00000232511,ENSG00000174914,ENSG00000254953,ENSG00000181325,ENSG00000172457,ENSG00000274770,ENSG00000286704,ENSG00000254825,ENSG00000181296,ENSG00000255485,ENSG00000205025,ENSG00000274150,ENSG00000181282,ENSG00000273228
chr11	54534266	54534540	11:54534266-54534540	ENSG00000254891,ENSG00000255493,ENSG00000181950,ENSG00000255294,ENSG00000181943,ENSG00000254576,ENSG00000233301,ENSG00000181939,ENSG00000279514,ENSG00000172188,ENSG00000181927,ENSG00000174982,ENSG00000181903,ENSG00000254841,ENSG00000188439,ENSG00000254804,ENSG00000254457,ENSG00000186886,ENSG00000181837,ENSG00000279761,ENSG00000255019,ENSG00000186113,ENSG00000279395,ENSG00000186119,ENSG00000205030,ENSG00000205029,ENSG00000186124,ENSG00000255204,ENSG00000255499,ENSG00000254547,ENSG00000124900,ENSG00000227806,ENSG00000187612,ENSG00000167825,ENSG00000255416,ENSG00000254807,ENSG00000174970,ENSG00000214880,ENSG00000149133,ENSG00000182365,ENSG00000181785,ENSG00000184741,ENSG00000181780,ENSG00000225538,ENSG00000254524,ENSG00000181767,ENSG00000255140,ENSG00000181761,ENSG00000254848,ENSG00000167822,ENSG00000254947,ENSG00000181752,ENSG00000174957,ENSG00000230213,ENSG00000213604,ENSG00000254658,ENSG00000181718,ENSG00000172489,ENSG00000181698,ENSG00000181693,ENSG00000280314,ENSG00000254722,ENSG00000255134,ENSG00000150261,ENSG00000172487,ENSG00000242208,ENSG00000172199,ENSG00000254903,ENSG00000255466,ENSG00000279961,ENSG00000230416,ENSG00000284732,ENSG00000150269,ENSG00000174937,ENSG00000254752,ENSG00000181371,ENSG00000254411,ENSG00000254490,ENSG00000254660,ENSG00000254603,ENSG00000185701,ENSG00000255223,ENSG00000255012,ENSG00000197866,ENSG00000254953
chr11	54532888	54533008	11:54532888-54533008	ENSG00000181950,ENSG00000255294,ENSG00000279514,ENSG00000172188,ENSG00000181927,ENSG00000181903,ENSG00000254841,ENSG00000254804,ENSG00000254457,ENSG00000186886,ENSG00000186113,ENSG00000279395,ENSG00000186119,ENSG00000205030,ENSG00000205029,ENSG00000255204,ENSG00000255499,ENSG00000254547,ENSG00000124900,ENSG00000227806,ENSG00000167825,ENSG00000255416,ENSG00000254807,ENSG00000174970,ENSG00000214880,ENSG00000149133,ENSG00000254524,ENSG00000181767,ENSG00000181761,ENSG00000181752,ENSG00000174957,ENSG00000213604,ENSG00000254658,ENSG00000242208
chr11	54532208	54532473	11:54532208-54532473	ENSG00000254891,ENSG00000255493,ENSG00000181950,ENSG00000255294,ENSG00000181943,ENSG00000254576,ENSG00000233301,ENSG00000181939,ENSG00000279514,ENSG00000172188,ENSG00000181927,ENSG00000174982,ENSG00000181903,ENSG00000254841,ENSG00000188439,ENSG00000254804,ENSG00000254457,ENSG00000186886,ENSG00000181837,ENSG00000279761,ENSG00000255019,ENSG00000186113,ENSG00000279395,ENSG00000186119,ENSG00000205030,ENSG00000205029,ENSG00000186124,ENSG00000255204,ENSG00000255499,ENSG00000254547,ENSG00000124900,ENSG00000227806,ENSG00000187612,ENSG00000167825,ENSG00000255416,ENSG00000254807,ENSG00000174970,ENSG00000214880,ENSG00000149133,ENSG00000182365,ENSG00000181785,ENSG00000184741,ENSG00000181780,ENSG00000225538,ENSG00000254524,ENSG00000181767,ENSG00000255140,ENSG00000181761,ENSG00000254848,ENSG00000167822,ENSG00000254947,ENSG00000181752,ENSG00000174957,ENSG00000230213,ENSG00000213604,ENSG00000254658,ENSG00000181718,ENSG00000172489,ENSG00000181698,ENSG00000181693,ENSG00000280314,ENSG00000254722,ENSG00000255134,ENSG00000150261,ENSG00000172487,ENSG00000242208,ENSG00000172199,ENSG00000254903,ENSG00000255466,ENSG00000279961,ENSG00000230416,ENSG00000284732,ENSG00000174937,ENSG00000254752,ENSG00000181371,ENSG00000254411,ENSG00000254490,ENSG00000254660,ENSG00000254603,ENSG00000185701,ENSG00000255223,ENSG00000255012
chr11	54530820	54530964	11:54530820-54530964	ENSG00000255294,ENSG00000279514,ENSG00000172188,ENSG00000181927,ENSG00000181903,ENSG00000254804,ENSG00000186113,ENSG00000279395,ENSG00000186119,ENSG00000205029,ENSG00000255204,ENSG00000255499,ENSG00000254547,ENSG00000124900,ENSG00000227806,ENSG00000167825,ENSG00000255416,ENSG00000254807,ENSG00000214880,ENSG00000181767,ENSG00000213604
chr11	54530153	54530441	11:54530153-54530441	ENSG00000254891,ENSG00000255077,ENSG00000255493,ENSG00000255196,ENSG00000181950,ENSG00000255294,ENSG00000181943,ENSG00000254576,ENSG00000233301,ENSG00000181939,ENSG00000279514,ENSG00000172188,ENSG00000181927,ENSG00000174982,ENSG00000181903,ENSG00000254841,ENSG00000188439,ENSG00000254804,ENSG00000254457,ENSG00000186886,ENSG00000181837,ENSG00000279761,ENSG00000255019,ENSG00000186113,ENSG00000279395,ENSG00000186119,ENSG00000205030,ENSG00000205029,ENSG00000186124,ENSG00000255204,ENSG00000255499,ENSG00000254547,ENSG00000124900,ENSG00000227806,ENSG00000187612,ENSG00000167825,ENSG00000255416,ENSG00000254807,ENSG00000174970,ENSG00000214880,ENSG00000149133,ENSG00000182365,ENSG00000181785,ENSG00000184741,ENSG00000181780,ENSG00000225538,ENSG00000172154,ENSG00000254524,ENSG00000181767,ENSG00000255140,ENSG00000181761,ENSG00000254848,ENSG00000167822,ENSG00000254947,ENSG00000181752,ENSG00000174957,ENSG00000230213,ENSG00000213604,ENSG00000254658,ENSG00000181718,ENSG00000172489,ENSG00000181698,ENSG00000181693,ENSG00000255461,ENSG00000280314,ENSG00000254722,ENSG00000255134,ENSG00000150261,ENSG00000172487,ENSG00000242208,ENSG00000172199,ENSG00000254903,ENSG00000255466,ENSG00000272987,ENSG00000279961,ENSG00000230416,ENSG00000284732,ENSG00000150269,ENSG00000174937,ENSG00000254752,ENSG00000181371,ENSG00000254411,ENSG00000254490,ENSG00000254660,ENSG00000254603,ENSG00000185701,ENSG00000255223,ENSG00000166693,ENSG00000255012,ENSG00000197866,ENSG00000232511,ENSG00000174914,ENSG00000254953
chr11	54528701	54528912	11:54528701-54528912	ENSG00000255283,ENSG00000181903,ENSG00000172464
chr11	54527895	54528399	11:54527895-54528399	ENSG00000255283,ENSG00000254891,ENSG00000255077,ENSG00000255493,ENSG00000181950,ENSG00000255294,ENSG00000181943,ENSG00000254576,ENSG00000233301,ENSG00000181939,ENSG00000279514,ENSG00000172188,ENSG00000181927,ENSG00000174982,ENSG00000181903,ENSG00000254841,ENSG00000188439,ENSG00000254804,ENSG00000254457,ENSG00000186886,ENSG00000181837,ENSG00000279761,ENSG00000255019,ENSG00000186113,ENSG00000279395,ENSG00000186119,ENSG00000205030,ENSG00000205029,ENSG00000186124,ENSG00000255204,ENSG00000255499,ENSG00000254547,ENSG00000124900,ENSG00000227806,ENSG00000187612,ENSG00000167825,ENSG00000255416,ENSG00000254807,ENSG00000174970,ENSG00000214880,ENSG00000149133,ENSG00000182365,ENSG00000181785,ENSG00000184741,ENSG00000181780,ENSG00000225538,ENSG00000254524,ENSG00000181767,ENSG00000255140,ENSG00000181761,ENSG00000254848,ENSG00000167822,ENSG00000254947,ENSG00000181752,ENSG00000174957,ENSG00000230213,ENSG00000213604,ENSG00000254658,ENSG00000181718,ENSG00000172489,ENSG00000181698,ENSG00000181693,ENSG00000255461,ENSG00000280314,ENSG00000254722,ENSG00000255134,ENSG00000150261,ENSG00000172487,ENSG00000242208,ENSG00000172199,ENSG00000254903,ENSG00000255466,ENSG00000279961,ENSG00000230416,ENSG00000284732,ENSG00000150269,ENSG00000174937,ENSG00000254752,ENSG00000181371,ENSG00000254411,ENSG00000254490,ENSG00000254660,ENSG00000254603,ENSG00000185701,ENSG00000255223,ENSG00000255012,ENSG00000197866,ENSG00000172464,ENSG00000232511,ENSG00000254953
chr11	54526085	54526219	11:54526085-54526219	ENSG00000255283,ENSG00000254891,ENSG00000255493,ENSG00000181950,ENSG00000255294,ENSG00000233301,ENSG00000279514,ENSG00000172188,ENSG00000181927,ENSG00000174982,ENSG00000181903,ENSG00000254841,ENSG00000188439,ENSG00000254804,ENSG00000254457,ENSG00000186886,ENSG00000181837,ENSG00000279761,ENSG00000255019,ENSG00000186113,ENSG00000279395,ENSG00000186119,ENSG00000205030,ENSG00000205029,ENSG00000255204,ENSG00000255499,ENSG00000254547,ENSG00000124900,ENSG00000227806,ENSG00000187612,ENSG00000167825,ENSG00000255416,ENSG00000254807,ENSG00000174970,ENSG00000214880,ENSG00000149133,ENSG00000181785,ENSG00000184741,ENSG00000181780,ENSG00000254524,ENSG00000181767,ENSG00000255140,ENSG00000181761,ENSG00000254848,ENSG00000167822,ENSG00000254947,ENSG00000181752,ENSG00000174957,ENSG00000230213,ENSG00000213604,ENSG00000254658,ENSG00000181718,ENSG00000172489,ENSG00000181698,ENSG00000280314,ENSG00000242208,ENSG00000254903,ENSG00000255466,ENSG00000279961,ENSG00000230416,ENSG00000254411,ENSG00000254490,ENSG00000254603,ENSG00000172464
chr11	55241772	55241890	11:55241772-55241890	ENSG00000254464,ENSG00000227547,ENSG00000225997,ENSG00000255349,ENSG00000221840,ENSG00000255078,ENSG00000255543,ENSG00000255283,ENSG00000255110,ENSG00000166007,ENSG00000254828,ENSG00000254663,ENSG00000254723,ENSG00000181961,ENSG00000181958,ENSG00000254891,ENSG00000255077,ENSG00000255493,ENSG00000255196,ENSG00000181950,ENSG00000255294,ENSG00000181943,ENSG00000254576,ENSG00000233301,ENSG00000181939,ENSG00000279514,ENSG00000172188,ENSG00000181927,ENSG00000174982,ENSG00000181903,ENSG00000254841,ENSG00000188439,ENSG00000254804,ENSG00000254457,ENSG00000186886,ENSG00000181837,ENSG00000279761,ENSG00000255019,ENSG00000186113,ENSG00000279395,ENSG00000186119,ENSG00000205030,ENSG00000205029,ENSG00000186124,ENSG00000255204,ENSG00000255499,ENSG00000254547,ENSG00000124900,ENSG00000227806,ENSG00000187612,ENSG00000167825,ENSG00000255416,ENSG00000254807,ENSG00000174970,ENSG00000214880,ENSG00000149133,ENSG00000182365,ENSG00000181785,ENSG00000184741,ENSG00000181780,ENSG00000225538,ENSG00000172154,ENSG00000254524,ENSG00000181767,ENSG00000255140,ENSG00000181761,ENSG00000254848,ENSG00000167822,ENSG00000254947,ENSG00000181752,ENSG00000255217,ENSG00000174957,ENSG00000230213,ENSG00000213604,ENSG00000254658,ENSG00000181718,ENSG00000172489,ENSG00000181698,ENSG00000181693,ENSG00000255461,ENSG00000280314,ENSG00000254722,ENSG00000255134,ENSG00000150261,ENSG00000172487,ENSG00000242208,ENSG00000172199,ENSG00000254903,ENSG00000255466,ENSG00000272987,ENSG00000279961,ENSG00000230416,ENSG00000284732,ENSG00000150269,ENSG00000174937,ENSG00000254752,ENSG00000181371,ENSG00000254411,ENSG00000254490,ENSG00000254660,ENSG00000254603,ENSG00000185701,ENSG00000255223,ENSG00000166693,ENSG00000255012,ENSG00000255172,ENSG00000197866,ENSG00000254795,ENSG00000172459,ENSG00000232511,ENSG00000238041,ENSG00000174914,ENSG00000254953,ENSG00000181325,ENSG00000172457,ENSG00000274770,ENSG00000286704,ENSG00000254825,ENSG00000255485,ENSG00000283307
chr11	55247325	55247416	11:55247325-55247416	ENSG00000255349,ENSG00000255543,ENSG00000255283,ENSG00000255110,ENSG00000166007,ENSG00000254828,ENSG00000254663,ENSG00000254723,ENSG00000181961,ENSG00000181958,ENSG00000254891,ENSG00000255077,ENSG00000255493,ENSG00000255196,ENSG00000181950,ENSG00000255294,ENSG00000181943,ENSG00000254576,ENSG00000233301,ENSG00000181939,ENSG00000279514,ENSG00000172188,ENSG00000181927,ENSG00000181903,ENSG00000254841,ENSG00000188439,ENSG00000254804,ENSG00000254457,ENSG00000186886,ENSG00000181837,ENSG00000279761,ENSG00000255019,ENSG00000186113,ENSG00000279395,ENSG00000186119,ENSG00000205029,ENSG00000186124,ENSG00000255204,ENSG00000255499,ENSG00000254547,ENSG00000227806,ENSG00000187612,ENSG00000167825,ENSG00000255416,ENSG00000254807,ENSG00000174970,ENSG00000214880,ENSG00000149133,ENSG00000182365,ENSG00000181785,ENSG00000184741,ENSG00000181780,ENSG00000225538,ENSG00000254524,ENSG00000181767,ENSG00000255140,ENSG00000181761,ENSG00000254848,ENSG00000167822,ENSG00000254947,ENSG00000181752,ENSG00000255217,ENSG00000174957,ENSG00000230213,ENSG00000213604,ENSG00000254658,ENSG00000181718,ENSG00000172489,ENSG00000181698,ENSG00000181693,ENSG00000255461,ENSG00000280314,ENSG00000254722,ENSG00000255134,ENSG00000150261,ENSG00000172487,ENSG00000242208,ENSG00000254903,ENSG00000255466,ENSG00000279961,ENSG00000230416,ENSG00000284732,ENSG00000150269,ENSG00000174937,ENSG00000254752,ENSG00000181371,ENSG00000254411,ENSG00000254490,ENSG00000254660,ENSG00000254603,ENSG00000185701,ENSG00000254834,ENSG00000166693,ENSG00000255172,ENSG00000197866,ENSG00000254795,ENSG00000174914,ENSG00000254953
chr11	55258144	55258282	11:55258144-55258282	ENSG00000255349,ENSG00000221840,ENSG00000150244,ENSG00000255543,ENSG00000255283,ENSG00000255110,ENSG00000166007,ENSG00000254828,ENSG00000254663,ENSG00000254723,ENSG00000181961,ENSG00000181958,ENSG00000254891,ENSG00000255077,ENSG00000255493,ENSG00000255196,ENSG00000181950,ENSG00000255294,ENSG00000181943,ENSG00000254576,ENSG00000233301,ENSG00000181939,ENSG00000279514,ENSG00000172188,ENSG00000181927,ENSG00000174982,ENSG00000181903,ENSG00000254841,ENSG00000188439,ENSG00000254804,ENSG00000254457,ENSG00000186886,ENSG00000181837,ENSG00000279761,ENSG00000255019,ENSG00000186113,ENSG00000279395,ENSG00000186119,ENSG00000205030,ENSG00000205029,ENSG00000186124,ENSG00000255204,ENSG00000255499,ENSG00000254547,ENSG00000124900,ENSG00000227806,ENSG00000187612,ENSG00000167825,ENSG00000255416,ENSG00000254807,ENSG00000174970,ENSG00000214880,ENSG00000149133,ENSG00000182365,ENSG00000181785,ENSG00000184741,ENSG00000181780,ENSG00000225538,ENSG00000172154,ENSG00000254524,ENSG00000181767,ENSG00000255140,ENSG00000181761,ENSG00000254848,ENSG00000167822,ENSG00000254947,ENSG00000181752,ENSG00000255217,ENSG00000174957,ENSG00000230213,ENSG00000213604,ENSG00000254658,ENSG00000181718,ENSG00000172489,ENSG00000181698,ENSG00000181693,ENSG00000255461,ENSG00000280314,ENSG00000254722,ENSG00000255134,ENSG00000150261,ENSG00000172487,ENSG00000242208,ENSG00000172199,ENSG00000254903,ENSG00000255466,ENSG00000272987,ENSG00000279961,ENSG00000230416,ENSG00000284732,ENSG00000174937,ENSG00000254752,ENSG00000181371,ENSG00000254411,ENSG00000254490,ENSG00000254660,ENSG00000254603,ENSG00000185701,ENSG00000255223,ENSG00000255172,ENSG00000197866,ENSG00000254795,ENSG00000172459,ENSG00000238041,ENSG00000174914,ENSG00000254953
chr11	55258888	55259011	11:55258888-55259011	ENSG00000255349,ENSG00000221840,ENSG00000150244,ENSG00000255543,ENSG00000255283,ENSG00000255110,ENSG00000166007,ENSG00000254828,ENSG00000254663,ENSG00000254723,ENSG00000181961,ENSG00000181958,ENSG00000254891,ENSG00000255077,ENSG00000255493,ENSG00000255196,ENSG00000181950,ENSG00000255294,ENSG00000181943,ENSG00000254576,ENSG00000233301,ENSG00000181939,ENSG00000279514,ENSG00000172188,ENSG00000181927,ENSG00000174982,ENSG00000181903,ENSG00000254841,ENSG00000188439,ENSG00000254804,ENSG00000254457,ENSG00000186886,ENSG00000181837,ENSG00000279761,ENSG00000255019,ENSG00000186113,ENSG00000279395,ENSG00000186119,ENSG00000205030,ENSG00000205029,ENSG00000186124,ENSG00000255204,ENSG00000255499,ENSG00000254547,ENSG00000124900,ENSG00000227806,ENSG00000187612,ENSG00000167825,ENSG00000255416,ENSG00000254807,ENSG00000174970,ENSG00000214880,ENSG00000149133,ENSG00000182365,ENSG00000181785,ENSG00000184741,ENSG00000181780,ENSG00000225538,ENSG00000172154,ENSG00000254524,ENSG00000181767,ENSG00000255140,ENSG00000181761,ENSG00000254848,ENSG00000167822,ENSG00000254947,ENSG00000181752,ENSG00000255217,ENSG00000174957,ENSG00000230213,ENSG00000213604,ENSG00000254658,ENSG00000181718,ENSG00000172489,ENSG00000181698,ENSG00000181693,ENSG00000255461,ENSG00000280314,ENSG00000254722,ENSG00000255134,ENSG00000150261,ENSG00000172487,ENSG00000242208,ENSG00000172199,ENSG00000254903,ENSG00000255466,ENSG00000272987,ENSG00000279961,ENSG00000230416,ENSG00000284732,ENSG00000174937,ENSG00000254752,ENSG00000181371,ENSG00000254411,ENSG00000254490,ENSG00000254660,ENSG00000254603,ENSG00000185701,ENSG00000255223,ENSG00000255172,ENSG00000197866,ENSG00000254795,ENSG00000172459,ENSG00000238041,ENSG00000174914,ENSG00000254953
chr11	57213759	57213865	11:57213759-57213865	ENSG00000186508,ENSG00000272685,ENSG00000167825,ENSG00000254807,ENSG00000214880,ENSG00000255140,ENSG00000181761,ENSG00000254848,ENSG00000167822,ENSG00000254947,ENSG00000181752,ENSG00000255217,ENSG00000174957,ENSG00000213604,ENSG00000254658,ENSG00000181718,ENSG00000181698,ENSG00000280314,ENSG00000254722,ENSG00000255134,ENSG00000150261,ENSG00000172487,ENSG00000172199,ENSG00000254903,ENSG00000255466,ENSG00000272987,ENSG00000279961,ENSG00000230416,ENSG00000284732,ENSG00000150269,ENSG00000174937,ENSG00000254752,ENSG00000181371,ENSG00000254411,ENSG00000254490,ENSG00000254660,ENSG00000254603,ENSG00000185701,ENSG00000255223,ENSG00000254834,ENSG00000166693,ENSG00000255012,ENSG00000255172,ENSG00000197866,ENSG00000254795,ENSG00000172459,ENSG00000232511,ENSG00000238041,ENSG00000174914,ENSG00000254953,ENSG00000181325,ENSG00000172457,ENSG00000274770,ENSG00000286704,ENSG00000254825,ENSG00000181296,ENSG00000255485,ENSG00000205025,ENSG00000241356,ENSG00000255433,ENSG00000274150,ENSG00000181282,ENSG00000181273,ENSG00000255083,ENSG00000273228,ENSG00000283307,ENSG00000272676,ENSG00000273255,ENSG00000183908,ENSG00000134817
chr11	57219170	57219380	11:57219170-57219380	ENSG00000255416,ENSG00000254807,ENSG00000181767,ENSG00000181752,ENSG00000174957,ENSG00000213604,ENSG00000254658,ENSG00000181718,ENSG00000181693,ENSG00000255461,ENSG00000280314,ENSG00000254722,ENSG00000255134,ENSG00000172487,ENSG00000242208,ENSG00000172199,ENSG00000254903,ENSG00000255466,ENSG00000272987,ENSG00000279961,ENSG00000230416,ENSG00000284732,ENSG00000150269,ENSG00000174937,ENSG00000254752,ENSG00000181371,ENSG00000254411,ENSG00000254490,ENSG00000254660,ENSG00000254603,ENSG00000185701,ENSG00000254834,ENSG00000166693,ENSG00000255012,ENSG00000255172,ENSG00000197866,ENSG00000172459,ENSG00000232511,ENSG00000238041,ENSG00000174914,ENSG00000254953,ENSG00000181325,ENSG00000172457,ENSG00000274770,ENSG00000286704,ENSG00000254825,ENSG00000181296,ENSG00000255485,ENSG00000205025,ENSG00000241356,ENSG00000255433,ENSG00000274150,ENSG00000181282,ENSG00000181273,ENSG00000255083,ENSG00000273228,ENSG00000283307,ENSG00000272676,ENSG00000273255,ENSG00000183908,ENSG00000134817,ENSG00000255266
chr11	57249154	57249295	11:57249154-57249295	ENSG00000167825,ENSG00000255416,ENSG00000174970,ENSG00000280314,ENSG00000255466,ENSG00000284732,ENSG00000174937,ENSG00000181371,ENSG00000254490,ENSG00000254603,ENSG00000255223,ENSG00000166693,ENSG00000255012,ENSG00000255172,ENSG00000197866,ENSG00000254795,ENSG00000172459,ENSG00000232511,ENSG00000174914,ENSG00000181325,ENSG00000172457,ENSG00000274770,ENSG00000286704,ENSG00000254825,ENSG00000181296,ENSG00000255485,ENSG00000205025,ENSG00000241356,ENSG00000255433,ENSG00000274150,ENSG00000181282,ENSG00000181273,ENSG00000255083,ENSG00000273228,ENSG00000283307,ENSG00000272676,ENSG00000273255,ENSG00000183908,ENSG00000134817
chr11	57277979	57278121	11:57277979-57278121	ENSG00000167825,ENSG00000255416,ENSG00000181718,ENSG00000181371,ENSG00000254411,ENSG00000254490,ENSG00000185701,ENSG00000255223,ENSG00000254834,ENSG00000166693,ENSG00000255012,ENSG00000255172,ENSG00000197866,ENSG00000254795,ENSG00000232511,ENSG00000174914,ENSG00000254953,ENSG00000172457,ENSG00000286704,ENSG00000254825,ENSG00000181296,ENSG00000255485,ENSG00000205025,ENSG00000241356,ENSG00000255433,ENSG00000274150,ENSG00000181282,ENSG00000181273,ENSG00000255083,ENSG00000273228,ENSG00000283307,ENSG00000272676,ENSG00000273255,ENSG00000183908,ENSG00000134817
chr11	57278248	57278422	11:57278248-57278422	ENSG00000167825,ENSG00000255416,ENSG00000181718,ENSG00000181371,ENSG00000254411,ENSG00000254490,ENSG00000185701,ENSG00000255223,ENSG00000254834,ENSG00000166693,ENSG00000255012,ENSG00000255172,ENSG00000197866,ENSG00000254795,ENSG00000232511,ENSG00000174914,ENSG00000254953,ENSG00000172457,ENSG00000286704,ENSG00000254825,ENSG00000181296,ENSG00000255485,ENSG00000205025,ENSG00000241356,ENSG00000255433,ENSG00000274150,ENSG00000181282,ENSG00000181273,ENSG00000255083,ENSG00000273228,ENSG00000283307,ENSG00000272676,ENSG00000273255,ENSG00000183908,ENSG00000134817
chr11	57307094	57307452	11:57307094-57307452	ENSG00000274150,ENSG00000283307,ENSG00000272676,ENSG00000149115
chr11	57311446	57311621	11:57311446-57311621	ENSG00000181273,ENSG00000255083,ENSG00000273255,ENSG00000149115
chr11	57324876	57325371	11:57324876-57325371	ENSG00000149115,ENSG00000254662,ENSG00000149136,ENSG00000109991
chr11	57335800	57336088	11:57335800-57336088	ENSG00000255433,ENSG00000149115,ENSG00000254662,ENSG00000149136,ENSG00000109991
chr11	57383392	57383499	11:57383392-57383499	ENSG00000272676,ENSG00000156575,ENSG00000186652
chr11	57405679	57405791	11:57405679-57405791	ENSG00000186652,ENSG00000254979,ENSG00000134802
chr11	57406607	57406859	11:57406607-57406859	ENSG00000186652,ENSG00000254979,ENSG00000134802
chr11	57424835	57425121	11:57424835-57425121	ENSG00000186652,ENSG00000254979,ENSG00000134802
chr11	57425206	57425346	11:57425206-57425346	ENSG00000254979,ENSG00000134802
chr11	57427049	57427240	11:57427049-57427240	ENSG00000254979,ENSG00000134802
chr11	57432126	57432220	11:57432126-57432220	ENSG00000134802
chr11	57432761	57432987	11:57432761-57432987	ENSG00000134802
chr11	57434782	57434878	11:57434782-57434878	ENSG00000134802
chr11	57457420	57457593	11:57457420-57457593	ENSG00000252070,ENSG00000222998,ENSG00000186907,ENSG00000265566
chr11	57476430	57476563	11:57476430-57476563	ENSG00000186907,ENSG00000255301
chr11	57476964	57477175	11:57476964-57477175	ENSG00000252070,ENSG00000222998,ENSG00000186907,ENSG00000255301,ENSG00000265566,ENSG00000214872
chr11	57484464	57484596	11:57484464-57484596	ENSG00000186907,ENSG00000255301,ENSG00000265566
chr11	57499614	57499882	11:57499614-57499882	ENSG00000186907,ENSG00000149150,ENSG00000265566,ENSG00000134809,ENSG00000214872
chr11	57515181	57515302	11:57515181-57515302	ENSG00000149150,ENSG00000265566,ENSG00000214872
chr11	57515726	57515843	11:57515726-57515843	ENSG00000149150,ENSG00000265566,ENSG00000214872
chr11	57530714	57531048	11:57530714-57531048	ENSG00000186907,ENSG00000149150,ENSG00000265566,ENSG00000134809,ENSG00000214872,ENSG00000156587,ENSG00000240371,ENSG00000208009
chr11	57567650	57567778	11:57567650-57567778	ENSG00000214872,ENSG00000156587,ENSG00000240371,ENSG00000149131,ENSG00000254602,ENSG00000208009,ENSG00000166793
chr11	57568200	57568412	11:57568200-57568412	ENSG00000214872,ENSG00000156587,ENSG00000240371,ENSG00000149131,ENSG00000254602,ENSG00000208009,ENSG00000166793
chr11	57598057	57598193	11:57598057-57598193	ENSG00000240371,ENSG00000149131
chr11	57641631	57641722	11:57641631-57641722	ENSG00000156587,ENSG00000240371,ENSG00000254602,ENSG00000208009,ENSG00000166793,ENSG00000172409
chr11	57646382	57646488	11:57646382-57646488	ENSG00000240371,ENSG00000254602,ENSG00000208009,ENSG00000166793,ENSG00000172409
chr11	57649900	57650012	11:57649900-57650012	ENSG00000156587,ENSG00000240371,ENSG00000254602,ENSG00000208009,ENSG00000166793,ENSG00000172409
chr11	57657286	57657807	11:57657286-57657807	ENSG00000240371,ENSG00000254602,ENSG00000208009,ENSG00000166793,ENSG00000172409,ENSG00000156599,ENSG00000156603,ENSG00000288534,ENSG00000213593
chr11	57667389	57668262	11:57667389-57668262	ENSG00000172409,ENSG00000156599,ENSG00000156603,ENSG00000288534,ENSG00000213593
chr11	57712058	57712806	11:57712058-57712806	ENSG00000156599,ENSG00000156603,ENSG00000288534,ENSG00000213593,ENSG00000213592,ENSG00000211450,ENSG00000254732,ENSG00000255266
chr11	57741225	57741655	11:57741225-57741655	ENSG00000186508,ENSG00000272685,ENSG00000254749,ENSG00000156603,ENSG00000288534,ENSG00000213593,ENSG00000213592,ENSG00000211450,ENSG00000254732,ENSG00000233436,ENSG00000198561,ENSG00000255303,ENSG00000255266,ENSG00000180714
chr11	57761643	57761907	11:57761643-57761907	ENSG00000233436,ENSG00000198561
chr11	57788490	57788642	11:57788490-57788642	ENSG00000233436,ENSG00000198561
chr11	57792279	57792597	11:57792279-57792597	ENSG00000233436,ENSG00000198561,ENSG00000255303,ENSG00000255266
chr11	57793016	57793214	11:57793016-57793214	ENSG00000233436,ENSG00000198561
chr11	57799229	57799342	11:57799229-57799342	ENSG00000233436,ENSG00000198561
chr11	57800779	57800938	11:57800779-57800938	ENSG00000233436,ENSG00000198561
chr11	58029254	58029431	11:58029254-58029431	ENSG00000172365,ENSG00000172769,ENSG00000273408,ENSG00000233499,ENSG00000197786,ENSG00000255333,ENSG00000255096,ENSG00000255431,ENSG00000255218,ENSG00000272900,ENSG00000172772,ENSG00000254589,ENSG00000180475,ENSG00000280204,ENSG00000197887,ENSG00000186513,ENSG00000272569,ENSG00000186508,ENSG00000172377,ENSG00000272685,ENSG00000255131,ENSG00000254853,ENSG00000255146,ENSG00000236541,ENSG00000279051,ENSG00000200817,ENSG00000186509,ENSG00000254601,ENSG00000254749,ENSG00000255303,ENSG00000255266,ENSG00000180714
chr11	58498712	58498803	11:58498712-58498803	ENSG00000198283,ENSG00000255299,ENSG00000285895,ENSG00000172362,ENSG00000172365,ENSG00000172769,ENSG00000273408,ENSG00000233499,ENSG00000197786,ENSG00000255333,ENSG00000255096,ENSG00000255431,ENSG00000255218,ENSG00000272900,ENSG00000172772,ENSG00000254589,ENSG00000180475,ENSG00000280204,ENSG00000197887,ENSG00000186513,ENSG00000272569,ENSG00000186508,ENSG00000172377,ENSG00000272685,ENSG00000255131,ENSG00000254853,ENSG00000254749,ENSG00000255303,ENSG00000255266,ENSG00000180714
chr11	58524322	58524413	11:58524322-58524413	ENSG00000198283,ENSG00000255299,ENSG00000172362,ENSG00000172365,ENSG00000172769,ENSG00000273408,ENSG00000233499,ENSG00000197786,ENSG00000255333,ENSG00000255096,ENSG00000255431,ENSG00000255218,ENSG00000272900,ENSG00000172772,ENSG00000254589,ENSG00000180475,ENSG00000280204,ENSG00000197887,ENSG00000186513,ENSG00000272569,ENSG00000186508,ENSG00000172377,ENSG00000272685,ENSG00000255131,ENSG00000254853,ENSG00000255146,ENSG00000254749,ENSG00000255303,ENSG00000255266,ENSG00000180714
chr11	58524695	58524848	11:58524695-58524848	ENSG00000198283,ENSG00000255299,ENSG00000172362,ENSG00000172365,ENSG00000172769,ENSG00000273408,ENSG00000233499,ENSG00000197786,ENSG00000255333,ENSG00000255096,ENSG00000255431,ENSG00000255218,ENSG00000272900,ENSG00000172772,ENSG00000254589,ENSG00000180475,ENSG00000280204,ENSG00000197887,ENSG00000186513,ENSG00000272569,ENSG00000186508,ENSG00000172377,ENSG00000255131,ENSG00000254853,ENSG00000254749,ENSG00000255303,ENSG00000255266,ENSG00000180714
chr11	58525081	58525231	11:58525081-58525231	ENSG00000198283,ENSG00000255299,ENSG00000172362,ENSG00000172365,ENSG00000172769,ENSG00000273408,ENSG00000233499,ENSG00000197786,ENSG00000255333,ENSG00000255096,ENSG00000255431,ENSG00000255218,ENSG00000272900,ENSG00000172772,ENSG00000254589,ENSG00000180475,ENSG00000280204,ENSG00000197887,ENSG00000186513,ENSG00000272569,ENSG00000186508,ENSG00000172377,ENSG00000272685,ENSG00000255131,ENSG00000254853,ENSG00000255146,ENSG00000254749,ENSG00000255303,ENSG00000255266,ENSG00000180714
chr11	58525441	58525549	11:58525441-58525549	ENSG00000198283,ENSG00000255299,ENSG00000172362,ENSG00000172365,ENSG00000172769,ENSG00000273408,ENSG00000233499,ENSG00000197786,ENSG00000255333,ENSG00000255096,ENSG00000255431,ENSG00000255218,ENSG00000272900,ENSG00000172772,ENSG00000254589,ENSG00000180475,ENSG00000280204,ENSG00000197887,ENSG00000186513,ENSG00000272569,ENSG00000186508,ENSG00000172377,ENSG00000272685,ENSG00000255131,ENSG00000254853,ENSG00000255146,ENSG00000254749,ENSG00000255303,ENSG00000255266,ENSG00000180714
chr11	58573528	58573716	11:58573528-58573716	ENSG00000280010,ENSG00000242689,ENSG00000255073,ENSG00000186660,ENSG00000110031
chr11	58575817	58575909	11:58575817-58575909	ENSG00000280010,ENSG00000242689,ENSG00000255073,ENSG00000186660,ENSG00000110031
chr11	58577649	58577801	11:58577649-58577801	ENSG00000280010,ENSG00000242689,ENSG00000255073,ENSG00000186660,ENSG00000110031
chr11	58578106	58578483	11:58578106-58578483	ENSG00000280010,ENSG00000242689,ENSG00000255073,ENSG00000186660,ENSG00000110031
chr11	58578724	58579180	11:58578724-58579180	ENSG00000280010,ENSG00000242689,ENSG00000255073,ENSG00000186660,ENSG00000110031
chr11	58579632	58579789	11:58579632-58579789	ENSG00000280010,ENSG00000242689,ENSG00000255073,ENSG00000186660,ENSG00000110031
chr11	58609815	58609950	11:58609815-58609950	ENSG00000280010,ENSG00000242689,ENSG00000269570,ENSG00000255073,ENSG00000254589
chr11	58640430	58640752	11:58640430-58640752	ENSG00000197254,ENSG00000149124,ENSG00000280010,ENSG00000242689,ENSG00000172362,ENSG00000172365,ENSG00000172769,ENSG00000273408,ENSG00000233499,ENSG00000197786,ENSG00000255333,ENSG00000255431,ENSG00000172772,ENSG00000254589,ENSG00000280204,ENSG00000197887,ENSG00000186513,ENSG00000186508,ENSG00000255266
chr11	58654157	58654301	11:58654157-58654301	ENSG00000254717,ENSG00000255265,ENSG00000254926,ENSG00000197254,ENSG00000149124,ENSG00000280010,ENSG00000242689,ENSG00000172362,ENSG00000172365,ENSG00000172769,ENSG00000273408,ENSG00000197786,ENSG00000255333,ENSG00000255096,ENSG00000255431,ENSG00000255218,ENSG00000272900,ENSG00000172772,ENSG00000254589,ENSG00000180475,ENSG00000280204,ENSG00000197887,ENSG00000186513,ENSG00000272569,ENSG00000186508,ENSG00000172377,ENSG00000272685,ENSG00000254749,ENSG00000255303,ENSG00000180714
chr11	58675675	58675841	11:58675675-58675841	ENSG00000254717,ENSG00000254926,ENSG00000197254,ENSG00000149124,ENSG00000280010,ENSG00000242689,ENSG00000172362,ENSG00000172365,ENSG00000172769,ENSG00000273408,ENSG00000233499,ENSG00000197786,ENSG00000255333,ENSG00000255096,ENSG00000255431,ENSG00000272900,ENSG00000172772,ENSG00000254589,ENSG00000180475,ENSG00000280204,ENSG00000197887,ENSG00000186513,ENSG00000272569,ENSG00000186508,ENSG00000172377,ENSG00000255303,ENSG00000255266,ENSG00000180714
chr11	58777068	58777232	11:58777068-58777232	ENSG00000254717,ENSG00000255265,ENSG00000254926,ENSG00000197254,ENSG00000149124,ENSG00000172362,ENSG00000172365,ENSG00000172769,ENSG00000273408,ENSG00000233499,ENSG00000197786,ENSG00000255333,ENSG00000255096,ENSG00000255431,ENSG00000255218,ENSG00000172772,ENSG00000254589,ENSG00000280204,ENSG00000197887,ENSG00000272569,ENSG00000186508,ENSG00000172377,ENSG00000272685,ENSG00000255303,ENSG00000255266
chr11	58788496	58788669	11:58788496-58788669	ENSG00000254717,ENSG00000255265,ENSG00000254926,ENSG00000197254,ENSG00000149124,ENSG00000172362,ENSG00000172365,ENSG00000172769,ENSG00000273408,ENSG00000233499,ENSG00000197786,ENSG00000255333,ENSG00000255096,ENSG00000255431,ENSG00000255218,ENSG00000272900,ENSG00000172772,ENSG00000254589,ENSG00000180475,ENSG00000280204,ENSG00000197887,ENSG00000272569,ENSG00000186508,ENSG00000272685
chr11	58907876	58908080	11:58907876-58908080	ENSG00000255189,ENSG00000254877,ENSG00000255523,ENSG00000166840,ENSG00000254717,ENSG00000156689
chr11	58912291	58912393	11:58912291-58912393	ENSG00000255189,ENSG00000254877,ENSG00000255523,ENSG00000166840,ENSG00000254717,ENSG00000156689
chr11	58999434	58999577	11:58999434-58999577	ENSG00000255151,ENSG00000254399,ENSG00000254786,ENSG00000255189,ENSG00000254877,ENSG00000255523,ENSG00000254717,ENSG00000233499
chr11	59009760	59009887	11:59009760-59009887	ENSG00000254399,ENSG00000254786,ENSG00000255189,ENSG00000254877,ENSG00000255523,ENSG00000254717,ENSG00000272685
chr11	59010837	59010972	11:59010837-59010972	ENSG00000254399,ENSG00000254786,ENSG00000255189,ENSG00000254877,ENSG00000255523,ENSG00000254717
chr11	59011675	59011808	11:59011675-59011808	ENSG00000254399,ENSG00000254786,ENSG00000255189,ENSG00000254877,ENSG00000255523,ENSG00000254717
chr11	59058442	59058657	11:59058442-59058657	ENSG00000254466,ENSG00000166884,ENSG00000255151,ENSG00000254399,ENSG00000255189,ENSG00000254877,ENSG00000255240,ENSG00000255523,ENSG00000254717,ENSG00000149124,ENSG00000255096,ENSG00000172772,ENSG00000272569
chr11	59102305	59102455	11:59102305-59102455	ENSG00000189057,ENSG00000255151
chr11	59106713	59107243	11:59106713-59107243	ENSG00000166801,ENSG00000255381,ENSG00000245571,ENSG00000189057,ENSG00000255151,ENSG00000254399
chr11	59136024	59136164	11:59136024-59136164	ENSG00000166801,ENSG00000255381,ENSG00000245571,ENSG00000255151
chr11	59142658	59142924	11:59142658-59142924	ENSG00000166801,ENSG00000255381,ENSG00000245571,ENSG00000255151
chr11	59144694	59144893	11:59144694-59144893	ENSG00000166801,ENSG00000255381,ENSG00000245571
chr11	59158580	59158678	11:59158580-59158678	ENSG00000172320,ENSG00000166801,ENSG00000255381,ENSG00000245571,ENSG00000255151,ENSG00000254399
chr11	59171541	59171724	11:59171541-59171724	ENSG00000166884,ENSG00000172320,ENSG00000172324,ENSG00000198261,ENSG00000255386,ENSG00000235678,ENSG00000263944,ENSG00000254704,ENSG00000214797,ENSG00000254799,ENSG00000110042,ENSG00000255151
chr11	59171944	59172177	11:59171944-59172177	ENSG00000166884,ENSG00000172320,ENSG00000172324,ENSG00000198261,ENSG00000255386,ENSG00000235678,ENSG00000263944,ENSG00000254704,ENSG00000214797,ENSG00000254799,ENSG00000110042
chr11	59206758	59206871	11:59206758-59206871	ENSG00000166884,ENSG00000172320,ENSG00000172324,ENSG00000255386,ENSG00000235678,ENSG00000263944,ENSG00000254704,ENSG00000214797,ENSG00000254799,ENSG00000225802,ENSG00000263999,ENSG00000197629,ENSG00000110042
chr11	59212882	59212973	11:59212882-59212973	ENSG00000172320,ENSG00000172324,ENSG00000235678,ENSG00000263944,ENSG00000254704,ENSG00000214797,ENSG00000254799,ENSG00000263999,ENSG00000197629
chr11	59216641	59217122	11:59216641-59217122	ENSG00000172320,ENSG00000172324,ENSG00000255386,ENSG00000235678,ENSG00000263944,ENSG00000254704,ENSG00000214797,ENSG00000254799,ENSG00000225802,ENSG00000263999,ENSG00000197629
chr11	59222626	59222976	11:59222626-59222976	ENSG00000254466,ENSG00000172320,ENSG00000172324,ENSG00000198261,ENSG00000255386,ENSG00000235678,ENSG00000263944,ENSG00000254704,ENSG00000214797,ENSG00000254799,ENSG00000225802,ENSG00000263999,ENSG00000197629
chr11	59223719	59223865	11:59223719-59223865	ENSG00000172320,ENSG00000235678,ENSG00000263944,ENSG00000254704,ENSG00000214797,ENSG00000254799,ENSG00000225802,ENSG00000263999,ENSG00000197629
chr11	59224710	59224935	11:59224710-59224935	ENSG00000254466,ENSG00000166884,ENSG00000172320,ENSG00000172324,ENSG00000198261,ENSG00000255386,ENSG00000235678,ENSG00000263944,ENSG00000254704,ENSG00000214797,ENSG00000254799,ENSG00000225802,ENSG00000263999,ENSG00000197629
chr11	59247937	59248096	11:59247937-59248096	ENSG00000254466,ENSG00000166884,ENSG00000172320,ENSG00000172324,ENSG00000198261,ENSG00000255386,ENSG00000235678,ENSG00000263944,ENSG00000254704,ENSG00000214797,ENSG00000254799,ENSG00000225802
chr11	59273479	59273612	11:59273479-59273612	ENSG00000254466,ENSG00000166884,ENSG00000172320,ENSG00000172324,ENSG00000198261,ENSG00000255386,ENSG00000235678,ENSG00000263944,ENSG00000254704,ENSG00000214797,ENSG00000254799,ENSG00000225802
chr11	59368762	59368929	11:59368762-59368929	ENSG00000172289,ENSG00000204989,ENSG00000254466,ENSG00000166884,ENSG00000172320,ENSG00000172324,ENSG00000198261,ENSG00000176495,ENSG00000255386,ENSG00000235678,ENSG00000263944
chr11	59511040	59511201	11:59511040-59511201	ENSG00000254403,ENSG00000172289,ENSG00000223223,ENSG00000254770,ENSG00000172742,ENSG00000176200,ENSG00000204989,ENSG00000254466,ENSG00000166884,ENSG00000172320,ENSG00000172324
chr11	59537512	59537663	11:59537512-59537663	ENSG00000172289,ENSG00000223223,ENSG00000264559,ENSG00000287264,ENSG00000254770,ENSG00000204989,ENSG00000254466,ENSG00000166884
chr11	59550387	59550529	11:59550387-59550529	ENSG00000264559,ENSG00000255008,ENSG00000287264
chr11	59551082	59551313	11:59551082-59551313	ENSG00000264559,ENSG00000255008,ENSG00000287264
chr11	59560667	59560835	11:59560667-59560835	ENSG00000264559,ENSG00000255139,ENSG00000255008,ENSG00000287264
chr11	59565933	59566044	11:59565933-59566044	ENSG00000264559,ENSG00000110048,ENSG00000255139,ENSG00000255008,ENSG00000287264
chr11	59566145	59566350	11:59566145-59566350	ENSG00000264559,ENSG00000110048,ENSG00000255139,ENSG00000255008,ENSG00000287264
chr11	59615691	59616520	11:59615691-59616520	ENSG00000254403,ENSG00000172289,ENSG00000223223,ENSG00000255355,ENSG00000166889,ENSG00000264559,ENSG00000110048,ENSG00000255139,ENSG00000254466
chr11	59668251	59668399	11:59668251-59668399	ENSG00000254403,ENSG00000172289,ENSG00000223223,ENSG00000255355,ENSG00000166889,ENSG00000264559,ENSG00000110048
chr11	59668979	59669345	11:59668979-59669345	ENSG00000254743,ENSG00000254403,ENSG00000172289,ENSG00000223223,ENSG00000255355,ENSG00000166889,ENSG00000264559,ENSG00000110048,ENSG00000255139
chr11	59754110	59754254	11:59754110-59754254	ENSG00000166902,ENSG00000234964,ENSG00000254477,ENSG00000255538,ENSG00000254743,ENSG00000254403,ENSG00000166900,ENSG00000172289,ENSG00000223223
chr11	59755010	59755417	11:59755010-59755417	ENSG00000234964,ENSG00000254477,ENSG00000255538,ENSG00000254743,ENSG00000254403,ENSG00000166900,ENSG00000172289,ENSG00000223223
chr11	59755758	59755913	11:59755758-59755913	ENSG00000234964,ENSG00000254477,ENSG00000255538,ENSG00000254743,ENSG00000254403,ENSG00000166900,ENSG00000172289,ENSG00000223223
chr11	59765148	59765304	11:59765148-59765304	ENSG00000214788,ENSG00000234964,ENSG00000254477,ENSG00000255538,ENSG00000254743,ENSG00000254403,ENSG00000166900,ENSG00000172289,ENSG00000223223
chr11	59772260	59772496	11:59772260-59772496	ENSG00000234964,ENSG00000254477,ENSG00000255538,ENSG00000254743,ENSG00000254403,ENSG00000166900,ENSG00000172289,ENSG00000223223
chr11	59802710	59802801	11:59802710-59802801	ENSG00000166902,ENSG00000234964,ENSG00000254477,ENSG00000255538,ENSG00000254743,ENSG00000254403,ENSG00000166900,ENSG00000172289,ENSG00000223223
chr11	59810552	59810945	11:59810552-59810945	ENSG00000255393,ENSG00000285010,ENSG00000214788,ENSG00000284873,ENSG00000166902,ENSG00000234964,ENSG00000254477,ENSG00000255538,ENSG00000254743,ENSG00000254403,ENSG00000172289,ENSG00000223223
chr11	59849242	59849350	11:59849242-59849350	ENSG00000255393,ENSG00000285010,ENSG00000214788,ENSG00000284873,ENSG00000285231,ENSG00000134827,ENSG00000134812
chr11	59865153	59865244	11:59865153-59865244	ENSG00000149507,ENSG00000255393,ENSG00000285010,ENSG00000214788,ENSG00000284873,ENSG00000285231,ENSG00000134827
chr11	59866995	59867138	11:59866995-59867138	ENSG00000149507,ENSG00000255393,ENSG00000285010,ENSG00000214788,ENSG00000284873,ENSG00000285231,ENSG00000134827
chr11	59891887	59892030	11:59891887-59892030	ENSG00000149534,ENSG00000255331,ENSG00000149507,ENSG00000255393,ENSG00000285010,ENSG00000214788,ENSG00000284873,ENSG00000270929,ENSG00000285231
chr11	59901446	59901577	11:59901446-59901577	ENSG00000149507,ENSG00000255393,ENSG00000285010,ENSG00000214788,ENSG00000284873,ENSG00000270929,ENSG00000285231
chr11	60064278	60064398	11:60064278-60064398	ENSG00000149534,ENSG00000255331,ENSG00000149516,ENSG00000149507,ENSG00000255393,ENSG00000285010,ENSG00000214788,ENSG00000284873
chr11	60130653	60130744	11:60130653-60130744	ENSG00000275344,ENSG00000254952,ENSG00000149534,ENSG00000255331,ENSG00000149507,ENSG00000255393,ENSG00000285010,ENSG00000214788,ENSG00000284873
chr11	60185354	60185552	11:60185354-60185552	ENSG00000275344,ENSG00000110079,ENSG00000110077,ENSG00000254952
chr11	60188600	60188765	11:60188600-60188765	ENSG00000275344,ENSG00000110079,ENSG00000110077,ENSG00000254952
chr11	60243055	60243148	11:60243055-60243148	ENSG00000275344,ENSG00000214787,ENSG00000254952
chr11	60252276	60252439	11:60252276-60252439	ENSG00000275344,ENSG00000214787,ENSG00000254952,ENSG00000149534,ENSG00000255331,ENSG00000255393,ENSG00000285010,ENSG00000214788
chr11	60263548	60263652	11:60263548-60263652	ENSG00000166959,ENSG00000275344,ENSG00000214787,ENSG00000254952,ENSG00000149534
chr11	60265783	60265890	11:60265783-60265890	ENSG00000275344,ENSG00000254952
chr11	60280463	60280677	11:60280463-60280677	ENSG00000275344,ENSG00000110079,ENSG00000254952
chr11	60310704	60310900	11:60310704-60310900	ENSG00000166959,ENSG00000283601,ENSG00000166930,ENSG00000166926,ENSG00000275344,ENSG00000254952,ENSG00000149507,ENSG00000255393
chr11	60314796	60314911	11:60314796-60314911	ENSG00000166926,ENSG00000275344
chr11	60332976	60333135	11:60332976-60333135	ENSG00000283601,ENSG00000166926
chr11	60363606	60363794	11:60363606-60363794	ENSG00000166961,ENSG00000214782,ENSG00000166959,ENSG00000181995,ENSG00000283601,ENSG00000071203,ENSG00000156738,ENSG00000166930
chr11	60377777	60378056	11:60377777-60378056	ENSG00000166959,ENSG00000283601,ENSG00000156738,ENSG00000166930,ENSG00000166928,ENSG00000166927
chr11	60378308	60378617	11:60378308-60378617	ENSG00000166959,ENSG00000283601,ENSG00000156738,ENSG00000166930,ENSG00000166928,ENSG00000166927
chr11	60389574	60389820	11:60389574-60389820	ENSG00000283601,ENSG00000156738,ENSG00000166930,ENSG00000166928,ENSG00000166927
chr11	60396573	60396676	11:60396573-60396676	ENSG00000156738,ENSG00000166930,ENSG00000166928
chr11	60396878	60397008	11:60396878-60397008	ENSG00000156738,ENSG00000166930,ENSG00000166928
chr11	60477052	60477277	11:60477052-60477277	ENSG00000283601,ENSG00000204979,ENSG00000071203,ENSG00000156738,ENSG00000166930
chr11	60482553	60482651	11:60482553-60482651	ENSG00000166959,ENSG00000283601,ENSG00000204979,ENSG00000071203,ENSG00000156738,ENSG00000166930
chr11	60529078	60529228	11:60529078-60529228	ENSG00000214782,ENSG00000166959,ENSG00000283601,ENSG00000204979,ENSG00000071203,ENSG00000156738,ENSG00000166930
chr11	60618834	60618963	11:60618834-60618963	ENSG00000166961,ENSG00000214782,ENSG00000166959,ENSG00000181995,ENSG00000283601
chr11	60775487	60775639	11:60775487-60775639	ENSG00000149506,ENSG00000183134,ENSG00000255845,ENSG00000172689,ENSG00000166961,ENSG00000214782,ENSG00000166959
chr11	60835519	60835721	11:60835519-60835721	ENSG00000110448,ENSG00000256733,ENSG00000149506,ENSG00000183134,ENSG00000110104,ENSG00000256813,ENSG00000255959,ENSG00000255845,ENSG00000172689,ENSG00000166961,ENSG00000214782
chr11	60841902	60842105	11:60841902-60842105	ENSG00000149506,ENSG00000183134,ENSG00000110104,ENSG00000256813,ENSG00000255959,ENSG00000255845,ENSG00000172689,ENSG00000166961,ENSG00000166959
chr11	60906493	60906855	11:60906493-60906855	ENSG00000110448,ENSG00000256733,ENSG00000013725,ENSG00000006118,ENSG00000256196,ENSG00000110108,ENSG00000256944,ENSG00000257052,ENSG00000110107,ENSG00000149506,ENSG00000183134,ENSG00000256813,ENSG00000255845
chr11	60910361	60910494	11:60910361-60910494	ENSG00000006118,ENSG00000256196,ENSG00000110108,ENSG00000256944,ENSG00000257052,ENSG00000110107,ENSG00000149506
chr11	60913795	60914001	11:60913795-60914001	ENSG00000006118,ENSG00000256196,ENSG00000110108,ENSG00000256944,ENSG00000257052,ENSG00000110107,ENSG00000149506
chr11	60914059	60914204	11:60914059-60914204	ENSG00000006118,ENSG00000256196,ENSG00000110108,ENSG00000256944,ENSG00000257052,ENSG00000110107
chr11	60919465	60919556	11:60919465-60919556	ENSG00000013725,ENSG00000006118,ENSG00000256196,ENSG00000110108,ENSG00000256944
chr11	60952128	60952347	11:60952128-60952347	ENSG00000110448,ENSG00000256733,ENSG00000207153,ENSG00000013725,ENSG00000110446,ENSG00000006118,ENSG00000256196
chr11	60952524	60952783	11:60952524-60952783	ENSG00000110448,ENSG00000256733,ENSG00000207153,ENSG00000013725,ENSG00000110446,ENSG00000006118,ENSG00000256196
chr11	60953853	60954067	11:60953853-60954067	ENSG00000110448,ENSG00000256733,ENSG00000207153,ENSG00000013725,ENSG00000110446,ENSG00000006118,ENSG00000256196
chr11	61029050	61029148	11:61029050-61029148	ENSG00000110448,ENSG00000256733,ENSG00000207153,ENSG00000013725
chr11	61129921	61130028	11:61129921-61130028	-
chr11	61161189	61161795	11:61161189-61161795	ENSG00000279549,ENSG00000167987,ENSG00000110448,ENSG00000256733,ENSG00000207153,ENSG00000013725
chr11	61164392	61164619	11:61164392-61164619	ENSG00000279549,ENSG00000167987,ENSG00000110448,ENSG00000256733,ENSG00000207153,ENSG00000013725
chr11	61167312	61167432	11:61167312-61167432	ENSG00000279549,ENSG00000167987,ENSG00000110448,ENSG00000256733,ENSG00000013725
chr11	61167531	61167688	11:61167531-61167688	ENSG00000279549,ENSG00000167987,ENSG00000110448
chr11	61203933	61204162	11:61203933-61204162	ENSG00000167992,ENSG00000256713,ENSG00000229183,ENSG00000229859,ENSG00000110448
chr11	61222743	61223003	11:61222743-61223003	ENSG00000197745,ENSG00000149476,ENSG00000167992,ENSG00000256713,ENSG00000229859,ENSG00000110448,ENSG00000207153,ENSG00000149506,ENSG00000214782,ENSG00000223223
chr11	61241568	61241916	11:61241568-61241916	ENSG00000253547,ENSG00000110484,ENSG00000167992,ENSG00000256713,ENSG00000229183,ENSG00000149506,ENSG00000166959
chr11	61333093	61333230	11:61333093-61333230	ENSG00000187049,ENSG00000149476,ENSG00000167986,ENSG00000167992
chr11	61348033	61348255	11:61348033-61348255	ENSG00000187049,ENSG00000149483,ENSG00000279246,ENSG00000162144,ENSG00000149476,ENSG00000167986,ENSG00000167992
chr11	61357258	61357392	11:61357258-61357392	ENSG00000187049,ENSG00000149483,ENSG00000279246,ENSG00000162144,ENSG00000149476
chr11	61361843	61362052	11:61361843-61362052	ENSG00000187049,ENSG00000149483,ENSG00000279246,ENSG00000162144,ENSG00000149476,ENSG00000167986
chr11	61362138	61362391	11:61362138-61362391	ENSG00000187049,ENSG00000149483,ENSG00000279246,ENSG00000162144,ENSG00000149476,ENSG00000167986,ENSG00000167992
chr11	61369606	61369899	11:61369606-61369899	ENSG00000187049,ENSG00000149483,ENSG00000162144,ENSG00000167986
chr11	61378835	61378940	11:61378835-61378940	ENSG00000187049,ENSG00000149483,ENSG00000162144,ENSG00000149476,ENSG00000167986,ENSG00000167992
chr11	61381920	61382043	11:61381920-61382043	ENSG00000187049,ENSG00000149476,ENSG00000167986,ENSG00000167992
chr11	61429377	61429750	11:61429377-61429750	ENSG00000167985,ENSG00000256591,ENSG00000279632,ENSG00000149532,ENSG00000187049
chr11	61429852	61430163	11:61429852-61430163	ENSG00000279878,ENSG00000240823,ENSG00000167985,ENSG00000256591,ENSG00000279632,ENSG00000149532,ENSG00000187049
chr11	61446233	61446468	11:61446233-61446468	ENSG00000243742,ENSG00000256443,ENSG00000279878,ENSG00000255931,ENSG00000162148,ENSG00000240823,ENSG00000167985,ENSG00000256591,ENSG00000149532
chr11	61509298	61509494	11:61509298-61509494	ENSG00000243742,ENSG00000256443,ENSG00000279878,ENSG00000204950,ENSG00000266006,ENSG00000255931,ENSG00000162148
chr11	61567350	61567441	11:61567350-61567441	ENSG00000243742,ENSG00000256443,ENSG00000279878,ENSG00000011347,ENSG00000255931,ENSG00000162148
chr11	61581161	61581345	11:61581161-61581345	ENSG00000243742,ENSG00000250230,ENSG00000256443,ENSG00000279878,ENSG00000011347,ENSG00000162148
chr11	61581468	61581642	11:61581468-61581642	ENSG00000243742,ENSG00000250230,ENSG00000256443,ENSG00000279878,ENSG00000011347,ENSG00000162148
chr11	61654385	61654583	11:61654385-61654583	ENSG00000255947,ENSG00000243742,ENSG00000256443,ENSG00000279878,ENSG00000255931,ENSG00000162148
chr11	61679937	61680381	11:61679937-61680381	ENSG00000134780,ENSG00000243742
chr11	61688847	61689193	11:61688847-61689193	ENSG00000134780,ENSG00000243742,ENSG00000256443,ENSG00000279878,ENSG00000162148
chr11	61695982	61696293	11:61695982-61696293	ENSG00000243742
chr11	61701533	61701629	11:61701533-61701629	ENSG00000243742
chr11	61716014	61716139	11:61716014-61716139	ENSG00000243742
chr11	61742494	61742740	11:61742494-61742740	ENSG00000124920,ENSG00000124915
chr11	61752458	61752549	11:61752458-61752549	ENSG00000124920,ENSG00000124915
chr11	61792076	61792197	11:61792076-61792197	ENSG00000168496,ENSG00000284108,ENSG00000134825,ENSG00000124920
chr11	61792514	61793010	11:61792514-61793010	ENSG00000134824,ENSG00000168496,ENSG00000284108,ENSG00000134825,ENSG00000124920
chr11	61815088	61815520	11:61815088-61815520	ENSG00000284416,ENSG00000149485,ENSG00000134824,ENSG00000168496
chr11	61816811	61817135	11:61816811-61817135	ENSG00000284416,ENSG00000149485,ENSG00000134824
chr11	61827324	61827444	11:61827324-61827444	ENSG00000284416,ENSG00000149485,ENSG00000134824
chr11	61827741	61828328	11:61827741-61828328	ENSG00000284416,ENSG00000149485,ENSG00000134824
chr11	61834685	61834988	11:61834685-61834988	ENSG00000284416,ENSG00000149485,ENSG00000134824
chr11	61871274	61871382	11:61871274-61871382	ENSG00000254424,ENSG00000277892,ENSG00000221968
chr11	61891481	61891859	11:61891481-61891859	ENSG00000254424,ENSG00000255553,ENSG00000200898,ENSG00000167994,ENSG00000277892,ENSG00000221968
chr11	61891971	61892089	11:61891971-61892089	ENSG00000167994,ENSG00000221968
chr11	61899264	61899401	11:61899264-61899401	ENSG00000254424,ENSG00000255553,ENSG00000200898,ENSG00000167994,ENSG00000221968
chr11	61909083	61909221	11:61909083-61909221	ENSG00000254424,ENSG00000200898,ENSG00000167994
chr11	61912624	61912833	11:61912624-61912833	ENSG00000254424,ENSG00000200898,ENSG00000167994
chr11	61922510	61922778	11:61922510-61922778	ENSG00000124939,ENSG00000168515,ENSG00000254424,ENSG00000200898,ENSG00000167994
chr11	61954935	61955026	11:61954935-61955026	ENSG00000167995,ENSG00000200898
chr11	61955093	61955294	11:61955093-61955294	ENSG00000254424,ENSG00000244176,ENSG00000279491,ENSG00000167996,ENSG00000167995,ENSG00000200898
chr11	61962991	61963092	11:61962991-61963092	ENSG00000279491,ENSG00000167996,ENSG00000167995
chr11	61963252	61963556	11:61963252-61963556	ENSG00000279491,ENSG00000167996,ENSG00000167995
chr11	61963640	61963761	11:61963640-61963761	ENSG00000279491,ENSG00000167996,ENSG00000167995
chr11	61967536	61967834	11:61967536-61967834	ENSG00000279491,ENSG00000167996
chr11	61971804	61972123	11:61971804-61972123	ENSG00000279491,ENSG00000167996
chr11	62004604	62004811	11:62004604-62004811	ENSG00000168515,ENSG00000254424,ENSG00000244176
chr11	62025525	62026020	11:62025525-62026020	ENSG00000254404,ENSG00000124939,ENSG00000168515,ENSG00000236607,ENSG00000254424,ENSG00000244176,ENSG00000279491,ENSG00000167996,ENSG00000200898
chr11	62082147	62082275	11:62082147-62082275	ENSG00000254424,ENSG00000255553,ENSG00000200898
chr11	62112622	62112719	11:62112622-62112719	ENSG00000124939,ENSG00000168515,ENSG00000236607,ENSG00000149503,ENSG00000285656
chr11	62123717	62124066	11:62123717-62124066	ENSG00000110484,ENSG00000124935,ENSG00000254404,ENSG00000124939,ENSG00000168515,ENSG00000236607,ENSG00000149503,ENSG00000285656
chr11	62311692	62311814	11:62311692-62311814	ENSG00000162174,ENSG00000255118,ENSG00000255213,ENSG00000197745,ENSG00000110484,ENSG00000124935,ENSG00000254404,ENSG00000124939,ENSG00000168515,ENSG00000236607
chr11	62337380	62337553	11:62337380-62337553	ENSG00000162174,ENSG00000255118,ENSG00000255213,ENSG00000197745,ENSG00000110484,ENSG00000124935,ENSG00000254404,ENSG00000124939,ENSG00000168515,ENSG00000236607
chr11	62371106	62371260	11:62371106-62371260	ENSG00000255126,ENSG00000254454,ENSG00000162174,ENSG00000255118,ENSG00000197745,ENSG00000110484,ENSG00000124935,ENSG00000254404,ENSG00000124939,ENSG00000168515,ENSG00000236607
chr11	62380928	62381026	11:62380928-62381026	ENSG00000255126,ENSG00000162174,ENSG00000124935,ENSG00000124939,ENSG00000236607
chr11	62424855	62424995	11:62424855-62424995	ENSG00000250659,ENSG00000255446,ENSG00000149021,ENSG00000255126
chr11	62443786	62443935	11:62443786-62443935	ENSG00000250659,ENSG00000255446,ENSG00000149021,ENSG00000255126
chr11	62444344	62444482	11:62444344-62444482	ENSG00000250659,ENSG00000255446,ENSG00000149021,ENSG00000255126
chr11	62457594	62457716	11:62457594-62457716	ENSG00000255446
chr11	62497302	62497393	11:62497302-62497393	ENSG00000250659
chr11	62499757	62499873	11:62499757-62499873	ENSG00000250659
chr11	62503117	62503360	11:62503117-62503360	ENSG00000250659,ENSG00000255446,ENSG00000255126
chr11	62508483	62508744	11:62508483-62508744	ENSG00000250659
chr11	62509334	62509425	11:62509334-62509425	ENSG00000250659
chr11	62542837	62543172	11:62542837-62543172	ENSG00000257058,ENSG00000250659,ENSG00000124942,ENSG00000255446,ENSG00000255126
chr11	62545739	62545830	11:62545739-62545830	ENSG00000257058,ENSG00000250659,ENSG00000124942
chr11	62546763	62546874	11:62546763-62546874	ENSG00000257058,ENSG00000250659,ENSG00000124942
chr11	62553259	62553670	11:62553259-62553670	ENSG00000254772,ENSG00000257058,ENSG00000250659,ENSG00000124942
chr11	62555635	62555808	11:62555635-62555808	ENSG00000276102,ENSG00000254772,ENSG00000257058,ENSG00000124942,ENSG00000255446,ENSG00000255126
chr11	62556237	62556672	11:62556237-62556672	ENSG00000276102,ENSG00000254772,ENSG00000257058,ENSG00000250659,ENSG00000124942,ENSG00000255446,ENSG00000255126
chr11	62560691	62560819	11:62560691-62560819	ENSG00000276102,ENSG00000254772,ENSG00000124942,ENSG00000255446,ENSG00000255126
chr11	62573804	62574210	11:62573804-62574210	ENSG00000177363,ENSG00000149016,ENSG00000276102,ENSG00000255508,ENSG00000254772,ENSG00000255126
chr11	62591540	62591878	11:62591540-62591878	ENSG00000177363,ENSG00000149489,ENSG00000149499,ENSG00000149480,ENSG00000149016,ENSG00000255508,ENSG00000254772
chr11	62593680	62593778	11:62593680-62593778	ENSG00000149480,ENSG00000149016,ENSG00000255508
chr11	62599245	62599460	11:62599245-62599460	ENSG00000177363,ENSG00000149489,ENSG00000254964,ENSG00000149499,ENSG00000149480,ENSG00000149016,ENSG00000255508
chr11	62601667	62602017	11:62601667-62602017	ENSG00000149489,ENSG00000254964,ENSG00000149499,ENSG00000149480,ENSG00000149016,ENSG00000255508
chr11	62612541	62612665	11:62612541-62612665	ENSG00000149541,ENSG00000149489,ENSG00000254964,ENSG00000149499
chr11	62612741	62613140	11:62612741-62613140	ENSG00000149541,ENSG00000149489,ENSG00000254964,ENSG00000149499,ENSG00000149480
chr11	62621777	62622250	11:62621777-62622250	ENSG00000177363,ENSG00000089597,ENSG00000149541,ENSG00000149489,ENSG00000149499
chr11	62646237	62646328	11:62646237-62646328	ENSG00000185085,ENSG00000089597
chr11	62646555	62646842	11:62646555-62646842	ENSG00000177363,ENSG00000206597,ENSG00000214756,ENSG00000278615,ENSG00000255432,ENSG00000185085,ENSG00000089597,ENSG00000149541
chr11	62653265	62653500	11:62653265-62653500	ENSG00000177363,ENSG00000206597,ENSG00000214756,ENSG00000278615,ENSG00000255432,ENSG00000185085,ENSG00000089597
chr11	62665164	62665424	11:62665164-62665424	ENSG00000177363,ENSG00000162191,ENSG00000204922,ENSG00000206597,ENSG00000214756,ENSG00000162194,ENSG00000278615,ENSG00000255432
chr11	62665654	62665759	11:62665654-62665759	ENSG00000177363,ENSG00000162191,ENSG00000204922,ENSG00000206597,ENSG00000214756,ENSG00000162194,ENSG00000278615,ENSG00000255432
chr11	62671946	62672059	11:62671946-62672059	ENSG00000177363,ENSG00000162191,ENSG00000204922,ENSG00000206597,ENSG00000214756,ENSG00000162194,ENSG00000278615,ENSG00000255432
chr11	62672331	62672422	11:62672331-62672422	ENSG00000177363,ENSG00000162191,ENSG00000204922,ENSG00000206597,ENSG00000214756,ENSG00000162194,ENSG00000278615,ENSG00000255432
chr11	62679053	62679221	11:62679053-62679221	ENSG00000177363,ENSG00000162191,ENSG00000204922,ENSG00000206597,ENSG00000214756,ENSG00000162194,ENSG00000278615,ENSG00000255432
chr11	62706190	62706447	11:62706190-62706447	ENSG00000162222,ENSG00000162188,ENSG00000234857,ENSG00000168000,ENSG00000177363
chr11	62709426	62709729	11:62709426-62709729	ENSG00000162222,ENSG00000162188,ENSG00000234857,ENSG00000168000,ENSG00000177363
chr11	62727189	62727742	11:62727189-62727742	ENSG00000185670,ENSG00000162222,ENSG00000214753,ENSG00000162188,ENSG00000234857,ENSG00000168000,ENSG00000177363
chr11	62727831	62728011	11:62727831-62728011	ENSG00000162222,ENSG00000214753,ENSG00000162188,ENSG00000234857,ENSG00000168000
chr11	62728369	62728536	11:62728369-62728536	ENSG00000162222,ENSG00000214753,ENSG00000162188,ENSG00000234857,ENSG00000168000
chr11	62753810	62754454	11:62753810-62754454	ENSG00000162227,ENSG00000267811,ENSG00000168002,ENSG00000185670,ENSG00000162222,ENSG00000214753,ENSG00000234857,ENSG00000177363
chr11	62761375	62761606	11:62761375-62761606	ENSG00000162227,ENSG00000267811,ENSG00000168002,ENSG00000185670,ENSG00000162222,ENSG00000234857
chr11	62771276	62771856	11:62771276-62771856	ENSG00000284535,ENSG00000185475,ENSG00000269176,ENSG00000162227,ENSG00000267811,ENSG00000168002,ENSG00000185670
chr11	62786657	62786772	11:62786657-62786772	ENSG00000274066,ENSG00000162231,ENSG00000284535,ENSG00000185475,ENSG00000269176,ENSG00000168569,ENSG00000162227
chr11	62787181	62787436	11:62787181-62787436	ENSG00000275043,ENSG00000276788,ENSG00000275996,ENSG00000255717,ENSG00000252361,ENSG00000274066,ENSG00000162231,ENSG00000284535,ENSG00000185475,ENSG00000269176,ENSG00000168569,ENSG00000162227,ENSG00000267811
chr11	62792017	62792128	11:62792017-62792128	ENSG00000252361,ENSG00000274066,ENSG00000162231,ENSG00000284535,ENSG00000185475,ENSG00000269176,ENSG00000168569
chr11	62805367	62805651	11:62805367-62805651	ENSG00000283268,ENSG00000256690,ENSG00000252361,ENSG00000269463,ENSG00000162236,ENSG00000274066,ENSG00000162231,ENSG00000168569
chr11	62806890	62807070	11:62806890-62807070	ENSG00000252361,ENSG00000269463,ENSG00000274066,ENSG00000162231,ENSG00000168569
chr11	62831674	62831933	11:62831674-62831933	ENSG00000275043,ENSG00000276788,ENSG00000275996,ENSG00000255717,ENSG00000222328,ENSG00000133316,ENSG00000283268,ENSG00000256690,ENSG00000252361,ENSG00000269463,ENSG00000162236,ENSG00000162231
chr11	62831989	62832266	11:62831989-62832266	ENSG00000275043,ENSG00000276788,ENSG00000275996,ENSG00000274544,ENSG00000278527,ENSG00000277846,ENSG00000277194,ENSG00000255717,ENSG00000222328,ENSG00000133316,ENSG00000283268,ENSG00000256690,ENSG00000252361,ENSG00000269463,ENSG00000162236,ENSG00000162231
chr11	62839577	62839693	11:62839577-62839693	ENSG00000222328,ENSG00000133316,ENSG00000283268,ENSG00000256690,ENSG00000252361,ENSG00000162236
chr11	62841048	62841827	11:62841048-62841827	ENSG00000168003,ENSG00000275043,ENSG00000276788,ENSG00000275996,ENSG00000274544,ENSG00000278527,ENSG00000277846,ENSG00000277194,ENSG00000255717,ENSG00000222328,ENSG00000133316,ENSG00000283268,ENSG00000256690,ENSG00000252361,ENSG00000162236
chr11	62841968	62842093	11:62841968-62842093	ENSG00000275043,ENSG00000276788,ENSG00000275996,ENSG00000274544,ENSG00000278527,ENSG00000277846,ENSG00000277194,ENSG00000255717,ENSG00000222328,ENSG00000133316
chr11	62855885	62856093	11:62855885-62856093	ENSG00000168003,ENSG00000275043,ENSG00000276788,ENSG00000275996,ENSG00000274544,ENSG00000278527,ENSG00000277846,ENSG00000277194,ENSG00000255717,ENSG00000222328
chr11	62862777	62862875	11:62862777-62862875	ENSG00000168003,ENSG00000275043,ENSG00000276788,ENSG00000275996,ENSG00000274544,ENSG00000278527,ENSG00000277846,ENSG00000277194,ENSG00000255717
chr11	62880750	62880953	11:62880750-62880953	ENSG00000285388,ENSG00000168539,ENSG00000168003
chr11	62881249	62881453	11:62881249-62881453	ENSG00000168003
chr11	62881534	62881764	11:62881534-62881764	ENSG00000285388,ENSG00000168539,ENSG00000168003
chr11	63023855	63024300	11:63023855-63024300	ENSG00000184999,ENSG00000256181,ENSG00000256847,ENSG00000256863,ENSG00000196600,ENSG00000239924,ENSG00000197658,ENSG00000253547,ENSG00000256041,ENSG00000149452,ENSG00000285388,ENSG00000197901,ENSG00000241082,ENSG00000257002,ENSG00000168539
chr11	63375587	63375709	11:63375587-63375709	ENSG00000275598,ENSG00000149742,ENSG00000184999,ENSG00000256181,ENSG00000256847,ENSG00000256863,ENSG00000196600,ENSG00000239924,ENSG00000197658,ENSG00000253547,ENSG00000197901
chr11	63503630	63503740	11:63503630-63503740	ENSG00000133321,ENSG00000133317,ENSG00000287412,ENSG00000275598,ENSG00000168004,ENSG00000184999,ENSG00000256181,ENSG00000256847,ENSG00000196600
chr11	63528466	63528581	11:63528466-63528581	ENSG00000133321,ENSG00000133317,ENSG00000275598,ENSG00000168004,ENSG00000256847,ENSG00000196600,ENSG00000197658
chr11	63567160	63567251	11:63567160-63567251	ENSG00000176485,ENSG00000133328,ENSG00000133321,ENSG00000275598,ENSG00000168004
chr11	63574623	63574735	11:63574623-63574735	ENSG00000176485,ENSG00000133328,ENSG00000133321,ENSG00000275598,ENSG00000168004,ENSG00000184999,ENSG00000256181,ENSG00000196600,ENSG00000239924,ENSG00000197658
chr11	63621097	63621196	11:63621097-63621196	ENSG00000256789,ENSG00000270269,ENSG00000203520,ENSG00000176485,ENSG00000133321,ENSG00000275598,ENSG00000168004,ENSG00000256847,ENSG00000256863
chr11	63634063	63634154	11:63634063-63634154	ENSG00000271100,ENSG00000256789,ENSG00000270269,ENSG00000203520,ENSG00000176485,ENSG00000133321,ENSG00000275598,ENSG00000168004,ENSG00000184999,ENSG00000256847,ENSG00000256863,ENSG00000197658,ENSG00000253547
chr11	63670855	63670969	11:63670855-63670969	ENSG00000188070,ENSG00000271100,ENSG00000133318,ENSG00000184743
chr11	63671310	63671856	11:63671310-63671856	ENSG00000188070,ENSG00000271100,ENSG00000133318,ENSG00000184743,ENSG00000275598,ENSG00000256181
chr11	63681266	63681611	11:63681266-63681611	ENSG00000188070,ENSG00000271100,ENSG00000133318,ENSG00000184743
chr11	63793260	63793353	11:63793260-63793353	ENSG00000264519,ENSG00000188070
chr11	63813308	63813553	11:63813308-63813553	ENSG00000167771,ENSG00000256280,ENSG00000168005,ENSG00000264519,ENSG00000188070
chr11	63837920	63838021	11:63837920-63838021	ENSG00000110583,ENSG00000167771,ENSG00000072518,ENSG00000256280,ENSG00000188070
chr11	63838681	63839155	11:63838681-63839155	ENSG00000110583,ENSG00000167771,ENSG00000072518,ENSG00000256280,ENSG00000188070
chr11	63853588	63853679	11:63853588-63853679	ENSG00000167771,ENSG00000072518
chr11	63858817	63858927	11:63858817-63858927	ENSG00000167771,ENSG00000072518
chr11	63871970	63872349	11:63871970-63872349	ENSG00000256341,ENSG00000110583,ENSG00000167771,ENSG00000202089,ENSG00000072518,ENSG00000188070
chr11	63882964	63883205	11:63882964-63883205	ENSG00000167771,ENSG00000202089,ENSG00000072518
chr11	63888199	63888290	11:63888199-63888290	ENSG00000167771,ENSG00000202089,ENSG00000072518
chr11	63938580	63939000	11:63938580-63939000	ENSG00000110583,ENSG00000167771,ENSG00000072518,ENSG00000188070
chr11	63974309	63974661	11:63974309-63974661	ENSG00000256341,ENSG00000256824,ENSG00000167770,ENSG00000256100,ENSG00000176340,ENSG00000207200,ENSG00000110583,ENSG00000167771,ENSG00000188070
chr11	63974941	63975056	11:63974941-63975056	ENSG00000256824,ENSG00000167770,ENSG00000256100,ENSG00000176340,ENSG00000207200
chr11	63986279	63986486	11:63986279-63986486	ENSG00000256341,ENSG00000256824,ENSG00000133315,ENSG00000167770
chr11	63994156	63994247	11:63994156-63994247	ENSG00000256341,ENSG00000256824,ENSG00000133315,ENSG00000167770
chr11	64007862	64007998	11:64007862-64007998	ENSG00000256341,ENSG00000256481,ENSG00000256824,ENSG00000126500,ENSG00000133315,ENSG00000167770
chr11	64094489	64094644	11:64094489-64094644	ENSG00000256341,ENSG00000256481,ENSG00000256824,ENSG00000126500
chr11	64153149	64153355	11:64153149-64153355	ENSG00000256341,ENSG00000256481,ENSG00000256824,ENSG00000126500,ENSG00000133315,ENSG00000188070
chr11	64166044	64166371	11:64166044-64166371	ENSG00000256341,ENSG00000256824,ENSG00000133315
chr11	64181661	64181789	11:64181661-64181789	ENSG00000168439,ENSG00000133315
chr11	64185446	64185555	11:64185446-64185555	ENSG00000149761,ENSG00000168439
chr11	64185622	64186233	11:64185622-64186233	ENSG00000257069,ENSG00000182450,ENSG00000110011,ENSG00000256116,ENSG00000149761,ENSG00000149743,ENSG00000149781,ENSG00000168439,ENSG00000133315
chr11	64206536	64206728	11:64206536-64206728	ENSG00000219435,ENSG00000257069,ENSG00000182450,ENSG00000110011,ENSG00000256116,ENSG00000149761,ENSG00000149743,ENSG00000149781,ENSG00000168439
chr11	64207561	64207714	11:64207561-64207714	ENSG00000149761,ENSG00000149743,ENSG00000149781,ENSG00000168439
chr11	64226202	64226332	11:64226202-64226332	ENSG00000173511,ENSG00000110011,ENSG00000256116,ENSG00000149761,ENSG00000149743,ENSG00000149781
chr11	64240080	64240361	11:64240080-64240361	ENSG00000149782,ENSG00000257086,ENSG00000256940,ENSG00000173457,ENSG00000286264,ENSG00000173486,ENSG00000173511,ENSG00000110011,ENSG00000256116,ENSG00000149761,ENSG00000149743
chr11	64240846	64241141	11:64240846-64241141	ENSG00000149782,ENSG00000257086,ENSG00000256940,ENSG00000173457,ENSG00000286264,ENSG00000173486,ENSG00000173511,ENSG00000110011,ENSG00000256116,ENSG00000149761,ENSG00000149743
chr11	64241234	64241656	11:64241234-64241656	ENSG00000149782,ENSG00000257086,ENSG00000256940,ENSG00000173457,ENSG00000286264,ENSG00000173486,ENSG00000173511,ENSG00000110011,ENSG00000256116,ENSG00000149761,ENSG00000149743
chr11	64246888	64247054	11:64246888-64247054	ENSG00000149782,ENSG00000257086,ENSG00000256940,ENSG00000173457,ENSG00000286264,ENSG00000173486,ENSG00000110011,ENSG00000256116
chr11	64247429	64247586	11:64247429-64247586	ENSG00000149782,ENSG00000257086,ENSG00000256940,ENSG00000173457,ENSG00000286264,ENSG00000173486,ENSG00000173511,ENSG00000110011,ENSG00000256116
chr11	64251433	64251594	11:64251433-64251594	ENSG00000219435,ENSG00000207024,ENSG00000257069,ENSG00000182450,ENSG00000149782,ENSG00000257086,ENSG00000256940,ENSG00000173457
chr11	64269905	64270290	11:64269905-64270290	ENSG00000219435,ENSG00000207024,ENSG00000257069,ENSG00000182450,ENSG00000173264,ENSG00000002330
chr11	64270859	64271083	11:64270859-64271083	ENSG00000219435,ENSG00000207024,ENSG00000257069,ENSG00000182450,ENSG00000173264,ENSG00000002330
chr11	64271139	64271453	11:64271139-64271453	ENSG00000219435,ENSG00000207024,ENSG00000257069,ENSG00000182450,ENSG00000173264,ENSG00000002330
chr11	64284672	64284884	11:64284672-64284884	ENSG00000219435,ENSG00000207024,ENSG00000257069,ENSG00000182450,ENSG00000173264,ENSG00000002330
chr11	64304466	64304572	11:64304466-64304572	ENSG00000173153,ENSG00000219435,ENSG00000207024,ENSG00000257069,ENSG00000182450,ENSG00000173264
chr11	64305047	64305776	11:64305047-64305776	ENSG00000162302,ENSG00000126432,ENSG00000173113,ENSG00000173153,ENSG00000219435,ENSG00000207024,ENSG00000257069,ENSG00000182450
chr11	64317527	64317750	11:64317527-64317750	ENSG00000162302,ENSG00000278359,ENSG00000168071,ENSG00000236935,ENSG00000126432,ENSG00000173113,ENSG00000173153,ENSG00000219435
chr11	64317908	64318232	11:64317908-64318232	ENSG00000221273,ENSG00000162302,ENSG00000278359,ENSG00000168071,ENSG00000236935,ENSG00000126432,ENSG00000173113,ENSG00000173153,ENSG00000219435,ENSG00000257069,ENSG00000182450
chr11	64331872	64332039	11:64331872-64332039	ENSG00000221273,ENSG00000162302,ENSG00000278359,ENSG00000168071,ENSG00000236935,ENSG00000126432,ENSG00000173113
chr11	64340170	64340261	11:64340170-64340261	ENSG00000221273,ENSG00000162302,ENSG00000278359,ENSG00000168071
chr11	64342575	64342759	11:64342575-64342759	ENSG00000221273,ENSG00000162302,ENSG00000278359,ENSG00000168071,ENSG00000236935,ENSG00000126432,ENSG00000173113
chr11	64355234	64355326	11:64355234-64355326	ENSG00000221273,ENSG00000162302,ENSG00000168071
chr11	64385698	64385802	11:64385698-64385802	ENSG00000197891,ENSG00000168065,ENSG00000237363,ENSG00000232500,ENSG00000286816,ENSG00000231492,ENSG00000231680,ENSG00000221273
chr11	64395870	64395961	11:64395870-64395961	ENSG00000237363,ENSG00000232500,ENSG00000286816,ENSG00000231492,ENSG00000231680,ENSG00000221273
chr11	64396062	64396236	11:64396062-64396236	ENSG00000237363,ENSG00000232500,ENSG00000286816,ENSG00000231492,ENSG00000231680,ENSG00000221273
chr11	64448237	64448529	11:64448237-64448529	ENSG00000237410,ENSG00000168065,ENSG00000237363,ENSG00000232500,ENSG00000286816,ENSG00000181908,ENSG00000231492,ENSG00000221273
chr11	64448832	64449044	11:64448832-64449044	ENSG00000237410,ENSG00000168065,ENSG00000237363,ENSG00000232500,ENSG00000286816,ENSG00000181908,ENSG00000231492,ENSG00000221273
chr11	64449642	64449755	11:64449642-64449755	ENSG00000237410,ENSG00000168065,ENSG00000237363,ENSG00000232500,ENSG00000286816,ENSG00000181908,ENSG00000231492,ENSG00000221273
chr11	64611979	64612070	11:64611979-64612070	ENSG00000237410,ENSG00000110076,ENSG00000197891,ENSG00000168065,ENSG00000237363,ENSG00000232500,ENSG00000286816
chr11	64624977	64625148	11:64624977-64625148	ENSG00000237410,ENSG00000110076,ENSG00000197891,ENSG00000168065,ENSG00000237363,ENSG00000232500,ENSG00000286816
chr11	64655308	64655532	11:64655308-64655532	ENSG00000237410,ENSG00000110076,ENSG00000197891,ENSG00000168065,ENSG00000237363,ENSG00000232500,ENSG00000286816
chr11	64688542	64688636	11:64688542-64688636	ENSG00000068976,ENSG00000068831,ENSG00000237410,ENSG00000110076,ENSG00000197891,ENSG00000168065,ENSG00000237363,ENSG00000232500,ENSG00000286816
chr11	64723223	64723329	11:64723223-64723329	ENSG00000068976,ENSG00000068831,ENSG00000110076,ENSG00000168065
chr11	64742965	64743087	11:64742965-64743087	ENSG00000068976,ENSG00000068831
chr11	64778505	64779181	11:64778505-64779181	ENSG00000269038,ENSG00000168066,ENSG00000068976,ENSG00000068831
chr11	64803259	64803396	11:64803259-64803396	ENSG00000171219,ENSG00000133895,ENSG00000168067
chr11	64803624	64803715	11:64803624-64803715	ENSG00000171219,ENSG00000133895,ENSG00000168067
chr11	64810524	64810820	11:64810524-64810820	ENSG00000171219,ENSG00000133895,ENSG00000168067
chr11	64847260	64847351	11:64847260-64847351	ENSG00000274314,ENSG00000274986,ENSG00000284155,ENSG00000283926,ENSG00000229719,ENSG00000110047,ENSG00000171219
chr11	64855068	64855190	11:64855068-64855190	ENSG00000274314,ENSG00000110047,ENSG00000171219
chr11	64861730	64861821	11:64861730-64861821	ENSG00000110047
chr11	64878489	64878970	11:64878489-64878970	ENSG00000274314,ENSG00000274986,ENSG00000284155,ENSG00000283926,ENSG00000229719,ENSG00000230835,ENSG00000110047,ENSG00000171219
chr11	64879338	64879472	11:64879338-64879472	ENSG00000274314,ENSG00000230835,ENSG00000110047,ENSG00000171219
chr11	64886117	64886247	11:64886117-64886247	ENSG00000274314,ENSG00000274986,ENSG00000284155,ENSG00000283926,ENSG00000229719,ENSG00000230835,ENSG00000110047,ENSG00000171219
chr11	64888014	64888119	11:64888014-64888119	ENSG00000274314,ENSG00000274986,ENSG00000284155,ENSG00000283926,ENSG00000229719,ENSG00000230835,ENSG00000110047,ENSG00000171219
chr11	64894412	64894503	11:64894412-64894503	ENSG00000274314,ENSG00000274986,ENSG00000110046,ENSG00000284155,ENSG00000283926,ENSG00000229719,ENSG00000110047,ENSG00000171219
chr11	64917224	64917592	11:64917224-64917592	ENSG00000168070,ENSG00000149735,ENSG00000068971,ENSG00000274314,ENSG00000274986,ENSG00000110046,ENSG00000171219
chr11	64924063	64924319	11:64924063-64924319	ENSG00000168070,ENSG00000149735,ENSG00000068971,ENSG00000274314,ENSG00000274986,ENSG00000110046,ENSG00000171219
chr11	64924517	64924728	11:64924517-64924728	ENSG00000168070,ENSG00000149735,ENSG00000068971,ENSG00000274314,ENSG00000110046
chr11	64990274	64990365	11:64990274-64990365	ENSG00000168062,ENSG00000168070,ENSG00000149735
chr11	64996925	64997160	11:64996925-64997160	ENSG00000273003,ENSG00000213465,ENSG00000168062,ENSG00000168070,ENSG00000149735
chr11	65013520	65013802	11:65013520-65013802	ENSG00000110025,ENSG00000270775,ENSG00000278851,ENSG00000273003,ENSG00000213465,ENSG00000168070,ENSG00000149735
chr11	65014060	65014252	11:65014060-65014252	ENSG00000110025,ENSG00000270775,ENSG00000278851,ENSG00000273003,ENSG00000213465,ENSG00000168070
chr11	65027324	65027887	11:65027324-65027887	ENSG00000168061,ENSG00000110025,ENSG00000270775,ENSG00000278851,ENSG00000273003,ENSG00000213465,ENSG00000168070
chr11	65040839	65041215	11:65040839-65041215	ENSG00000168060,ENSG00000168061,ENSG00000110025,ENSG00000270775
chr11	65041330	65041456	11:65041330-65041456	ENSG00000168060,ENSG00000168061,ENSG00000110025,ENSG00000270775
chr11	65043970	65044191	11:65043970-65044191	ENSG00000168060,ENSG00000168061,ENSG00000110025,ENSG00000270775
chr11	65084067	65084315	11:65084067-65084315	ENSG00000149823,ENSG00000187066,ENSG00000162300,ENSG00000146670
chr11	65084376	65084467	11:65084376-65084467	ENSG00000149823,ENSG00000187066,ENSG00000162300,ENSG00000146670
chr11	65096614	65096800	11:65096614-65096800	ENSG00000149809,ENSG00000254501,ENSG00000149823,ENSG00000187066,ENSG00000162300,ENSG00000146670
chr11	65110441	65110536	11:65110441-65110536	ENSG00000278952,ENSG00000255173,ENSG00000174276,ENSG00000149809,ENSG00000254501,ENSG00000149823
chr11	65111674	65111874	11:65111674-65111874	ENSG00000149792,ENSG00000149806,ENSG00000278952,ENSG00000255173,ENSG00000174276,ENSG00000149809,ENSG00000254501,ENSG00000149823
chr11	65112622	65112721	11:65112622-65112721	ENSG00000278952,ENSG00000255173,ENSG00000174276,ENSG00000149809,ENSG00000254501,ENSG00000149823
chr11	65117705	65117975	11:65117705-65117975	ENSG00000149792,ENSG00000149806,ENSG00000278952,ENSG00000255173,ENSG00000174276,ENSG00000149809,ENSG00000254501,ENSG00000149823
chr11	65122124	65122364	11:65122124-65122364	ENSG00000284489,ENSG00000149792,ENSG00000162298,ENSG00000149806,ENSG00000278952,ENSG00000255173,ENSG00000174276,ENSG00000149809,ENSG00000254501
chr11	65134469	65134676	11:65134469-65134676	ENSG00000204710,ENSG00000284489,ENSG00000149792,ENSG00000162298,ENSG00000149806
chr11	65134979	65135245	11:65134979-65135245	ENSG00000197847,ENSG00000255200,ENSG00000204710,ENSG00000255058,ENSG00000222477,ENSG00000254455,ENSG00000284489,ENSG00000149792,ENSG00000162298,ENSG00000149806
chr11	65150768	65151175	11:65150768-65151175	ENSG00000197847,ENSG00000014216,ENSG00000254614,ENSG00000255200,ENSG00000204710,ENSG00000255058,ENSG00000222477,ENSG00000254455
chr11	65151452	65151624	11:65151452-65151624	ENSG00000197847,ENSG00000255200,ENSG00000204710,ENSG00000255058,ENSG00000222477,ENSG00000254455
chr11	65181343	65181440	11:65181343-65181440	ENSG00000197847,ENSG00000014216,ENSG00000254614,ENSG00000255200,ENSG00000204710,ENSG00000255058
chr11	65181732	65181887	11:65181732-65181887	ENSG00000197847,ENSG00000014216,ENSG00000254614,ENSG00000255200,ENSG00000204710,ENSG00000255058
chr11	65261764	65262053	11:65261764-65262053	ENSG00000133884,ENSG00000285816,ENSG00000014138,ENSG00000287821,ENSG00000197847
chr11	65262317	65262449	11:65262317-65262449	ENSG00000285816,ENSG00000014138,ENSG00000287821,ENSG00000197847
chr11	65290844	65291121	11:65290844-65291121	ENSG00000133884,ENSG00000149798,ENSG00000287917,ENSG00000014138,ENSG00000197847
chr11	65292316	65292414	11:65292316-65292414	ENSG00000149798,ENSG00000287917,ENSG00000014138,ENSG00000197847
chr11	65314683	65314888	11:65314683-65314888	ENSG00000133884,ENSG00000149798,ENSG00000287917,ENSG00000014138,ENSG00000197847
chr11	65333710	65333953	11:65333710-65333953	ENSG00000173825,ENSG00000133884,ENSG00000149798,ENSG00000197847
chr11	65354557	65354938	11:65354557-65354938	ENSG00000270526,ENSG00000255478,ENSG00000173825,ENSG00000133884,ENSG00000197847
chr11	65371113	65371354	11:65371113-65371354	ENSG00000270526,ENSG00000162241,ENSG00000255478
chr11	65382353	65382807	11:65382353-65382807	ENSG00000270526,ENSG00000126391,ENSG00000162241,ENSG00000255478
chr11	65386408	65386633	11:65386408-65386633	ENSG00000126391,ENSG00000162241
chr11	65403751	65403886	11:65403751-65403886	ENSG00000270526,ENSG00000283791,ENSG00000126391,ENSG00000162241,ENSG00000255478
chr11	65418837	65419329	11:65418837-65419329	ENSG00000270526,ENSG00000274072,ENSG00000275948,ENSG00000283791,ENSG00000277599,ENSG00000278050,ENSG00000278144,ENSG00000245532,ENSG00000162241
chr11	65420014	65420258	11:65420014-65420258	ENSG00000270117,ENSG00000275948,ENSG00000283791,ENSG00000277599,ENSG00000278050,ENSG00000278144,ENSG00000245532
chr11	65421278	65421465	11:65421278-65421465	ENSG00000270117,ENSG00000275948,ENSG00000283791,ENSG00000277599,ENSG00000278050,ENSG00000278144,ENSG00000245532
chr11	65422204	65422417	11:65422204-65422417	ENSG00000283791,ENSG00000277599,ENSG00000278050,ENSG00000278144,ENSG00000245532
chr11	65455153	65455307	11:65455153-65455307	ENSG00000270526,ENSG00000173727,ENSG00000275948,ENSG00000283791
chr11	65471514	65471627	11:65471514-65471627	ENSG00000270526,ENSG00000274072,ENSG00000278217,ENSG00000270117,ENSG00000251562,ENSG00000173727,ENSG00000275948,ENSG00000283791
chr11	65472176	65472321	11:65472176-65472321	ENSG00000270526,ENSG00000274072,ENSG00000278217,ENSG00000270117,ENSG00000251562,ENSG00000173727,ENSG00000275948,ENSG00000283791
chr11	65477452	65477696	11:65477452-65477696	ENSG00000270526,ENSG00000274072,ENSG00000278217,ENSG00000270117,ENSG00000251562,ENSG00000286756,ENSG00000279243,ENSG00000173727,ENSG00000275948,ENSG00000283791,ENSG00000277599,ENSG00000278050,ENSG00000278144,ENSG00000245532
chr11	65487498	65487862	11:65487498-65487862	ENSG00000270526,ENSG00000274072,ENSG00000278217,ENSG00000270117,ENSG00000251562,ENSG00000286756,ENSG00000279243,ENSG00000275948,ENSG00000283791
chr11	65492760	65492851	11:65492760-65492851	ENSG00000270117,ENSG00000251562,ENSG00000286756,ENSG00000279243,ENSG00000283791
chr11	65493034	65493126	11:65493034-65493126	ENSG00000270117,ENSG00000251562,ENSG00000286756,ENSG00000279243,ENSG00000283791
chr11	65497334	65497850	11:65497334-65497850	ENSG00000270526,ENSG00000274072,ENSG00000278217,ENSG00000270117,ENSG00000251562,ENSG00000286756,ENSG00000279243,ENSG00000275948,ENSG00000283791,ENSG00000277599,ENSG00000278050,ENSG00000278144,ENSG00000245532
chr11	65507564	65507738	11:65507564-65507738	ENSG00000270526,ENSG00000274072,ENSG00000278217,ENSG00000251562,ENSG00000283791
chr11	65508057	65508313	11:65508057-65508313	ENSG00000270526,ENSG00000274072,ENSG00000278217,ENSG00000251562,ENSG00000283791
chr11	65524948	65525124	11:65524948-65525124	ENSG00000279093,ENSG00000142186
chr11	65525393	65525484	11:65525393-65525484	ENSG00000142186
chr11	65540243	65540499	11:65540243-65540499	ENSG00000173338,ENSG00000176973,ENSG00000173465,ENSG00000260233,ENSG00000279093,ENSG00000168056,ENSG00000142186
chr11	65540582	65540865	11:65540582-65540865	ENSG00000173338,ENSG00000176973,ENSG00000173465,ENSG00000260233,ENSG00000279093,ENSG00000168056,ENSG00000142186
chr11	65540933	65541053	11:65540933-65541053	ENSG00000176973,ENSG00000173465,ENSG00000260233,ENSG00000279093,ENSG00000168056,ENSG00000142186
chr11	65546690	65546874	11:65546690-65546874	ENSG00000176973,ENSG00000173465,ENSG00000260233,ENSG00000279093,ENSG00000168056
chr11	65569979	65570491	11:65569979-65570491	ENSG00000173338,ENSG00000173442,ENSG00000176973,ENSG00000173465,ENSG00000260233,ENSG00000279093,ENSG00000168056
chr11	65574261	65574553	11:65574261-65574553	ENSG00000173338,ENSG00000173442,ENSG00000176973,ENSG00000173465,ENSG00000260233,ENSG00000279093,ENSG00000168056
chr11	65575771	65576052	11:65575771-65576052	ENSG00000173338,ENSG00000173442,ENSG00000176973,ENSG00000173465,ENSG00000260233,ENSG00000279093
chr11	65577535	65577788	11:65577535-65577788	ENSG00000173338,ENSG00000173442,ENSG00000176973,ENSG00000173465,ENSG00000260233,ENSG00000279093
chr11	65587401	65587584	11:65587401-65587584	ENSG00000173327,ENSG00000173338,ENSG00000173442,ENSG00000176973,ENSG00000173465,ENSG00000260233,ENSG00000279093
chr11	65588204	65588331	11:65588204-65588331	ENSG00000173338,ENSG00000173442,ENSG00000176973,ENSG00000173465,ENSG00000260233,ENSG00000279093
chr11	65614182	65614458	11:65614182-65614458	ENSG00000197136,ENSG00000173327,ENSG00000173338
chr11	65615208	65615829	11:65615208-65615829	ENSG00000266041,ENSG00000197136,ENSG00000173327
chr11	65637983	65638161	11:65637983-65638161	ENSG00000239356,ENSG00000285533,ENSG00000173039,ENSG00000265874,ENSG00000213445,ENSG00000266041,ENSG00000197136
chr11	65638561	65638652	11:65638561-65638652	ENSG00000265874,ENSG00000213445,ENSG00000266041,ENSG00000197136
chr11	65640683	65640847	11:65640683-65640847	ENSG00000265874,ENSG00000213445,ENSG00000266041,ENSG00000197136
chr11	65652498	65652744	11:65652498-65652744	ENSG00000285533,ENSG00000173039,ENSG00000265874,ENSG00000213445,ENSG00000266041
chr11	65652937	65653104	11:65652937-65653104	ENSG00000285533,ENSG00000173039,ENSG00000265874,ENSG00000213445,ENSG00000266041
chr11	65662906	65663372	11:65662906-65663372	ENSG00000239356,ENSG00000285533,ENSG00000173039
chr11	65706369	65706460	11:65706369-65706460	ENSG00000172977,ENSG00000239356
chr11	65711899	65712144	11:65711899-65712144	ENSG00000172922,ENSG00000172977,ENSG00000239356
chr11	65712218	65712718	11:65712218-65712718	ENSG00000172922,ENSG00000172977,ENSG00000239356
chr11	65720466	65720652	11:65720466-65720652	ENSG00000214659,ENSG00000172922,ENSG00000172977
chr11	65720722	65720901	11:65720722-65720901	ENSG00000255404,ENSG00000214659,ENSG00000172922,ENSG00000172977,ENSG00000239356
chr11	65744548	65744639	11:65744548-65744639	ENSG00000255404,ENSG00000255557,ENSG00000214659,ENSG00000239356
chr11	65780048	65780163	11:65780048-65780163	ENSG00000255404,ENSG00000255120,ENSG00000172818,ENSG00000254470
chr11	65814255	65814491	11:65814255-65814491	ENSG00000255404,ENSG00000255120,ENSG00000172818,ENSG00000254470,ENSG00000239356
chr11	65818257	65818412	11:65818257-65818412	ENSG00000172757,ENSG00000255404,ENSG00000255120,ENSG00000172818,ENSG00000254470,ENSG00000239356
chr11	65821366	65821457	11:65821366-65821457	ENSG00000172803,ENSG00000172757,ENSG00000255404,ENSG00000239356
chr11	65833801	65833970	11:65833801-65833970	ENSG00000172803,ENSG00000172757,ENSG00000255404,ENSG00000239356
chr11	65857269	65857377	11:65857269-65857377	ENSG00000172732,ENSG00000172757
chr11	65858183	65858474	11:65858183-65858474	ENSG00000172543,ENSG00000172638,ENSG00000172732,ENSG00000172757
chr11	65859474	65859702	11:65859474-65859702	ENSG00000172732,ENSG00000172757
chr11	65860326	65860455	11:65860326-65860455	ENSG00000172638,ENSG00000172732,ENSG00000172757
chr11	65873562	65873833	11:65873562-65873833	ENSG00000172500,ENSG00000172543,ENSG00000172638,ENSG00000172732,ENSG00000172757
chr11	65888448	65888684	11:65888448-65888684	ENSG00000175467,ENSG00000175550,ENSG00000175573,ENSG00000175602,ENSG00000172500,ENSG00000172543,ENSG00000172638,ENSG00000172732,ENSG00000172757
chr11	65890495	65890689	11:65890495-65890689	ENSG00000175550,ENSG00000175573,ENSG00000175592,ENSG00000175602,ENSG00000172500,ENSG00000172543
chr11	65900363	65900639	11:65900363-65900639	ENSG00000175550,ENSG00000175573,ENSG00000175592,ENSG00000175602,ENSG00000172500
chr11	65919012	65919448	11:65919012-65919448	ENSG00000175467,ENSG00000175550,ENSG00000175573,ENSG00000175592,ENSG00000175602,ENSG00000172500
chr11	65941186	65941344	11:65941186-65941344	ENSG00000175467,ENSG00000175513
chr11	65941438	65941641	11:65941438-65941641	ENSG00000175467,ENSG00000175513,ENSG00000175550
chr11	65961496	65961798	11:65961496-65961798	ENSG00000175334,ENSG00000175376,ENSG00000175467,ENSG00000175550,ENSG00000172500
chr11	65989089	65989198	11:65989089-65989198	ENSG00000254867,ENSG00000175467,ENSG00000172500,ENSG00000172543
chr11	65989301	65989418	11:65989301-65989418	ENSG00000254867,ENSG00000175467,ENSG00000172500
chr11	66002131	66002390	11:66002131-66002390	ENSG00000286459,ENSG00000175315,ENSG00000175334,ENSG00000175376,ENSG00000175467
chr11	66002505	66002787	11:66002505-66002787	ENSG00000286459,ENSG00000175315,ENSG00000175334,ENSG00000175376,ENSG00000175467
chr11	66013041	66013217	11:66013041-66013217	ENSG00000286459,ENSG00000175294,ENSG00000175315,ENSG00000175334,ENSG00000175376
chr11	66021136	66021235	11:66021136-66021235	ENSG00000286459,ENSG00000175294,ENSG00000175315,ENSG00000175334,ENSG00000175376
chr11	66022561	66022653	11:66022561-66022653	ENSG00000286459,ENSG00000175294,ENSG00000175315,ENSG00000175334,ENSG00000175376
chr11	66052027	66052402	11:66052027-66052402	ENSG00000255038,ENSG00000087365,ENSG00000286459,ENSG00000175229
chr11	66070039	66070404	11:66070039-66070404	ENSG00000175115,ENSG00000255038,ENSG00000087365,ENSG00000286459
chr11	66081600	66081702	11:66081600-66081702	ENSG00000175115,ENSG00000255038
chr11	66100909	66101028	11:66100909-66101028	ENSG00000175115,ENSG00000255038
chr11	66112699	66112806	11:66112699-66112806	ENSG00000175115,ENSG00000255038,ENSG00000286459
chr11	66126853	66127002	11:66126853-66127002	ENSG00000255038
chr11	66134686	66134777	11:66134686-66134777	ENSG00000255038,ENSG00000286459
chr11	66222807	66222903	11:66222807-66222903	ENSG00000174871,ENSG00000254452,ENSG00000245156,ENSG00000174996,ENSG00000255320,ENSG00000175115
chr11	66257600	66257691	11:66257600-66257691	ENSG00000174903,ENSG00000254762,ENSG00000254855,ENSG00000254461,ENSG00000174996,ENSG00000255320,ENSG00000175115
chr11	66258343	66258434	11:66258343-66258434	ENSG00000174903,ENSG00000254762,ENSG00000254855,ENSG00000254461,ENSG00000174996,ENSG00000255320,ENSG00000175115
chr11	66267430	66267777	11:66267430-66267777	ENSG00000174871,ENSG00000254452,ENSG00000245156,ENSG00000174903,ENSG00000254762,ENSG00000254855,ENSG00000254461,ENSG00000174996,ENSG00000255320
chr11	66268351	66268747	11:66268351-66268747	ENSG00000174871,ENSG00000254452,ENSG00000245156,ENSG00000174903,ENSG00000254762,ENSG00000254855,ENSG00000254461,ENSG00000174996,ENSG00000255320
chr11	66282500	66282676	11:66282500-66282676	ENSG00000179292,ENSG00000174851,ENSG00000174871,ENSG00000254452,ENSG00000245156
chr11	66289029	66289415	11:66289029-66289415	ENSG00000179292,ENSG00000174851,ENSG00000174871,ENSG00000254452,ENSG00000245156,ENSG00000255320
chr11	66311922	66312322	11:66311922-66312322	ENSG00000254736,ENSG00000276918,ENSG00000174669,ENSG00000255468,ENSG00000174684,ENSG00000174744,ENSG00000254756,ENSG00000174791,ENSG00000174807,ENSG00000254458,ENSG00000179292
chr11	66312636	66313042	11:66312636-66313042	ENSG00000254736,ENSG00000276918,ENSG00000174669,ENSG00000255468,ENSG00000174684,ENSG00000174744,ENSG00000254756,ENSG00000174791,ENSG00000174807,ENSG00000254458,ENSG00000179292
chr11	66318358	66318568	11:66318358-66318568	ENSG00000276918,ENSG00000174669,ENSG00000254756,ENSG00000174791,ENSG00000174807,ENSG00000254458
chr11	66336385	66336540	11:66336385-66336540	ENSG00000276918,ENSG00000174669,ENSG00000255468,ENSG00000174684,ENSG00000174744,ENSG00000254756,ENSG00000174791
chr11	66345052	66345235	11:66345052-66345235	ENSG00000254736,ENSG00000276918,ENSG00000174669,ENSG00000255468,ENSG00000174684,ENSG00000174744,ENSG00000254756,ENSG00000174791
chr11	66386238	66386329	11:66386238-66386329	ENSG00000174576,ENSG00000254510,ENSG00000202317,ENSG00000254736,ENSG00000276918,ENSG00000174669
chr11	66438816	66438923	11:66438816-66438923	ENSG00000286688,ENSG00000256349,ENSG00000254596,ENSG00000174547,ENSG00000201733,ENSG00000174576,ENSG00000254510
chr11	66439003	66439161	11:66439003-66439161	ENSG00000286688,ENSG00000174483,ENSG00000256349,ENSG00000254596,ENSG00000174547,ENSG00000201733,ENSG00000174576,ENSG00000254510,ENSG00000276918,ENSG00000174669
chr11	66443700	66443902	11:66443700-66443902	ENSG00000254984,ENSG00000173715,ENSG00000286688,ENSG00000174483,ENSG00000256349,ENSG00000254596,ENSG00000174547,ENSG00000201733,ENSG00000174576,ENSG00000254510,ENSG00000276918,ENSG00000174669
chr11	66466641	66466946	11:66466641-66466946	ENSG00000286688,ENSG00000174483,ENSG00000256349,ENSG00000254986,ENSG00000255517,ENSG00000174516,ENSG00000254596,ENSG00000174547,ENSG00000174576,ENSG00000254510
chr11	66467921	66468039	11:66467921-66468039	ENSG00000286688,ENSG00000174483,ENSG00000256349,ENSG00000254986,ENSG00000255517,ENSG00000174516,ENSG00000254596,ENSG00000174547,ENSG00000174576,ENSG00000254510
chr11	66480203	66480497	11:66480203-66480497	ENSG00000286688,ENSG00000174483,ENSG00000256349,ENSG00000254986,ENSG00000255517,ENSG00000174516,ENSG00000254596,ENSG00000174576,ENSG00000254510
chr11	66480564	66480760	11:66480564-66480760	ENSG00000286688,ENSG00000174483,ENSG00000256349,ENSG00000254986,ENSG00000255517,ENSG00000174516,ENSG00000254510
chr11	66545996	66546305	11:66545996-66546305	ENSG00000254984,ENSG00000213409,ENSG00000173715,ENSG00000239553,ENSG00000174080,ENSG00000250105,ENSG00000248746,ENSG00000174165,ENSG00000286688,ENSG00000174483,ENSG00000256349
chr11	66568590	66568681	11:66568590-66568681	ENSG00000174080,ENSG00000250105
chr11	66593028	66593221	11:66593028-66593221	ENSG00000213409,ENSG00000173715,ENSG00000239553,ENSG00000173914,ENSG00000248643,ENSG00000239306,ENSG00000199325,ENSG00000173992,ENSG00000182791,ENSG00000174080,ENSG00000286688
chr11	66616355	66616654	11:66616355-66616654	ENSG00000213409,ENSG00000173715,ENSG00000173914,ENSG00000173933,ENSG00000248643,ENSG00000239306,ENSG00000199325,ENSG00000173992,ENSG00000182791,ENSG00000286688,ENSG00000174483,ENSG00000256349
chr11	66617230	66617452	11:66617230-66617452	ENSG00000173933,ENSG00000248643,ENSG00000239306,ENSG00000199325,ENSG00000173992,ENSG00000182791
chr11	66638341	66638746	11:66638341-66638746	ENSG00000254984,ENSG00000173715,ENSG00000239553,ENSG00000173914,ENSG00000173933,ENSG00000248643,ENSG00000239306,ENSG00000199325,ENSG00000173992,ENSG00000182791,ENSG00000286688,ENSG00000174483,ENSG00000256349
chr11	66677800	66678153	11:66677800-66678153	ENSG00000254984,ENSG00000213409,ENSG00000173715,ENSG00000239553,ENSG00000173898,ENSG00000173914,ENSG00000173933,ENSG00000248643,ENSG00000239306,ENSG00000199325,ENSG00000173992,ENSG00000182791,ENSG00000174080,ENSG00000286688,ENSG00000174483,ENSG00000256349,ENSG00000174576,ENSG00000254510
chr11	66678631	66678733	11:66678631-66678733	ENSG00000254984,ENSG00000213409,ENSG00000173715,ENSG00000239553,ENSG00000173898,ENSG00000173914,ENSG00000173992,ENSG00000182791,ENSG00000174483,ENSG00000254510
chr11	66694850	66695012	11:66694850-66695012	ENSG00000254984,ENSG00000213409,ENSG00000173715,ENSG00000239553,ENSG00000173898,ENSG00000286688
chr11	66843258	66843460	11:66843258-66843460	ENSG00000173621,ENSG00000173653,ENSG00000254984,ENSG00000213409,ENSG00000173715,ENSG00000239553
chr11	66856214	66856568	11:66856214-66856568	ENSG00000173227,ENSG00000266423,ENSG00000239099,ENSG00000173621,ENSG00000173599,ENSG00000173653,ENSG00000254984,ENSG00000213409,ENSG00000173715,ENSG00000239553
chr11	66856640	66856759	11:66856640-66856759	ENSG00000239099,ENSG00000173621,ENSG00000173599,ENSG00000173653,ENSG00000213409,ENSG00000173715
chr11	66956792	66956945	11:66956792-66956945	ENSG00000283326,ENSG00000173227,ENSG00000266423,ENSG00000239099,ENSG00000173599
chr11	66958345	66958843	11:66958345-66958843	ENSG00000173156,ENSG00000283326,ENSG00000173227,ENSG00000266423,ENSG00000239099,ENSG00000173599,ENSG00000254984,ENSG00000213409,ENSG00000173715
chr11	66970820	66971099	11:66970820-66971099	ENSG00000173156,ENSG00000283326,ENSG00000173227,ENSG00000173237,ENSG00000266423,ENSG00000239099,ENSG00000173599,ENSG00000254984,ENSG00000213409,ENSG00000173715,ENSG00000239553
chr11	66982206	66982316	11:66982206-66982316	ENSG00000173156,ENSG00000283326,ENSG00000173227,ENSG00000173237,ENSG00000266423,ENSG00000239099,ENSG00000254984,ENSG00000213409,ENSG00000173715,ENSG00000239553
chr11	66984131	66984244	11:66984131-66984244	ENSG00000173156,ENSG00000283326,ENSG00000173227,ENSG00000173237,ENSG00000266423,ENSG00000239099,ENSG00000254984
chr11	67073321	67073486	11:67073321-67073486	ENSG00000179038,ENSG00000173156,ENSG00000283326,ENSG00000173227,ENSG00000266423,ENSG00000239099
chr11	67118895	67119351	11:67118895-67119351	ENSG00000179038,ENSG00000173120,ENSG00000173156,ENSG00000283326,ENSG00000173227
chr11	67212108	67212320	11:67212108-67212320	ENSG00000179038,ENSG00000173120,ENSG00000283326,ENSG00000213409
chr11	67239784	67240164	11:67239784-67240164	ENSG00000287934,ENSG00000179038,ENSG00000173120,ENSG00000173156,ENSG00000283326
chr11	67252896	67253218	11:67252896-67253218	ENSG00000287851,ENSG00000172830,ENSG00000287934,ENSG00000179038,ENSG00000173120,ENSG00000283326
chr11	67262835	67263068	11:67262835-67263068	ENSG00000287851,ENSG00000172830,ENSG00000173020,ENSG00000287934
chr11	67270307	67270527	11:67270307-67270527	ENSG00000287851,ENSG00000172830,ENSG00000172932,ENSG00000173020,ENSG00000287934
chr11	67277535	67277794	11:67277535-67277794	ENSG00000287851,ENSG00000172830,ENSG00000172932,ENSG00000173020,ENSG00000287934
chr11	67283506	67283676	11:67283506-67283676	ENSG00000172830,ENSG00000172932,ENSG00000173020
chr11	67288467	67288650	11:67288467-67288650	ENSG00000287851,ENSG00000172830,ENSG00000172932,ENSG00000173020
chr11	67288932	67289309	11:67288932-67289309	ENSG00000287851,ENSG00000172830,ENSG00000172932,ENSG00000173020,ENSG00000287934
chr11	67303415	67303561	11:67303415-67303561	ENSG00000287851,ENSG00000172830,ENSG00000172932
chr11	67317681	67317798	11:67317681-67317798	ENSG00000172613,ENSG00000287851,ENSG00000172830,ENSG00000172932,ENSG00000287934
chr11	67353501	67353898	11:67353501-67353898	ENSG00000275484,ENSG00000175505,ENSG00000201684,ENSG00000274251,ENSG00000256514,ENSG00000175482
chr11	67357356	67357514	11:67357356-67357514	ENSG00000275484,ENSG00000175505,ENSG00000201684,ENSG00000274251,ENSG00000256514,ENSG00000175482
chr11	67381432	67381534	11:67381432-67381534	ENSG00000275484,ENSG00000175505,ENSG00000201684,ENSG00000274251,ENSG00000256514,ENSG00000175482,ENSG00000172613
chr11	67382685	67382776	11:67382685-67382776	ENSG00000275484,ENSG00000175505,ENSG00000201684,ENSG00000274251,ENSG00000256514,ENSG00000175482,ENSG00000172613
chr11	67391369	67391487	11:67391369-67391487	ENSG00000175463,ENSG00000172531,ENSG00000253024,ENSG00000172613
chr11	67391782	67391932	11:67391782-67391932	ENSG00000175463,ENSG00000172531,ENSG00000253024,ENSG00000172613
chr11	67401562	67402145	11:67401562-67402145	ENSG00000167797,ENSG00000172663,ENSG00000172508,ENSG00000175463,ENSG00000172531,ENSG00000253024,ENSG00000172613
chr11	67421157	67421363	11:67421157-67421363	ENSG00000213402,ENSG00000255949,ENSG00000175634,ENSG00000172508,ENSG00000175463,ENSG00000172531
chr11	67428167	67428511	11:67428167-67428511	ENSG00000172725,ENSG00000213402,ENSG00000255949,ENSG00000175634,ENSG00000172508,ENSG00000175463,ENSG00000172531
chr11	67443397	67443767	11:67443397-67443767	ENSG00000175544,ENSG00000175514,ENSG00000172725,ENSG00000213402,ENSG00000255949,ENSG00000175634
chr11	67449694	67449793	11:67449694-67449793	ENSG00000175544,ENSG00000175514,ENSG00000172725,ENSG00000213402,ENSG00000255949
chr11	67464024	67464166	11:67464024-67464166	ENSG00000276769,ENSG00000110711,ENSG00000172663,ENSG00000175544,ENSG00000175514,ENSG00000172725,ENSG00000213402,ENSG00000255949
chr11	67464675	67464845	11:67464675-67464845	ENSG00000276769,ENSG00000110711,ENSG00000172663,ENSG00000175544,ENSG00000175514,ENSG00000172725
chr11	67469184	67469426	11:67469184-67469426	ENSG00000283257,ENSG00000167791,ENSG00000167797,ENSG00000110697,ENSG00000276769,ENSG00000110711,ENSG00000172663,ENSG00000175544,ENSG00000175514,ENSG00000172725,ENSG00000213402,ENSG00000255949,ENSG00000175463,ENSG00000172531
chr11	67482727	67482826	11:67482727-67482826	ENSG00000283257,ENSG00000167797,ENSG00000110697,ENSG00000276769,ENSG00000110711,ENSG00000172663
chr11	67482897	67483146	11:67482897-67483146	ENSG00000283257,ENSG00000167791,ENSG00000167797,ENSG00000110697,ENSG00000276769,ENSG00000110711,ENSG00000172663
chr11	67505349	67505456	11:67505349-67505456	ENSG00000283257,ENSG00000167791,ENSG00000167797,ENSG00000110697,ENSG00000276769
chr11	67506013	67506327	11:67506013-67506327	ENSG00000283257,ENSG00000167791,ENSG00000167797,ENSG00000110697,ENSG00000276769
chr11	67508049	67508519	11:67508049-67508519	ENSG00000283257,ENSG00000167791,ENSG00000167797,ENSG00000110697,ENSG00000276769,ENSG00000110711
chr11	67583644	67583873	11:67583644-67583873	ENSG00000227620,ENSG00000255147,ENSG00000254883,ENSG00000285537,ENSG00000254447,ENSG00000235855,ENSG00000184795,ENSG00000239559,ENSG00000132746,ENSG00000227834,ENSG00000132744,ENSG00000231793,ENSG00000167792,ENSG00000255119,ENSG00000184224,ENSG00000084207,ENSG00000283257,ENSG00000167791
chr11	67584294	67584398	11:67584294-67584398	ENSG00000239559,ENSG00000132746,ENSG00000167792,ENSG00000255119,ENSG00000184224,ENSG00000084207,ENSG00000283257,ENSG00000167791
chr11	67606696	67606943	11:67606696-67606943	ENSG00000255147,ENSG00000285537,ENSG00000254447,ENSG00000235855,ENSG00000184795,ENSG00000239559,ENSG00000132746,ENSG00000231793,ENSG00000167792,ENSG00000255119,ENSG00000184224,ENSG00000084207,ENSG00000283257
chr11	67629373	67629512	11:67629373-67629512	ENSG00000227620,ENSG00000255147,ENSG00000254883,ENSG00000285537,ENSG00000254447,ENSG00000235855,ENSG00000184795,ENSG00000239559,ENSG00000132746,ENSG00000227834,ENSG00000132744,ENSG00000167799,ENSG00000231793,ENSG00000167792,ENSG00000255119,ENSG00000184224,ENSG00000283257
chr11	67629844	67630037	11:67629844-67630037	ENSG00000227620,ENSG00000255147,ENSG00000254883,ENSG00000285537,ENSG00000254447,ENSG00000235855,ENSG00000184795,ENSG00000239559,ENSG00000132746,ENSG00000227834,ENSG00000132744,ENSG00000167799,ENSG00000231793,ENSG00000167792,ENSG00000255119,ENSG00000184224,ENSG00000283257
chr11	67630131	67630537	11:67630131-67630537	ENSG00000227620,ENSG00000255147,ENSG00000254883,ENSG00000285537,ENSG00000254447,ENSG00000235855,ENSG00000184795,ENSG00000239559,ENSG00000132746,ENSG00000227834,ENSG00000132744,ENSG00000167800,ENSG00000167799,ENSG00000231793,ENSG00000167792,ENSG00000255119,ENSG00000184224,ENSG00000283257
chr11	67630664	67630784	11:67630664-67630784	ENSG00000227620,ENSG00000255147,ENSG00000254883,ENSG00000285537,ENSG00000254447,ENSG00000235855,ENSG00000184795,ENSG00000239559,ENSG00000132746,ENSG00000227834,ENSG00000132744,ENSG00000167800,ENSG00000167799,ENSG00000231793,ENSG00000283257
chr11	67805305	67806053	11:67805305-67806053	ENSG00000254850,ENSG00000206587,ENSG00000251637,ENSG00000254792,ENSG00000273819,ENSG00000160172,ENSG00000227620,ENSG00000255147,ENSG00000254883,ENSG00000285537,ENSG00000254447,ENSG00000235855,ENSG00000184795,ENSG00000239559,ENSG00000132746
chr11	67955800	67955946	11:67955800-67955946	ENSG00000255554,ENSG00000255230,ENSG00000254850,ENSG00000254610,ENSG00000243672,ENSG00000206587,ENSG00000251637,ENSG00000254792,ENSG00000273819,ENSG00000255147,ENSG00000254883,ENSG00000285537
chr11	67996899	67996990	11:67996899-67996990	ENSG00000110057,ENSG00000255554,ENSG00000255230,ENSG00000254850,ENSG00000243672,ENSG00000206587,ENSG00000251637,ENSG00000254792,ENSG00000273819
chr11	67997070	67997304	11:67997070-67997304	ENSG00000255031,ENSG00000110057,ENSG00000255554,ENSG00000255230,ENSG00000254850,ENSG00000243672,ENSG00000206587,ENSG00000251637,ENSG00000254792,ENSG00000273819
chr11	68002705	68002881	11:68002705-68002881	ENSG00000006534,ENSG00000110057,ENSG00000255554,ENSG00000255230,ENSG00000254850,ENSG00000243672,ENSG00000206587,ENSG00000251637,ENSG00000254792,ENSG00000273819
chr11	68003546	68003639	11:68003546-68003639	ENSG00000006534,ENSG00000110057,ENSG00000255554,ENSG00000255230,ENSG00000254850,ENSG00000243672,ENSG00000206587,ENSG00000251637,ENSG00000254792,ENSG00000273819
chr11	68004044	68004213	11:68004044-68004213	ENSG00000255031,ENSG00000006534,ENSG00000110057,ENSG00000255554,ENSG00000255230,ENSG00000254850,ENSG00000243672,ENSG00000206587,ENSG00000251637,ENSG00000254792,ENSG00000273819,ENSG00000254883,ENSG00000254447
chr11	68009164	68009333	11:68009164-68009333	ENSG00000006534,ENSG00000110057,ENSG00000255554,ENSG00000254850,ENSG00000243672,ENSG00000206587,ENSG00000251637,ENSG00000254792
chr11	68010066	68010597	11:68010066-68010597	ENSG00000255031,ENSG00000284435,ENSG00000284293,ENSG00000255306,ENSG00000006534,ENSG00000255554,ENSG00000255230,ENSG00000254850,ENSG00000206587,ENSG00000251637,ENSG00000254792,ENSG00000273819,ENSG00000285537
chr11	68030426	68030716	11:68030426-68030716	ENSG00000255031,ENSG00000275022,ENSG00000110719,ENSG00000284435,ENSG00000284293,ENSG00000110717,ENSG00000255306,ENSG00000243672
chr11	68037058	68037209	11:68037058-68037209	ENSG00000255031,ENSG00000275022,ENSG00000110719,ENSG00000284435,ENSG00000284293,ENSG00000110717,ENSG00000255306
chr11	68038901	68039012	11:68038901-68039012	ENSG00000255031,ENSG00000275022,ENSG00000110719,ENSG00000284435,ENSG00000284293,ENSG00000110717,ENSG00000255306
chr11	68040379	68040484	11:68040379-68040484	ENSG00000255031,ENSG00000275022,ENSG00000110719,ENSG00000284435,ENSG00000284293,ENSG00000110717,ENSG00000255306
chr11	68115400	68115503	11:68115400-68115503	ENSG00000255236,ENSG00000110721,ENSG00000255031
chr11	68120790	68120929	11:68120790-68120929	ENSG00000255236,ENSG00000110721,ENSG00000255031
chr11	68121346	68121616	11:68121346-68121616	ENSG00000255236,ENSG00000110721,ENSG00000255031,ENSG00000251637,ENSG00000254447
chr11	68121726	68121953	11:68121726-68121953	ENSG00000255236,ENSG00000110721,ENSG00000255031
chr11	68212807	68212969	11:68212807-68212969	ENSG00000110066,ENSG00000251637
chr11	68213702	68213909	11:68213702-68213909	ENSG00000110066
chr11	68271860	68272225	11:68271860-68272225	ENSG00000162337,ENSG00000286369,ENSG00000171067
chr11	68303291	68303425	11:68303291-68303425	ENSG00000162337,ENSG00000286369,ENSG00000171067,ENSG00000254792
chr11	68372149	68372308	11:68372149-68372308	ENSG00000162337
chr11	68437507	68437624	11:68437507-68437624	ENSG00000260808,ENSG00000162337
chr11	68460198	68460411	11:68460198-68460411	ENSG00000260808,ENSG00000254856,ENSG00000110075
chr11	68460492	68460784	11:68460492-68460784	ENSG00000260808,ENSG00000254856,ENSG00000110075
chr11	68460870	68460961	11:68460870-68460961	ENSG00000254856,ENSG00000110075
chr11	68472145	68472264	11:68472145-68472264	ENSG00000260808,ENSG00000254856,ENSG00000110075
chr11	68552730	68552821	11:68552730-68552821	ENSG00000260808,ENSG00000254856,ENSG00000110075
chr11	68677142	68677233	11:68677142-68677233	ENSG00000186895,ENSG00000075388,ENSG00000172938,ENSG00000250508,ENSG00000069482,ENSG00000260808
chr11	68751435	68751699	11:68751435-68751699	ENSG00000172938,ENSG00000255741,ENSG00000250508,ENSG00000132749,ENSG00000260808
chr11	68828713	68828864	11:68828713-68828864	ENSG00000172938,ENSG00000255741,ENSG00000250508,ENSG00000110090,ENSG00000260808
chr11	68839325	68839482	11:68839325-68839482	ENSG00000255741,ENSG00000132740,ENSG00000250508,ENSG00000110090,ENSG00000260808
chr11	68841843	68841976	11:68841843-68841976	ENSG00000255741,ENSG00000250508,ENSG00000110090,ENSG00000260808
chr11	68903806	68903924	11:68903806-68903924	ENSG00000172938,ENSG00000255741,ENSG00000132740,ENSG00000197345,ENSG00000250508
chr11	69011153	69011244	11:69011153-69011244	ENSG00000256508,ENSG00000172935,ENSG00000261276,ENSG00000261625,ENSG00000172938,ENSG00000255741
chr11	69039182	69039424	11:69039182-69039424	ENSG00000202070,ENSG00000254417,ENSG00000248844,ENSG00000254605,ENSG00000255191,ENSG00000260348,ENSG00000186895,ENSG00000075388,ENSG00000256441,ENSG00000162344,ENSG00000162341,ENSG00000256508,ENSG00000172935,ENSG00000261276,ENSG00000261625,ENSG00000172938,ENSG00000255741,ENSG00000132740,ENSG00000250508,ENSG00000260808
chr11	69044357	69044461	11:69044357-69044461	ENSG00000162341,ENSG00000256508,ENSG00000172935,ENSG00000261276,ENSG00000261625,ENSG00000172938,ENSG00000255741,ENSG00000250508
chr11	69048696	69048945	11:69048696-69048945	ENSG00000256441,ENSG00000162341,ENSG00000256508,ENSG00000172935,ENSG00000261276,ENSG00000261625,ENSG00000172938,ENSG00000255741,ENSG00000132740,ENSG00000250508,ENSG00000260808
chr11	69056189	69056306	11:69056189-69056306	ENSG00000287725,ENSG00000162341,ENSG00000261276,ENSG00000261625,ENSG00000172938,ENSG00000255741
chr11	69079366	69079540	11:69079366-69079540	ENSG00000075388,ENSG00000256441,ENSG00000265539,ENSG00000287725,ENSG00000261276,ENSG00000261625,ENSG00000172938,ENSG00000255741
chr11	69101548	69101640	11:69101548-69101640	ENSG00000186895,ENSG00000256441,ENSG00000162344,ENSG00000110092,ENSG00000260895,ENSG00000172938,ENSG00000255741
chr11	69166670	69166788	11:69166670-69166788	ENSG00000255143,ENSG00000131620,ENSG00000202070,ENSG00000254417,ENSG00000248844,ENSG00000254605,ENSG00000255191,ENSG00000260679,ENSG00000186895,ENSG00000075388,ENSG00000256441,ENSG00000162344,ENSG00000285094,ENSG00000255774,ENSG00000261347,ENSG00000259854,ENSG00000284713,ENSG00000261070
chr11	69296753	69296930	11:69296753-69296930	ENSG00000285094,ENSG00000255774,ENSG00000261347,ENSG00000255980,ENSG00000259854,ENSG00000213275,ENSG00000172927
chr11	69297139	69297611	11:69297139-69297611	ENSG00000285094,ENSG00000255774,ENSG00000261347,ENSG00000255980,ENSG00000259854,ENSG00000213275,ENSG00000172927
chr11	69298614	69298793	11:69298614-69298793	ENSG00000285094,ENSG00000255774,ENSG00000261347,ENSG00000255980,ENSG00000259854,ENSG00000213275,ENSG00000172927
chr11	69352926	69353017	11:69352926-69353017	ENSG00000236262,ENSG00000255143,ENSG00000131620,ENSG00000248844,ENSG00000254605,ENSG00000255191,ENSG00000186895,ENSG00000075388,ENSG00000256441,ENSG00000162344,ENSG00000285094,ENSG00000255774,ENSG00000261347,ENSG00000255980,ENSG00000259854,ENSG00000260877
chr11	69382191	69382282	11:69382191-69382282	ENSG00000131620,ENSG00000254605,ENSG00000255191,ENSG00000186895,ENSG00000075388,ENSG00000256441,ENSG00000285094,ENSG00000255774,ENSG00000261347,ENSG00000255980,ENSG00000259854,ENSG00000260877
chr11	69444775	69444933	11:69444775-69444933	ENSG00000255143,ENSG00000254605,ENSG00000255191,ENSG00000186895,ENSG00000075388,ENSG00000285094,ENSG00000255774,ENSG00000261347,ENSG00000255606,ENSG00000255980,ENSG00000259854
chr11	69539850	69540023	11:69539850-69540023	ENSG00000171671,ENSG00000236262,ENSG00000226627,ENSG00000279459,ENSG00000255143,ENSG00000131620,ENSG00000202070,ENSG00000254417,ENSG00000248844,ENSG00000254605,ENSG00000255191,ENSG00000260679,ENSG00000186895,ENSG00000075388,ENSG00000256441,ENSG00000162344,ENSG00000285094,ENSG00000255774,ENSG00000261347,ENSG00000255980,ENSG00000259854
chr11	69576396	69576487	11:69576396-69576487	ENSG00000286708,ENSG00000171671,ENSG00000131620,ENSG00000202070,ENSG00000254417,ENSG00000248844,ENSG00000254605,ENSG00000255191,ENSG00000186895,ENSG00000075388,ENSG00000256441,ENSG00000162344,ENSG00000285094,ENSG00000255774,ENSG00000261347,ENSG00000255980,ENSG00000259854
chr11	69639086	69639177	11:69639086-69639177	ENSG00000255191,ENSG00000186895,ENSG00000075388,ENSG00000162344,ENSG00000110092,ENSG00000285094,ENSG00000255774,ENSG00000261347,ENSG00000255980,ENSG00000259854
chr11	69641121	69641226	11:69641121-69641226	ENSG00000248844,ENSG00000255191,ENSG00000186895,ENSG00000075388,ENSG00000162344,ENSG00000110092,ENSG00000285094,ENSG00000255774,ENSG00000261347,ENSG00000259854,ENSG00000260895
chr11	69643437	69643559	11:69643437-69643559	ENSG00000075388,ENSG00000162344,ENSG00000110092,ENSG00000285094,ENSG00000255774,ENSG00000261347,ENSG00000259854,ENSG00000260895
chr11	69675180	69675556	11:69675180-69675556	ENSG00000254902,ENSG00000255143,ENSG00000131620,ENSG00000202070,ENSG00000254417,ENSG00000248844,ENSG00000254605,ENSG00000255191,ENSG00000260679,ENSG00000260348,ENSG00000186895,ENSG00000075388,ENSG00000256441,ENSG00000162344,ENSG00000149716
chr11	70203157	70203333	11:70203157-70203333	ENSG00000254721,ENSG00000168040,ENSG00000254902,ENSG00000255143,ENSG00000131620,ENSG00000202070,ENSG00000254417,ENSG00000248844,ENSG00000254605,ENSG00000255191,ENSG00000260679,ENSG00000260348,ENSG00000186895,ENSG00000075388,ENSG00000256441,ENSG00000162344
chr11	70270523	70270806	11:70270523-70270806	ENSG00000286708,ENSG00000263744,ENSG00000236262,ENSG00000226627,ENSG00000279459,ENSG00000221333,ENSG00000255329,ENSG00000131626,ENSG00000254721,ENSG00000168040,ENSG00000254902,ENSG00000255143,ENSG00000131620,ENSG00000202070,ENSG00000254417,ENSG00000248844,ENSG00000254605,ENSG00000255191,ENSG00000260679,ENSG00000260348,ENSG00000186895,ENSG00000075388,ENSG00000256441
chr11	70271062	70271178	11:70271062-70271178	ENSG00000221333,ENSG00000255329,ENSG00000131626,ENSG00000254902,ENSG00000255143,ENSG00000131620,ENSG00000202070,ENSG00000254417,ENSG00000248844,ENSG00000254605,ENSG00000255191,ENSG00000260679,ENSG00000260348
chr11	70316036	70316134	11:70316036-70316134	ENSG00000286708,ENSG00000263744,ENSG00000171671,ENSG00000280089,ENSG00000207196,ENSG00000236262,ENSG00000226627,ENSG00000279459,ENSG00000255539,ENSG00000254484,ENSG00000221333,ENSG00000131626,ENSG00000254902,ENSG00000255143,ENSG00000131620,ENSG00000202070,ENSG00000254417,ENSG00000248844,ENSG00000254605,ENSG00000255191,ENSG00000260679,ENSG00000260348,ENSG00000075388,ENSG00000256441
chr11	70326412	70326562	11:70326412-70326562	ENSG00000280089,ENSG00000207196,ENSG00000226627,ENSG00000279459,ENSG00000255539,ENSG00000254484,ENSG00000221333,ENSG00000131626,ENSG00000131620,ENSG00000202070,ENSG00000254417,ENSG00000254605
chr11	70358907	70359075	11:70358907-70359075	ENSG00000244411,ENSG00000286708,ENSG00000263744,ENSG00000171671,ENSG00000280089,ENSG00000207196,ENSG00000236262,ENSG00000226627,ENSG00000279459,ENSG00000254495,ENSG00000254604,ENSG00000131626,ENSG00000255143,ENSG00000131620,ENSG00000202070,ENSG00000254417,ENSG00000248844,ENSG00000254605,ENSG00000255191,ENSG00000260679,ENSG00000186895
chr11	70398335	70398426	11:70398335-70398426	ENSG00000280089,ENSG00000207196,ENSG00000226627,ENSG00000085733,ENSG00000246889,ENSG00000255143
chr11	70399856	70400077	11:70399856-70400077	ENSG00000286708,ENSG00000263744,ENSG00000171671,ENSG00000280089,ENSG00000207196,ENSG00000236262,ENSG00000226627,ENSG00000279459,ENSG00000085733,ENSG00000246889,ENSG00000255143,ENSG00000131620,ENSG00000202070,ENSG00000254417,ENSG00000254605,ENSG00000255191,ENSG00000260679
chr11	70416173	70416264	11:70416173-70416264	ENSG00000286708,ENSG00000263744,ENSG00000171671,ENSG00000280089,ENSG00000207196,ENSG00000236262,ENSG00000226627,ENSG00000279459,ENSG00000085733,ENSG00000255143
chr11	70424235	70424381	11:70424235-70424381	ENSG00000241233,ENSG00000286708,ENSG00000263744,ENSG00000171671,ENSG00000280089,ENSG00000207196,ENSG00000236262,ENSG00000226627,ENSG00000279459,ENSG00000085733,ENSG00000255143,ENSG00000131620,ENSG00000202070,ENSG00000254417,ENSG00000248844,ENSG00000254605,ENSG00000260679
chr11	70483073	70483208	11:70483073-70483208	ENSG00000254805,ENSG00000249387,ENSG00000248903,ENSG00000204572,ENSG00000286948,ENSG00000254997,ENSG00000241233,ENSG00000244411,ENSG00000254924,ENSG00000172900,ENSG00000286708,ENSG00000263744,ENSG00000171671,ENSG00000280089,ENSG00000207196,ENSG00000236262,ENSG00000226627,ENSG00000279459,ENSG00000227726,ENSG00000162105,ENSG00000255143,ENSG00000131620,ENSG00000202070,ENSG00000254417,ENSG00000248844,ENSG00000254605,ENSG00000255191,ENSG00000260679,ENSG00000260348,ENSG00000075388,ENSG00000256441
chr11	71448335	71448635	11:71448335-71448635	ENSG00000184055,ENSG00000249387,ENSG00000204571,ENSG00000248903,ENSG00000204572,ENSG00000286948,ENSG00000254997,ENSG00000241233,ENSG00000244411,ENSG00000254924,ENSG00000278349,ENSG00000172890,ENSG00000254682,ENSG00000172893,ENSG00000172900,ENSG00000286708,ENSG00000263744,ENSG00000171671
chr11	71452385	71452548	11:71452385-71452548	ENSG00000249387,ENSG00000204571,ENSG00000248903,ENSG00000204572,ENSG00000286948,ENSG00000254997,ENSG00000241233,ENSG00000244411,ENSG00000254924,ENSG00000278349,ENSG00000172890,ENSG00000254682,ENSG00000172893,ENSG00000172900
chr11	71452975	71453257	11:71452975-71453257	ENSG00000255562,ENSG00000184055,ENSG00000249387,ENSG00000204571,ENSG00000248903,ENSG00000204572,ENSG00000286948,ENSG00000254997,ENSG00000241233,ENSG00000244411,ENSG00000254924,ENSG00000278349,ENSG00000172890,ENSG00000254682,ENSG00000172893,ENSG00000172900,ENSG00000286708,ENSG00000263744,ENSG00000171671
chr11	71639309	71639523	11:71639309-71639523	ENSG00000225805,ENSG00000184276,ENSG00000214534,ENSG00000285933,ENSG00000255319,ENSG00000254972,ENSG00000254805,ENSG00000248671,ENSG00000239481,ENSG00000284625,ENSG00000255415,ENSG00000255261,ENSG00000255562,ENSG00000184055,ENSG00000249387,ENSG00000204571,ENSG00000248903,ENSG00000204572,ENSG00000286948,ENSG00000254997,ENSG00000241233,ENSG00000244411,ENSG00000254924,ENSG00000278349,ENSG00000172900,ENSG00000286708,ENSG00000263744,ENSG00000171671,ENSG00000236262,ENSG00000279459
chr11	71786774	71787518	11:71786774-71787518	ENSG00000254593,ENSG00000225805,ENSG00000252902,ENSG00000184276,ENSG00000214534,ENSG00000254978,ENSG00000158483,ENSG00000285933,ENSG00000255319,ENSG00000254972,ENSG00000254805,ENSG00000248671,ENSG00000239481,ENSG00000255261,ENSG00000255562,ENSG00000249387,ENSG00000204571,ENSG00000248903,ENSG00000204572,ENSG00000286948,ENSG00000254997,ENSG00000241233,ENSG00000244411,ENSG00000254924,ENSG00000278349,ENSG00000286708,ENSG00000263744,ENSG00000171671
chr11	71792814	71792937	11:71792814-71792937	ENSG00000254593,ENSG00000228915,ENSG00000225805,ENSG00000252902,ENSG00000184276,ENSG00000214534,ENSG00000254978,ENSG00000158483,ENSG00000285933,ENSG00000255319,ENSG00000254972,ENSG00000254805,ENSG00000248671,ENSG00000239481,ENSG00000255562,ENSG00000184055,ENSG00000249387,ENSG00000204571,ENSG00000248903,ENSG00000204572,ENSG00000286948,ENSG00000254997,ENSG00000241233,ENSG00000244411,ENSG00000254924,ENSG00000171671
chr11	71800517	71800612	11:71800517-71800612	ENSG00000228915,ENSG00000225805,ENSG00000252902,ENSG00000184276,ENSG00000214534,ENSG00000254978,ENSG00000285933,ENSG00000255319,ENSG00000254805,ENSG00000248671,ENSG00000239481,ENSG00000255562,ENSG00000184055,ENSG00000249387,ENSG00000204571,ENSG00000254997
chr11	71813634	71813993	11:71813634-71813993	ENSG00000228915,ENSG00000225805,ENSG00000252902,ENSG00000184276,ENSG00000214534,ENSG00000254978,ENSG00000285933,ENSG00000255319,ENSG00000254972,ENSG00000248671,ENSG00000239481,ENSG00000255562,ENSG00000184055,ENSG00000249387,ENSG00000204571,ENSG00000248903,ENSG00000204572,ENSG00000286948,ENSG00000254997,ENSG00000241233
chr11	71864202	71864293	11:71864202-71864293	ENSG00000254593,ENSG00000228915,ENSG00000225805,ENSG00000255157,ENSG00000252902,ENSG00000184276,ENSG00000214534,ENSG00000255319,ENSG00000254972,ENSG00000255562,ENSG00000249387,ENSG00000204571,ENSG00000244411
chr11	71928617	71928749	11:71928617-71928749	ENSG00000255296,ENSG00000137522,ENSG00000254593,ENSG00000228915,ENSG00000225805,ENSG00000254469
chr11	71928879	71929107	11:71928879-71929107	ENSG00000255296,ENSG00000137522,ENSG00000254593,ENSG00000228915,ENSG00000225805,ENSG00000254469,ENSG00000252902,ENSG00000184276
chr11	71978257	71978348	11:71978257-71978348	ENSG00000110195,ENSG00000255860,ENSG00000256518,ENSG00000251143,ENSG00000255296,ENSG00000137522,ENSG00000254593,ENSG00000228915
chr11	71991544	71991749	11:71991544-71991749	ENSG00000255860,ENSG00000257075,ENSG00000251143,ENSG00000137496,ENSG00000137522
chr11	71997052	71997276	11:71997052-71997276	ENSG00000251143,ENSG00000137496,ENSG00000137522
chr11	71998776	71998921	11:71998776-71998921	ENSG00000256518,ENSG00000251143,ENSG00000137496,ENSG00000137522
chr11	72025218	72025365	11:72025218-72025365	ENSG00000110195,ENSG00000255860,ENSG00000256518,ENSG00000257075,ENSG00000184154,ENSG00000284922,ENSG00000207012,ENSG00000251143,ENSG00000137497
chr11	72041097	72041224	11:72041097-72041224	ENSG00000184154,ENSG00000284922,ENSG00000207012,ENSG00000251143,ENSG00000137497
chr11	72069969	72070222	11:72069969-72070222	ENSG00000255860,ENSG00000256518,ENSG00000257075,ENSG00000184154,ENSG00000284922,ENSG00000263742,ENSG00000207012,ENSG00000251143,ENSG00000137497
chr11	72080498	72080961	11:72080498-72080961	ENSG00000110200,ENSG00000149357,ENSG00000184154,ENSG00000284922,ENSG00000263742,ENSG00000207012,ENSG00000251143,ENSG00000137497
chr11	72091419	72091594	11:72091419-72091594	ENSG00000255860,ENSG00000256518,ENSG00000257075,ENSG00000149357,ENSG00000184154,ENSG00000284922,ENSG00000251143,ENSG00000137497
chr11	72103229	72103553	11:72103229-72103553	ENSG00000255860,ENSG00000256518,ENSG00000257075,ENSG00000110203,ENSG00000110200,ENSG00000284844,ENSG00000149357,ENSG00000184154,ENSG00000284922,ENSG00000251143,ENSG00000137497
chr11	72112225	72112920	11:72112225-72112920	ENSG00000255860,ENSG00000256518,ENSG00000257075,ENSG00000110203,ENSG00000110200,ENSG00000284844,ENSG00000149357,ENSG00000284922
chr11	72144171	72144262	11:72144171-72144262	ENSG00000110195,ENSG00000255860,ENSG00000256518,ENSG00000257075,ENSG00000110203,ENSG00000254593
chr11	72209280	72209396	11:72209280-72209396	ENSG00000255672,ENSG00000256739,ENSG00000255843,ENSG00000213365,ENSG00000285864,ENSG00000228286,ENSG00000165458,ENSG00000165457,ENSG00000110195,ENSG00000255860,ENSG00000204971,ENSG00000256518,ENSG00000257075,ENSG00000228915
chr11	72223158	72223534	11:72223158-72223534	ENSG00000255843,ENSG00000213365,ENSG00000285864,ENSG00000228286,ENSG00000165462,ENSG00000165458,ENSG00000165457,ENSG00000110195,ENSG00000255860,ENSG00000256518
chr11	72223687	72223892	11:72223687-72223892	ENSG00000213365,ENSG00000285864,ENSG00000228286,ENSG00000165458,ENSG00000165457,ENSG00000110195,ENSG00000255860,ENSG00000256518
chr11	72240011	72240139	11:72240011-72240139	ENSG00000255843,ENSG00000213365,ENSG00000285864,ENSG00000228286,ENSG00000165462,ENSG00000165458,ENSG00000110195,ENSG00000255860
chr11	72388111	72388244	11:72388111-72388244	ENSG00000255672,ENSG00000256739,ENSG00000255843,ENSG00000162129,ENSG00000213365,ENSG00000285864,ENSG00000228286,ENSG00000255860
chr11	72405198	72405298	11:72405198-72405298	ENSG00000256403,ENSG00000255672,ENSG00000256739,ENSG00000255843,ENSG00000213365,ENSG00000285864,ENSG00000228286,ENSG00000110195,ENSG00000255860,ENSG00000256518
chr11	72411685	72411854	11:72411685-72411854	ENSG00000256403,ENSG00000255672,ENSG00000256739,ENSG00000255843,ENSG00000162129,ENSG00000213365,ENSG00000285864,ENSG00000228286,ENSG00000110195,ENSG00000255860,ENSG00000256518
chr11	72434168	72434382	11:72434168-72434382	ENSG00000255672,ENSG00000256739,ENSG00000255843,ENSG00000162129,ENSG00000213365,ENSG00000285864
chr11	72434485	72434735	11:72434485-72434735	ENSG00000255672,ENSG00000256739,ENSG00000255843,ENSG00000162129,ENSG00000213365,ENSG00000285864,ENSG00000110195
chr11	72447449	72447540	11:72447449-72447540	ENSG00000238048,ENSG00000255672,ENSG00000256739,ENSG00000255843,ENSG00000162129,ENSG00000213365,ENSG00000285864,ENSG00000255860
chr11	72471447	72471564	11:72471447-72471564	ENSG00000286555,ENSG00000256007,ENSG00000255808,ENSG00000186642,ENSG00000227467,ENSG00000274664,ENSG00000276109,ENSG00000238048,ENSG00000237408,ENSG00000255843,ENSG00000213365
chr11	72482380	72482511	11:72482380-72482511	ENSG00000286555,ENSG00000256007,ENSG00000255808,ENSG00000227467,ENSG00000274664,ENSG00000276109,ENSG00000238048,ENSG00000237408
chr11	72483868	72484112	11:72483868-72484112	ENSG00000286555,ENSG00000256007,ENSG00000255808,ENSG00000186642,ENSG00000227467,ENSG00000274664,ENSG00000276109,ENSG00000238048,ENSG00000237408
chr11	72570047	72570184	11:72570047-72570184	ENSG00000256633,ENSG00000186642,ENSG00000227467,ENSG00000274664,ENSG00000276109,ENSG00000238048
chr11	72584434	72584686	11:72584434-72584686	ENSG00000286555,ENSG00000256007,ENSG00000255808,ENSG00000251919,ENSG00000256633,ENSG00000186642,ENSG00000227467,ENSG00000274664,ENSG00000276109,ENSG00000238048
chr11	72598620	72598738	11:72598620-72598738	ENSG00000286555,ENSG00000256007,ENSG00000255808,ENSG00000251919,ENSG00000186642
chr11	72614077	72614327	11:72614077-72614327	ENSG00000286555,ENSG00000256007,ENSG00000255808,ENSG00000251919,ENSG00000272036,ENSG00000186642,ENSG00000274664,ENSG00000276109,ENSG00000238048
chr11	72643086	72643255	11:72643086-72643255	ENSG00000286555,ENSG00000256007,ENSG00000255808,ENSG00000251919,ENSG00000186642
chr11	72712412	72712602	11:72712412-72712602	ENSG00000202522,ENSG00000244134,ENSG00000245148,ENSG00000286555,ENSG00000256007,ENSG00000186635
chr11	72722222	72722694	11:72722222-72722694	ENSG00000265064,ENSG00000202522,ENSG00000214530,ENSG00000244134,ENSG00000245148,ENSG00000286555,ENSG00000256007,ENSG00000186635
chr11	72736682	72737041	11:72736682-72737041	ENSG00000265064,ENSG00000202522,ENSG00000214530,ENSG00000245148,ENSG00000286555,ENSG00000256007,ENSG00000186635
chr11	72739026	72739121	11:72739026-72739121	ENSG00000265064,ENSG00000202522,ENSG00000186635
chr11	72752426	72752576	11:72752426-72752576	ENSG00000265064,ENSG00000202522,ENSG00000214530,ENSG00000186635
chr11	72793668	72793876	11:72793668-72793876	ENSG00000265064,ENSG00000202522,ENSG00000214530,ENSG00000286555,ENSG00000256007,ENSG00000186635
chr11	72793962	72794134	11:72793962-72794134	ENSG00000265064,ENSG00000202522,ENSG00000214530,ENSG00000286555,ENSG00000256007,ENSG00000186635
chr11	72805316	72805517	11:72805316-72805517	ENSG00000168010,ENSG00000285693,ENSG00000202522
chr11	72807353	72807474	11:72807353-72807474	ENSG00000168010,ENSG00000285693,ENSG00000265064,ENSG00000202522
chr11	72808347	72808479	11:72808347-72808479	ENSG00000168010,ENSG00000285693,ENSG00000202522
chr11	72814034	72814178	11:72814034-72814178	ENSG00000168010,ENSG00000285693,ENSG00000265064
chr11	72814307	72814471	11:72814307-72814471	ENSG00000168010,ENSG00000285693,ENSG00000265064,ENSG00000202522
chr11	72814580	72814737	11:72814580-72814737	ENSG00000168010,ENSG00000285693,ENSG00000265064
chr11	72815724	72815953	11:72815724-72815953	ENSG00000168010,ENSG00000285693
chr11	72975856	72976113	11:72975856-72976113	ENSG00000234751,ENSG00000206638,ENSG00000137478
chr11	73028803	73028942	11:73028803-73028942	ENSG00000234751,ENSG00000206638
chr11	73048099	73048195	11:73048099-73048195	ENSG00000234751,ENSG00000206638
chr11	73085460	73085551	11:73085460-73085551	ENSG00000234751,ENSG00000206638
chr11	73087820	73087919	11:73087820-73087919	ENSG00000234751,ENSG00000206638
chr11	73095723	73095915	11:73095723-73095915	ENSG00000234751,ENSG00000206638
chr11	73142248	73142700	11:73142248-73142700	ENSG00000256568,ENSG00000234751,ENSG00000206638,ENSG00000137478
chr11	73154269	73154406	11:73154269-73154406	ENSG00000256568,ENSG00000234751,ENSG00000206638,ENSG00000137478
chr11	73157770	73157931	11:73157770-73157931	ENSG00000256568,ENSG00000234751,ENSG00000206638,ENSG00000137478
chr11	73178188	73178293	11:73178188-73178293	ENSG00000256568,ENSG00000234751,ENSG00000206638,ENSG00000137478,ENSG00000286555,ENSG00000256007
chr11	73189477	73189577	11:73189477-73189577	ENSG00000256347,ENSG00000260401,ENSG00000175591,ENSG00000215841,ENSG00000206638
chr11	73204732	73205027	11:73204732-73205027	ENSG00000260401,ENSG00000175591,ENSG00000215841,ENSG00000206638
chr11	73218492	73218583	11:73218492-73218583	ENSG00000260401,ENSG00000175591,ENSG00000215841
chr11	73242706	73242805	11:73242706-73242805	ENSG00000256347,ENSG00000260401,ENSG00000175591,ENSG00000215841,ENSG00000206638
chr11	73272105	73272346	11:73272105-73272346	ENSG00000171631
chr11	73280686	73281018	11:73280686-73281018	ENSG00000171631
chr11	73281452	73281625	11:73281452-73281625	ENSG00000171631
chr11	73283769	73283912	11:73283769-73283912	ENSG00000171631
chr11	73289549	73289674	11:73289549-73289674	ENSG00000171631
chr11	73307414	73307659	11:73307414-73307659	ENSG00000110237,ENSG00000257038
chr11	73309393	73309491	11:73309393-73309491	ENSG00000110237,ENSG00000257038
chr11	73376178	73376446	11:73376178-73376446	ENSG00000256928,ENSG00000054967,ENSG00000110237
chr11	73385170	73385443	11:73385170-73385443	ENSG00000256928,ENSG00000054967,ENSG00000110237
chr11	73387256	73387370	11:73387256-73387370	ENSG00000256928,ENSG00000054967,ENSG00000110237
chr11	73404187	73404300	11:73404187-73404300	ENSG00000231726,ENSG00000256148,ENSG00000256448,ENSG00000256928,ENSG00000054967
chr11	73413368	73413478	11:73413368-73413478	ENSG00000255928,ENSG00000231726,ENSG00000256148,ENSG00000256448,ENSG00000256928
chr11	73425244	73425422	11:73425244-73425422	ENSG00000255928,ENSG00000231726,ENSG00000256148,ENSG00000256448
chr11	73459451	73459542	11:73459451-73459542	ENSG00000231726,ENSG00000256148,ENSG00000255786
chr11	73462012	73462226	11:73462012-73462226	ENSG00000255928,ENSG00000231726,ENSG00000256148,ENSG00000255786,ENSG00000054965
chr11	73510672	73510833	11:73510672-73510833	-
chr11	73597991	73598686	11:73597991-73598686	ENSG00000255928,ENSG00000021300,ENSG00000270323,ENSG00000231726,ENSG00000256148,ENSG00000054965
chr11	73623109	73623200	11:73623109-73623200	ENSG00000255928,ENSG00000021300,ENSG00000270323,ENSG00000231726,ENSG00000256148
chr11	73623703	73623929	11:73623703-73623929	ENSG00000256898,ENSG00000255928,ENSG00000021300,ENSG00000270323,ENSG00000231726,ENSG00000256148
chr11	73647505	73647662	11:73647505-73647662	ENSG00000021300,ENSG00000270323
chr11	73661057	73661206	11:73661057-73661206	ENSG00000255928,ENSG00000021300,ENSG00000270323,ENSG00000256148
chr11	73760302	73760393	11:73760302-73760393	ENSG00000256034,ENSG00000255928,ENSG00000175582
chr11	73760970	73761499	11:73760970-73761499	ENSG00000256898,ENSG00000199975,ENSG00000175581,ENSG00000256034,ENSG00000255928,ENSG00000175582
chr11	73779272	73779392	11:73779272-73779392	ENSG00000256898,ENSG00000199975,ENSG00000175581,ENSG00000256034,ENSG00000255928,ENSG00000175582
chr11	73779447	73779881	11:73779447-73779881	ENSG00000256898,ENSG00000199975,ENSG00000175581,ENSG00000256034,ENSG00000255928,ENSG00000175582
chr11	73787985	73788244	11:73787985-73788244	ENSG00000256898,ENSG00000199975,ENSG00000175581,ENSG00000256034,ENSG00000255928,ENSG00000175582
chr11	73851528	73851625	11:73851528-73851625	ENSG00000256898,ENSG00000256681,ENSG00000199975,ENSG00000255928
chr11	73876759	73877033	11:73876759-73877033	ENSG00000256098,ENSG00000256898,ENSG00000175575,ENSG00000181924,ENSG00000199975,ENSG00000255928
chr11	73982744	73983019	11:73982744-73983019	ENSG00000284736,ENSG00000256098,ENSG00000175564,ENSG00000256723,ENSG00000256189,ENSG00000287425,ENSG00000175567,ENSG00000255847,ENSG00000187726,ENSG00000256898
chr11	73983176	73983616	11:73983176-73983616	ENSG00000284736,ENSG00000256098,ENSG00000175564,ENSG00000256723,ENSG00000256189,ENSG00000287425,ENSG00000175567,ENSG00000255847,ENSG00000187726,ENSG00000256898
chr11	73995253	73995389	11:73995253-73995389	ENSG00000256098,ENSG00000175564,ENSG00000256723,ENSG00000256189,ENSG00000287425,ENSG00000175567,ENSG00000255847,ENSG00000187726,ENSG00000256898
chr11	74018560	74018925	11:74018560-74018925	ENSG00000280269,ENSG00000284736,ENSG00000256098,ENSG00000175564,ENSG00000256723,ENSG00000256189,ENSG00000287425,ENSG00000175567,ENSG00000255847,ENSG00000187726,ENSG00000256898
chr11	74020760	74020923	11:74020760-74020923	ENSG00000256098,ENSG00000175564,ENSG00000255847,ENSG00000187726,ENSG00000256898
chr11	74084384	74084475	11:74084384-74084475	ENSG00000280269,ENSG00000284736,ENSG00000256098,ENSG00000168014,ENSG00000187726,ENSG00000256898
chr11	74085607	74085754	11:74085607-74085754	ENSG00000280269,ENSG00000284736,ENSG00000256098,ENSG00000168014,ENSG00000255847,ENSG00000187726,ENSG00000256898
chr11	74170835	74171398	11:74170835-74171398	ENSG00000280269,ENSG00000284736,ENSG00000214517,ENSG00000256098,ENSG00000168014,ENSG00000187726
chr11	74311573	74311773	11:74311573-74311773	ENSG00000212961,ENSG00000246211,ENSG00000206913,ENSG00000149380,ENSG00000280269,ENSG00000284736
chr11	74321930	74322047	11:74321930-74322047	ENSG00000212961,ENSG00000246211,ENSG00000206913,ENSG00000149380,ENSG00000280269,ENSG00000284736
chr11	74398394	74398956	11:74398394-74398956	ENSG00000264402,ENSG00000255440,ENSG00000254631,ENSG00000212961,ENSG00000165434,ENSG00000206913,ENSG00000280269
chr11	74449488	74449633	11:74449488-74449633	ENSG00000254928,ENSG00000264402,ENSG00000255440,ENSG00000254631,ENSG00000212961,ENSG00000165434,ENSG00000206913,ENSG00000280269,ENSG00000284736
chr11	74449713	74449858	11:74449713-74449858	ENSG00000254928,ENSG00000264402,ENSG00000255440,ENSG00000254631,ENSG00000212961,ENSG00000165434,ENSG00000206913,ENSG00000280269,ENSG00000284736
chr11	74462116	74462380	11:74462116-74462380	ENSG00000255444,ENSG00000254928,ENSG00000175538,ENSG00000212961
chr11	74462707	74462803	11:74462707-74462803	ENSG00000255444,ENSG00000254928,ENSG00000175538
chr11	74467493	74467723	11:74467493-74467723	ENSG00000255444,ENSG00000254928,ENSG00000175538
chr11	74473882	74474044	11:74473882-74474044	ENSG00000254974,ENSG00000255444,ENSG00000254928,ENSG00000175538,ENSG00000212961,ENSG00000206913,ENSG00000284736
chr11	74493082	74493461	11:74493082-74493461	ENSG00000077514,ENSG00000254837,ENSG00000175536,ENSG00000254974,ENSG00000255444,ENSG00000284736
chr11	74493578	74493780	11:74493578-74493780	ENSG00000077514,ENSG00000254837,ENSG00000175536,ENSG00000254974,ENSG00000255444
chr11	74581189	74581444	11:74581189-74581444	ENSG00000254500,ENSG00000077514
chr11	74592485	74592627	11:74592485-74592627	ENSG00000254500,ENSG00000077514
chr11	74615390	74615564	11:74615390-74615564	ENSG00000242999,ENSG00000241097,ENSG00000254500,ENSG00000077514
chr11	74685986	74686195	11:74685986-74686195	ENSG00000242999,ENSG00000241097,ENSG00000279353,ENSG00000054938,ENSG00000223202,ENSG00000254500
chr11	74702514	74702622	11:74702514-74702622	ENSG00000242999,ENSG00000278879,ENSG00000241097,ENSG00000265902,ENSG00000279353,ENSG00000054938,ENSG00000254500
chr11	74726688	74726802	11:74726688-74726802	ENSG00000242999,ENSG00000241097,ENSG00000265902,ENSG00000054938,ENSG00000254500
chr11	74748660	74748938	11:74748660-74748938	ENSG00000241170,ENSG00000242999,ENSG00000278879,ENSG00000166439,ENSG00000227615,ENSG00000241097,ENSG00000265902,ENSG00000054938,ENSG00000254500
chr11	74783548	74783806	11:74783548-74783806	ENSG00000241170,ENSG00000242999,ENSG00000278879,ENSG00000241097,ENSG00000254500
chr11	74949046	74949328	11:74949046-74949328	ENSG00000200152,ENSG00000118363,ENSG00000286943,ENSG00000241170,ENSG00000242999,ENSG00000166435
chr11	74980795	74980911	11:74980795-74980911	ENSG00000162139,ENSG00000200152,ENSG00000241170
chr11	74988755	74988958	11:74988755-74988958	ENSG00000162139,ENSG00000200152,ENSG00000118363,ENSG00000286943,ENSG00000241170,ENSG00000242999,ENSG00000166435
chr11	75022991	75023373	11:75022991-75023373	ENSG00000254475,ENSG00000213333,ENSG00000234611,ENSG00000200152,ENSG00000286943,ENSG00000241170
chr11	75031356	75031545	11:75031356-75031545	ENSG00000254475,ENSG00000213333,ENSG00000234611,ENSG00000200152,ENSG00000286943,ENSG00000241170,ENSG00000242999
chr11	75032093	75032189	11:75032093-75032189	ENSG00000213333,ENSG00000234611,ENSG00000200152,ENSG00000286943,ENSG00000241170
chr11	75100364	75100589	11:75100364-75100589	ENSG00000255460,ENSG00000254475,ENSG00000137491,ENSG00000171561,ENSG00000213333,ENSG00000234611,ENSG00000284722,ENSG00000241170,ENSG00000242999,ENSG00000278879
chr11	75143216	75143445	11:75143216-75143445	ENSG00000254963,ENSG00000279117,ENSG00000254429,ENSG00000261594,ENSG00000255460,ENSG00000255136,ENSG00000254475,ENSG00000137491,ENSG00000255395,ENSG00000213333,ENSG00000234611,ENSG00000286943,ENSG00000241170
chr11	75148008	75148212	11:75148008-75148212	ENSG00000255460,ENSG00000254475,ENSG00000137491,ENSG00000255395
chr11	75150963	75151115	11:75150963-75151115	ENSG00000254475,ENSG00000137491,ENSG00000255395
chr11	75174511	75174658	11:75174511-75174658	ENSG00000255460,ENSG00000254475,ENSG00000137491
chr11	75174732	75175119	11:75174732-75175119	ENSG00000254963,ENSG00000279117,ENSG00000254429,ENSG00000255460,ENSG00000254475,ENSG00000137491,ENSG00000213333,ENSG00000234611
chr11	75181625	75181980	11:75181625-75181980	ENSG00000254963,ENSG00000279117,ENSG00000254429,ENSG00000255460,ENSG00000254475,ENSG00000137491,ENSG00000213333,ENSG00000234611
chr11	75182696	75182849	11:75182696-75182849	ENSG00000255460,ENSG00000254475
chr11	75188737	75188990	11:75188737-75188990	ENSG00000255460,ENSG00000254475,ENSG00000137491,ENSG00000234611,ENSG00000241170
chr11	75195279	75195563	11:75195279-75195563	ENSG00000254963,ENSG00000279117,ENSG00000254429,ENSG00000255460,ENSG00000254475,ENSG00000137491,ENSG00000255395,ENSG00000234611
chr11	75241678	75241937	11:75241678-75241937	ENSG00000254963,ENSG00000279117,ENSG00000254429,ENSG00000261594,ENSG00000255460,ENSG00000255136,ENSG00000254475,ENSG00000255395,ENSG00000234611,ENSG00000286943
chr11	75248738	75248911	11:75248738-75248911	ENSG00000254963,ENSG00000279117,ENSG00000254429,ENSG00000261594,ENSG00000255460,ENSG00000255136,ENSG00000254475,ENSG00000255395,ENSG00000234611,ENSG00000286943,ENSG00000241170
chr11	75275674	75275872	11:75275674-75275872	ENSG00000254963,ENSG00000279117,ENSG00000254429,ENSG00000137486
chr11	75328882	75329046	11:75328882-75329046	ENSG00000199090,ENSG00000254963,ENSG00000279117,ENSG00000254429,ENSG00000137486
chr11	75337453	75337599	11:75337453-75337599	ENSG00000199090,ENSG00000137486
chr11	75340680	75341003	11:75340680-75341003	ENSG00000199090,ENSG00000254963,ENSG00000279117,ENSG00000254429,ENSG00000137486
chr11	75351699	75351936	11:75351699-75351936	ENSG00000137486
chr11	75352252	75352520	11:75352252-75352520	ENSG00000199090,ENSG00000254963,ENSG00000279117,ENSG00000254429,ENSG00000137486
chr11	75370015	75370188	11:75370015-75370188	ENSG00000254460,ENSG00000254963,ENSG00000279117,ENSG00000254429,ENSG00000137486
chr11	75380792	75380883	11:75380792-75380883	ENSG00000254963,ENSG00000279117,ENSG00000254429,ENSG00000137486
chr11	75383405	75383512	11:75383405-75383512	ENSG00000254963,ENSG00000279117,ENSG00000254429,ENSG00000137486
chr11	75399397	75399750	11:75399397-75399750	ENSG00000254460,ENSG00000207445,ENSG00000206941,ENSG00000149273
chr11	75428318	75428524	11:75428318-75428524	ENSG00000254460,ENSG00000158555,ENSG00000149243,ENSG00000207445,ENSG00000206941
chr11	75430217	75430308	11:75430217-75430308	ENSG00000254460,ENSG00000158555,ENSG00000149243,ENSG00000207445,ENSG00000206941
chr11	75525819	75526150	11:75525819-75526150	ENSG00000254460,ENSG00000158555,ENSG00000207445,ENSG00000206941
chr11	75537512	75537638	11:75537512-75537638	ENSG00000255434,ENSG00000171533,ENSG00000254460,ENSG00000158555
chr11	75562644	75562822	11:75562644-75562822	ENSG00000255434,ENSG00000149257
chr11	75576579	75576981	11:75576579-75576981	ENSG00000255434,ENSG00000171533,ENSG00000255326,ENSG00000149257,ENSG00000254460
chr11	75583299	75583497	11:75583299-75583497	ENSG00000255434,ENSG00000171533,ENSG00000255326,ENSG00000149257
chr11	75639895	75640110	11:75639895-75640110	ENSG00000247867,ENSG00000263993,ENSG00000255280,ENSG00000254630,ENSG00000255434,ENSG00000171533
chr11	75706401	75706501	11:75706401-75706501	ENSG00000254826,ENSG00000062282,ENSG00000247867,ENSG00000263993,ENSG00000166391,ENSG00000255434,ENSG00000171533
chr11	75723337	75723428	11:75723337-75723428	ENSG00000254826,ENSG00000062282,ENSG00000247867,ENSG00000263993,ENSG00000166391,ENSG00000171533
chr11	75801807	75801974	11:75801807-75801974	ENSG00000254915,ENSG00000223013,ENSG00000255081,ENSG00000255255,ENSG00000255507,ENSG00000254814,ENSG00000254826,ENSG00000062282,ENSG00000247867,ENSG00000263993
chr11	75814738	75815265	11:75814738-75815265	ENSG00000254915,ENSG00000223013,ENSG00000255081,ENSG00000255255,ENSG00000199362,ENSG00000200256,ENSG00000198382,ENSG00000255507,ENSG00000254814,ENSG00000254826,ENSG00000062282,ENSG00000247867,ENSG00000263993
chr11	75826542	75826659	11:75826542-75826659	ENSG00000254915,ENSG00000199362,ENSG00000200256,ENSG00000198382,ENSG00000255507,ENSG00000254826,ENSG00000247867,ENSG00000263993
chr11	75836601	75836697	11:75836601-75836697	ENSG00000223013,ENSG00000199362,ENSG00000200256,ENSG00000198382,ENSG00000254826,ENSG00000247867
chr11	75892030	75892208	11:75892030-75892208	ENSG00000254933,ENSG00000254915,ENSG00000223013,ENSG00000255081,ENSG00000255255,ENSG00000254826
chr11	75892454	75892547	11:75892454-75892547	ENSG00000254933,ENSG00000254915,ENSG00000223013,ENSG00000255081,ENSG00000255255,ENSG00000254826
chr11	76102919	76103011	11:76102919-76103011	ENSG00000254915,ENSG00000223013,ENSG00000255081,ENSG00000255255
chr11	76119908	76120041	11:76119908-76120041	ENSG00000254933,ENSG00000255421,ENSG00000254915,ENSG00000223013,ENSG00000255081,ENSG00000255255,ENSG00000198382
chr11	76139458	76139589	11:76139458-76139589	ENSG00000254933,ENSG00000255421,ENSG00000254915,ENSG00000223013,ENSG00000255081,ENSG00000255255
chr11	76152283	76152404	11:76152283-76152404	ENSG00000254933,ENSG00000255421,ENSG00000254915,ENSG00000223013,ENSG00000255081,ENSG00000255255,ENSG00000254826
chr11	76207698	76207865	11:76207698-76207865	ENSG00000255362,ENSG00000254933,ENSG00000085741
chr11	76208820	76208949	11:76208820-76208949	ENSG00000255362,ENSG00000254933,ENSG00000085741
chr11	76235387	76235547	11:76235387-76235547	ENSG00000255362,ENSG00000254933,ENSG00000085741
chr11	76235773	76235982	11:76235773-76235982	ENSG00000255362,ENSG00000254933,ENSG00000085741
chr11	76335917	76336164	11:76335917-76336164	ENSG00000201756,ENSG00000137492,ENSG00000255362,ENSG00000254933,ENSG00000254915
chr11	76339375	76339569	11:76339375-76339569	ENSG00000201756,ENSG00000254933
chr11	76371309	76371404	11:76371309-76371404	ENSG00000201756,ENSG00000179240,ENSG00000137492
chr11	76380858	76381391	11:76380858-76381391	ENSG00000255135,ENSG00000201756,ENSG00000179240,ENSG00000137492
chr11	76444631	76445063	11:76444631-76445063	ENSG00000158636,ENSG00000255135,ENSG00000201756,ENSG00000179240,ENSG00000137492
chr11	76445676	76445900	11:76445676-76445900	ENSG00000158636,ENSG00000255135,ENSG00000201756
chr11	76588473	76588863	11:76588473-76588863	ENSG00000254975,ENSG00000137507,ENSG00000236304,ENSG00000254810,ENSG00000254755,ENSG00000201756
chr11	76598657	76598752	11:76598657-76598752	ENSG00000254975,ENSG00000137507,ENSG00000236304,ENSG00000254810,ENSG00000254755
chr11	76629567	76629848	11:76629567-76629848	ENSG00000137507,ENSG00000236304,ENSG00000254810,ENSG00000255479,ENSG00000255363
chr11	76630301	76630549	11:76630301-76630549	ENSG00000254975,ENSG00000137507,ENSG00000236304,ENSG00000254810,ENSG00000255479,ENSG00000255363
chr11	76671057	76671148	11:76671057-76671148	ENSG00000254975,ENSG00000137507,ENSG00000236304,ENSG00000254810
chr11	76700668	76700788	11:76700668-76700788	ENSG00000204529
chr11	76721868	76722018	11:76721868-76722018	ENSG00000254988,ENSG00000261578,ENSG00000255100,ENSG00000182704,ENSG00000204529
chr11	76744851	76745012	11:76744851-76745012	ENSG00000254988,ENSG00000261578,ENSG00000255100,ENSG00000182704
chr11	76768516	76768792	11:76768516-76768792	ENSG00000254988,ENSG00000261578,ENSG00000255100,ENSG00000182704,ENSG00000254632
chr11	76799380	76799481	11:76799380-76799481	ENSG00000254988,ENSG00000261578,ENSG00000255100,ENSG00000182704
chr11	76810790	76810886	11:76810790-76810886	ENSG00000254988,ENSG00000261578
chr11	76824258	76824451	11:76824258-76824451	ENSG00000254988,ENSG00000261578
chr11	76860674	76860958	11:76860674-76860958	ENSG00000254988,ENSG00000078124
chr11	76863329	76863477	11:76863329-76863477	ENSG00000078124
chr11	76885479	76885617	11:76885479-76885617	ENSG00000254988,ENSG00000078124
chr11	76920015	76920179	11:76920015-76920179	ENSG00000254988,ENSG00000078124,ENSG00000261578
chr11	77035265	77035356	11:77035265-77035356	ENSG00000254550,ENSG00000198488,ENSG00000254988
chr11	77047690	77047892	11:77047690-77047892	ENSG00000254550,ENSG00000149260,ENSG00000198488,ENSG00000254988
chr11	77066751	77067044	11:77066751-77067044	ENSG00000254550,ENSG00000149260,ENSG00000254988
chr11	77082916	77083062	11:77082916-77083062	ENSG00000254550,ENSG00000149260,ENSG00000254988
chr11	77175112	77175329	11:77175112-77175329	ENSG00000238880,ENSG00000224829,ENSG00000137474,ENSG00000254550
chr11	77175941	77176159	11:77175941-77176159	ENSG00000238880,ENSG00000137474,ENSG00000254550
chr11	77280903	77280994	11:77280903-77280994	ENSG00000224829,ENSG00000178795
chr11	77411443	77411618	11:77411443-77411618	ENSG00000268635,ENSG00000149269,ENSG00000224829
chr11	77411853	77412096	11:77411853-77412096	ENSG00000238880,ENSG00000268635,ENSG00000149269,ENSG00000224829
chr11	77418712	77418820	11:77418712-77418820	ENSG00000238880,ENSG00000268635,ENSG00000149269,ENSG00000224829
chr11	77501896	77502072	11:77501896-77502072	ENSG00000238880,ENSG00000268635,ENSG00000224829
chr11	77512164	77512402	11:77512164-77512402	ENSG00000206816,ENSG00000238880,ENSG00000268635,ENSG00000224829
chr11	77589539	77589994	11:77589539-77589994	ENSG00000254985,ENSG00000206816,ENSG00000178301,ENSG00000238880,ENSG00000268635,ENSG00000224829
chr11	77633963	77634059	11:77633963-77634059	ENSG00000241782,ENSG00000255409,ENSG00000227376,ENSG00000254985,ENSG00000206816,ENSG00000074201
chr11	77637646	77637910	11:77637646-77637910	ENSG00000255115,ENSG00000241782,ENSG00000255449,ENSG00000254691,ENSG00000254459,ENSG00000219529,ENSG00000255409,ENSG00000227376,ENSG00000254985,ENSG00000206816,ENSG00000238880,ENSG00000074201,ENSG00000268635
chr11	77820659	77821179	11:77820659-77821179	ENSG00000254675,ENSG00000151364,ENSG00000255115,ENSG00000241782,ENSG00000255449,ENSG00000254691,ENSG00000254459,ENSG00000087884,ENSG00000219529,ENSG00000255409,ENSG00000227376,ENSG00000254985,ENSG00000206816,ENSG00000048649
chr11	77886529	77886646	11:77886529-77886646	-
chr11	77994631	77995159	11:77994631-77995159	ENSG00000151365,ENSG00000254675,ENSG00000151364,ENSG00000254829,ENSG00000255115,ENSG00000149262,ENSG00000241782,ENSG00000255449,ENSG00000254691,ENSG00000254459,ENSG00000087884,ENSG00000219529,ENSG00000255409,ENSG00000227376,ENSG00000254985,ENSG00000206816,ENSG00000048649
chr11	78000265	78000376	11:78000265-78000376	ENSG00000151365,ENSG00000254675,ENSG00000151364,ENSG00000254829,ENSG00000255115,ENSG00000149262,ENSG00000241782,ENSG00000255449,ENSG00000254691,ENSG00000254459,ENSG00000219529,ENSG00000255409,ENSG00000227376,ENSG00000254985,ENSG00000206816
chr11	78079742	78079922	11:78079742-78079922	ENSG00000151366,ENSG00000151365,ENSG00000254675,ENSG00000259112,ENSG00000151364,ENSG00000254829
chr11	78139568	78139788	11:78139568-78139788	ENSG00000246174,ENSG00000252494,ENSG00000159063
chr11	78188067	78188473	11:78188067-78188473	ENSG00000288538,ENSG00000118369,ENSG00000188997,ENSG00000246174,ENSG00000159063
chr11	78188556	78188918	11:78188556-78188918	ENSG00000288538,ENSG00000118369,ENSG00000188997,ENSG00000246174,ENSG00000159063,ENSG00000151365,ENSG00000255115
chr11	78290304	78290580	11:78290304-78290580	ENSG00000288538,ENSG00000151365
chr11	78314032	78314168	11:78314032-78314168	ENSG00000254420,ENSG00000288538,ENSG00000255115
chr11	78323474	78323589	11:78323474-78323589	ENSG00000254420,ENSG00000288538
chr11	78338380	78338471	11:78338380-78338471	ENSG00000254420,ENSG00000288538,ENSG00000033327
chr11	78350563	78351145	11:78350563-78351145	ENSG00000288538,ENSG00000033327
chr11	78359995	78360086	11:78359995-78360086	ENSG00000254649,ENSG00000288393,ENSG00000288538
chr11	78363151	78363341	11:78363151-78363341	ENSG00000254649,ENSG00000288393,ENSG00000288538
chr11	78370871	78370980	11:78370871-78370980	ENSG00000254649,ENSG00000288393,ENSG00000288538
chr11	78371406	78371517	11:78371406-78371517	ENSG00000254649,ENSG00000288393,ENSG00000288538
chr11	78379131	78379241	11:78379131-78379241	ENSG00000254649,ENSG00000288393,ENSG00000288538
chr11	78390945	78391050	11:78390945-78391050	ENSG00000254649,ENSG00000288393,ENSG00000288538
chr11	78416436	78416584	11:78416436-78416584	ENSG00000251323,ENSG00000288538,ENSG00000033327
chr11	78416939	78417280	11:78416939-78417280	ENSG00000251323,ENSG00000288538,ENSG00000033327
chr11	78417759	78417999	11:78417759-78417999	ENSG00000251323,ENSG00000288538,ENSG00000033327
chr11	78424933	78425236	11:78424933-78425236	ENSG00000251323,ENSG00000288538,ENSG00000033327
chr11	78469995	78470171	11:78469995-78470171	ENSG00000288538
chr11	78533146	78533274	11:78533146-78533274	ENSG00000254697,ENSG00000255084,ENSG00000288538
chr11	78574566	78575060	11:78574566-78575060	ENSG00000254697,ENSG00000252033,ENSG00000137513,ENSG00000288538,ENSG00000255115
chr11	78612882	78613029	11:78612882-78613029	ENSG00000254471,ENSG00000255209,ENSG00000254697
chr11	78645352	78645491	11:78645352-78645491	ENSG00000254434,ENSG00000254471,ENSG00000279295,ENSG00000255209,ENSG00000254885,ENSG00000255345,ENSG00000254563,ENSG00000254697
chr11	78727994	78728116	11:78727994-78728116	ENSG00000255014,ENSG00000200146,ENSG00000254434,ENSG00000254471,ENSG00000279295,ENSG00000255209,ENSG00000254885,ENSG00000255345,ENSG00000254563,ENSG00000255115
chr11	78791407	78791498	11:78791407-78791498	ENSG00000279295,ENSG00000254885,ENSG00000255345,ENSG00000254563
chr11	78798705	78798959	11:78798705-78798959	ENSG00000285568,ENSG00000255178,ENSG00000255014,ENSG00000254434,ENSG00000255209,ENSG00000254885,ENSG00000255345,ENSG00000254563
chr11	78801270	78801667	11:78801270-78801667	ENSG00000279295,ENSG00000254885,ENSG00000255345,ENSG00000254563,ENSG00000149256
chr11	78806344	78806552	11:78806344-78806552	ENSG00000279295,ENSG00000255209,ENSG00000254885,ENSG00000255345,ENSG00000254563,ENSG00000149256
chr11	78806736	78806842	11:78806736-78806842	ENSG00000254563,ENSG00000149256
chr11	78812578	78812778	11:78812578-78812778	ENSG00000255209,ENSG00000254885,ENSG00000255345,ENSG00000254563,ENSG00000149256
chr11	78815963	78816097	11:78815963-78816097	ENSG00000254471,ENSG00000279295,ENSG00000255345,ENSG00000254563
chr11	78828687	78829016	11:78828687-78829016	ENSG00000254434,ENSG00000254471,ENSG00000279295,ENSG00000255209,ENSG00000254885,ENSG00000255345,ENSG00000254563
chr11	78833291	78833602	11:78833291-78833602	ENSG00000254437,ENSG00000255014,ENSG00000200146,ENSG00000254471,ENSG00000279295,ENSG00000255209,ENSG00000254885,ENSG00000255345,ENSG00000254563
chr11	78846693	78846784	11:78846693-78846784	ENSG00000254471,ENSG00000279295,ENSG00000255345
chr11	78846907	78847051	11:78846907-78847051	ENSG00000254471,ENSG00000279295,ENSG00000255345,ENSG00000254563
chr11	78852346	78852507	11:78852346-78852507	ENSG00000255178,ENSG00000255014,ENSG00000254471,ENSG00000279295,ENSG00000255209,ENSG00000254885,ENSG00000255345,ENSG00000254563
chr11	78913506	78913597	11:78913506-78913597	ENSG00000255209,ENSG00000254885,ENSG00000255345
chr11	78935534	78935631	11:78935534-78935631	ENSG00000279295,ENSG00000255209,ENSG00000255345
chr11	79028375	79028485	11:79028375-79028485	ENSG00000279295,ENSG00000255209,ENSG00000254885,ENSG00000255345,ENSG00000149256
chr11	79150458	79150635	11:79150458-79150635	ENSG00000254437,ENSG00000200146,ENSG00000254471,ENSG00000279295,ENSG00000255209,ENSG00000254885,ENSG00000255345
chr11	79304937	79305096	11:79304937-79305096	ENSG00000254434,ENSG00000254471,ENSG00000279295,ENSG00000255209,ENSG00000266570,ENSG00000254885
chr11	79387488	79387749	11:79387488-79387749	ENSG00000285568,ENSG00000254437,ENSG00000255178,ENSG00000255014,ENSG00000200146,ENSG00000254434,ENSG00000254471,ENSG00000279295,ENSG00000255209,ENSG00000266570,ENSG00000211997,ENSG00000254885,ENSG00000255345
chr11	79441573	79441664	11:79441573-79441664	ENSG00000254471,ENSG00000279295,ENSG00000255209,ENSG00000266570,ENSG00000211997,ENSG00000149256
chr11	79482922	79483029	11:79482922-79483029	ENSG00000285568,ENSG00000254437,ENSG00000255014,ENSG00000200146,ENSG00000254434,ENSG00000254471,ENSG00000279295,ENSG00000255209,ENSG00000266570,ENSG00000211997,ENSG00000254885,ENSG00000255345
chr11	81231902	81232035	11:81231902-81232035	ENSG00000254511,ENSG00000264110,ENSG00000270701,ENSG00000255316,ENSG00000254747,ENSG00000287912,ENSG00000285568,ENSG00000254437,ENSG00000255178,ENSG00000255014,ENSG00000200146,ENSG00000254434,ENSG00000254471,ENSG00000279295,ENSG00000255209
chr11	81237266	81237357	11:81237266-81237357	ENSG00000254511,ENSG00000264110,ENSG00000270701,ENSG00000255316,ENSG00000254747,ENSG00000287912,ENSG00000285568,ENSG00000254437,ENSG00000255178,ENSG00000255014,ENSG00000200146,ENSG00000254434,ENSG00000254471,ENSG00000279295,ENSG00000255209
chr11	81644330	81644523	11:81644330-81644523	ENSG00000255246,ENSG00000254511,ENSG00000264110,ENSG00000270701,ENSG00000255316,ENSG00000254747,ENSG00000285568,ENSG00000254437,ENSG00000255178,ENSG00000255014,ENSG00000200146,ENSG00000254434,ENSG00000254471
chr11	82398337	82398619	11:82398337-82398619	ENSG00000254511,ENSG00000264110,ENSG00000245832,ENSG00000255316
chr11	82495039	82495166	11:82495039-82495166	ENSG00000254629,ENSG00000255311,ENSG00000274004,ENSG00000255246,ENSG00000254511,ENSG00000264110,ENSG00000270701,ENSG00000255316,ENSG00000254747,ENSG00000255178,ENSG00000255014
chr11	82521485	82521788	11:82521485-82521788	ENSG00000254629,ENSG00000255311,ENSG00000274004,ENSG00000255003,ENSG00000242279,ENSG00000255246,ENSG00000254511,ENSG00000264110,ENSG00000270701,ENSG00000255316,ENSG00000254747,ENSG00000285568,ENSG00000254437,ENSG00000255178,ENSG00000255014,ENSG00000200146,ENSG00000254434
chr11	82547250	82547561	11:82547250-82547561	ENSG00000254629,ENSG00000255311,ENSG00000274004,ENSG00000255246,ENSG00000254511,ENSG00000264110,ENSG00000270701,ENSG00000255316,ENSG00000254747,ENSG00000285568,ENSG00000254437,ENSG00000255178
chr11	82557345	82557587	11:82557345-82557587	ENSG00000254629,ENSG00000255311,ENSG00000274004,ENSG00000255063,ENSG00000255246,ENSG00000254511,ENSG00000264110,ENSG00000270701,ENSG00000255316,ENSG00000254747,ENSG00000285568,ENSG00000254437,ENSG00000255178,ENSG00000200146,ENSG00000254434
chr11	82682337	82682440	11:82682337-82682440	ENSG00000250257,ENSG00000255311,ENSG00000255063,ENSG00000227097,ENSG00000255246,ENSG00000254511,ENSG00000264110
chr11	82695798	82695976	11:82695798-82695976	ENSG00000254629,ENSG00000255311,ENSG00000255003,ENSG00000242279,ENSG00000254441,ENSG00000255063,ENSG00000227097,ENSG00000255246,ENSG00000254511,ENSG00000264110,ENSG00000270701,ENSG00000255316,ENSG00000254747
chr11	82718331	82718481	11:82718331-82718481	ENSG00000250257,ENSG00000254441,ENSG00000255063,ENSG00000182103,ENSG00000245832
chr11	82733813	82733945	11:82733813-82733945	ENSG00000254441,ENSG00000255063,ENSG00000182103
chr11	82775839	82776001	11:82775839-82776001	ENSG00000255311,ENSG00000254441,ENSG00000255063,ENSG00000255382
chr11	82846110	82846265	11:82846110-82846265	ENSG00000254441,ENSG00000137509,ENSG00000255063
chr11	82864333	82864587	11:82864333-82864587	ENSG00000241020,ENSG00000254551,ENSG00000255541,ENSG00000242279,ENSG00000254441,ENSG00000137509,ENSG00000255063
chr11	82869775	82869969	11:82869775-82869969	ENSG00000165490,ENSG00000254441,ENSG00000137509,ENSG00000255063
chr11	82883791	82884167	11:82883791-82884167	ENSG00000241020,ENSG00000254551,ENSG00000255541,ENSG00000242279,ENSG00000165490,ENSG00000254441,ENSG00000137509,ENSG00000255063
chr11	82889324	82889649	11:82889324-82889649	ENSG00000241020,ENSG00000254551,ENSG00000255541,ENSG00000242279,ENSG00000165490,ENSG00000254441,ENSG00000137509,ENSG00000255063
chr11	82895830	82895921	11:82895830-82895921	ENSG00000165490,ENSG00000137509
chr11	82900391	82900695	11:82900391-82900695	ENSG00000241020,ENSG00000254551,ENSG00000242279,ENSG00000165490,ENSG00000137509
chr11	82900779	82901090	11:82900779-82901090	ENSG00000165490,ENSG00000137509
chr11	82901280	82901771	11:82901280-82901771	ENSG00000241020,ENSG00000254551,ENSG00000242279,ENSG00000165490,ENSG00000137509
chr11	82907479	82907570	11:82907479-82907570	ENSG00000242279,ENSG00000165490,ENSG00000137509
chr11	82927383	82927512	11:82927383-82927512	ENSG00000255541,ENSG00000255503,ENSG00000242279,ENSG00000165490
chr11	83047716	83047824	11:83047716-83047824	ENSG00000279900,ENSG00000207221,ENSG00000254522,ENSG00000137502,ENSG00000254698,ENSG00000242279
chr11	83071726	83072343	11:83071726-83072343	ENSG00000241020,ENSG00000254551,ENSG00000255541,ENSG00000254676,ENSG00000165494,ENSG00000255051,ENSG00000255010,ENSG00000279900,ENSG00000255503,ENSG00000246067,ENSG00000207221,ENSG00000254522,ENSG00000137502,ENSG00000254698,ENSG00000242279
chr11	83117457	83117576	11:83117457-83117576	ENSG00000241020,ENSG00000254551,ENSG00000255541,ENSG00000255051,ENSG00000254965,ENSG00000255010,ENSG00000279900,ENSG00000255503,ENSG00000254698,ENSG00000242279
chr11	83156614	83157216	11:83156614-83157216	ENSG00000241020,ENSG00000254551,ENSG00000255541,ENSG00000137494,ENSG00000269939,ENSG00000247137,ENSG00000254676,ENSG00000165494,ENSG00000255051,ENSG00000255010,ENSG00000279900,ENSG00000255503,ENSG00000246067,ENSG00000137502,ENSG00000254698,ENSG00000242279
chr11	83157724	83157894	11:83157724-83157894	ENSG00000254676,ENSG00000165494,ENSG00000255051,ENSG00000279900,ENSG00000255503
chr11	83193405	83193540	11:83193405-83193540	ENSG00000241020,ENSG00000254551,ENSG00000255541,ENSG00000137494,ENSG00000269939,ENSG00000247137,ENSG00000254676
chr11	83193608	83193860	11:83193608-83193860	ENSG00000241020,ENSG00000254551,ENSG00000255541,ENSG00000137494,ENSG00000269939,ENSG00000247137,ENSG00000254676,ENSG00000165494,ENSG00000255503,ENSG00000242279
chr11	83194255	83194809	11:83194255-83194809	ENSG00000241020,ENSG00000254551,ENSG00000255541,ENSG00000137494,ENSG00000269939,ENSG00000247137,ENSG00000254676,ENSG00000165494
chr11	83241409	83241577	11:83241409-83241577	ENSG00000250257,ENSG00000241020,ENSG00000254551,ENSG00000255541,ENSG00000137494,ENSG00000255051,ENSG00000255503,ENSG00000242279
chr11	83250125	83250249	11:83250125-83250249	ENSG00000241020,ENSG00000254551,ENSG00000255541,ENSG00000137494,ENSG00000255503,ENSG00000242279
chr11	83285709	83285853	11:83285709-83285853	ENSG00000255234,ENSG00000137500
chr11	83285907	83286565	11:83285907-83286565	ENSG00000250257,ENSG00000254629,ENSG00000255311,ENSG00000255003,ENSG00000255234,ENSG00000137500,ENSG00000241020,ENSG00000254551
chr11	83302269	83302422	11:83302269-83302422	ENSG00000250257,ENSG00000254629,ENSG00000255311,ENSG00000274004,ENSG00000255003,ENSG00000255234,ENSG00000137500,ENSG00000241020,ENSG00000254551
chr11	83438570	83438748	11:83438570-83438748	ENSG00000254629,ENSG00000255311,ENSG00000274004,ENSG00000255003,ENSG00000254511
chr11	83828114	83828252	11:83828114-83828252	ENSG00000274006,ENSG00000240174,ENSG00000250257,ENSG00000254629,ENSG00000255311,ENSG00000274004,ENSG00000255003
chr11	84558206	84558378	11:84558206-84558378	ENSG00000213305,ENSG00000255396,ENSG00000255555,ENSG00000276179,ENSG00000274006,ENSG00000240174,ENSG00000254713,ENSG00000254629,ENSG00000255311
chr11	84714468	84714573	11:84714468-84714573	ENSG00000213305,ENSG00000255396,ENSG00000255555,ENSG00000276179,ENSG00000274006,ENSG00000254787,ENSG00000240174,ENSG00000150672
chr11	84720779	84721204	11:84720779-84721204	ENSG00000213305,ENSG00000255396,ENSG00000255555,ENSG00000276179,ENSG00000274006,ENSG00000254787,ENSG00000240174,ENSG00000150672
chr11	85279420	85279511	11:85279420-85279511	ENSG00000254684,ENSG00000213305,ENSG00000255396,ENSG00000255555,ENSG00000276179,ENSG00000274006,ENSG00000240174
chr11	85281637	85281865	11:85281637-85281865	ENSG00000206583,ENSG00000254897,ENSG00000254684,ENSG00000213305,ENSG00000255396,ENSG00000255555,ENSG00000276179,ENSG00000274006,ENSG00000240174
chr11	85317103	85317303	11:85317103-85317303	ENSG00000206583,ENSG00000254897,ENSG00000254684,ENSG00000213305,ENSG00000255396,ENSG00000255555,ENSG00000276179,ENSG00000274006,ENSG00000240174
chr11	85484001	85484151	11:85484001-85484151	ENSG00000206583,ENSG00000254897,ENSG00000254684,ENSG00000213305,ENSG00000255396,ENSG00000255555,ENSG00000276179,ENSG00000274006,ENSG00000240174
chr11	85611736	85611994	11:85611736-85611994	ENSG00000171204
chr11	85628126	85628680	11:85628126-85628680	ENSG00000137504,ENSG00000171202,ENSG00000171204,ENSG00000150672
chr11	85647681	85648063	11:85647681-85648063	ENSG00000137504,ENSG00000171202,ENSG00000171204,ENSG00000150672
chr11	85664118	85664390	11:85664118-85664390	ENSG00000137504,ENSG00000171202,ENSG00000171204
chr11	85664633	85664724	11:85664633-85664724	ENSG00000137504,ENSG00000171202
chr11	85664796	85664958	11:85664796-85664958	ENSG00000137504,ENSG00000171202,ENSG00000171204
chr11	85665014	85665236	11:85665014-85665236	ENSG00000179071,ENSG00000137504,ENSG00000171202,ENSG00000171204
chr11	85682875	85682993	11:85682875-85682993	ENSG00000179071,ENSG00000137504
chr11	85725117	85725255	11:85725117-85725255	ENSG00000137501
chr11	85811047	85811425	11:85811047-85811425	ENSG00000137501
chr11	85854670	85855226	11:85854670-85855226	ENSG00000283744,ENSG00000254479,ENSG00000150676,ENSG00000279742,ENSG00000137501,ENSG00000254783,ENSG00000255222,ENSG00000239856
chr11	85901537	85901693	11:85901537-85901693	ENSG00000254479,ENSG00000255005,ENSG00000150676
chr11	85913453	85913844	11:85913453-85913844	ENSG00000283744,ENSG00000254479,ENSG00000255005,ENSG00000150676,ENSG00000276179,ENSG00000254783,ENSG00000255222,ENSG00000239856
chr11	85947984	85948220	11:85947984-85948220	ENSG00000283744,ENSG00000254479,ENSG00000255005,ENSG00000254783,ENSG00000255222
chr11	85989878	85989996	11:85989878-85989996	ENSG00000073921
chr11	86021601	86021692	11:86021601-86021692	ENSG00000073921,ENSG00000254783
chr11	86042010	86042101	11:86042010-86042101	ENSG00000283744,ENSG00000276669,ENSG00000254699,ENSG00000073921,ENSG00000255222
chr11	86068937	86069517	11:86068937-86069517	ENSG00000073921
chr11	86069821	86070038	11:86069821-86070038	ENSG00000073921
chr11	86134939	86135035	11:86134939-86135035	-
chr11	86139036	86139177	11:86139036-86139177	-
chr11	86141824	86141975	11:86141824-86141975	ENSG00000200877
chr11	86143765	86143869	11:86143765-86143869	ENSG00000200877
chr11	86145057	86145181	11:86145057-86145181	ENSG00000200877
chr11	86156707	86156844	11:86156707-86156844	ENSG00000200877
chr11	86161872	86162069	11:86161872-86162069	ENSG00000200877
chr11	86162296	86162585	11:86162296-86162585	ENSG00000200877
chr11	86163312	86163461	11:86163312-86163461	ENSG00000200877
chr11	86183877	86183993	11:86183877-86183993	ENSG00000254699
chr11	86192702	86192795	11:86192702-86192795	ENSG00000254502,ENSG00000254699
chr11	86193391	86193770	11:86193391-86193770	ENSG00000283744,ENSG00000254502,ENSG00000254699,ENSG00000073921
chr11	86202581	86203115	11:86202581-86203115	ENSG00000283744,ENSG00000276669,ENSG00000254502,ENSG00000254699,ENSG00000254479,ENSG00000254783
chr11	86205995	86206164	11:86205995-86206164	ENSG00000283744,ENSG00000276669,ENSG00000254783
chr11	86214818	86214992	11:86214818-86214992	ENSG00000283744,ENSG00000276669,ENSG00000254479,ENSG00000254783
chr11	86244413	86244611	11:86244413-86244611	ENSG00000283744,ENSG00000074266,ENSG00000254783
chr11	86244673	86245371	11:86244673-86245371	ENSG00000283744,ENSG00000074266,ENSG00000254783,ENSG00000255222,ENSG00000239856
chr11	86302034	86302522	11:86302034-86302522	ENSG00000283744,ENSG00000254783,ENSG00000255222,ENSG00000149196,ENSG00000239856
chr11	86371347	86371438	11:86371347-86371438	ENSG00000239856,ENSG00000149201
chr11	86416349	86416460	11:86416349-86416460	ENSG00000149201,ENSG00000254733,ENSG00000254727,ENSG00000278989
chr11	86416580	86416857	11:86416580-86416857	ENSG00000239856,ENSG00000149201,ENSG00000254733,ENSG00000254727,ENSG00000278989,ENSG00000197882,ENSG00000269895
chr11	86453768	86453908	11:86453768-86453908	ENSG00000254733,ENSG00000254727,ENSG00000278989,ENSG00000271318,ENSG00000197882,ENSG00000269895,ENSG00000255203
chr11	86456202	86456320	11:86456202-86456320	ENSG00000254733,ENSG00000254727,ENSG00000278989,ENSG00000271318,ENSG00000197882,ENSG00000269895
chr11	86461465	86461587	11:86461465-86461587	ENSG00000254733,ENSG00000254727,ENSG00000278989,ENSG00000271318,ENSG00000197882,ENSG00000269895,ENSG00000255203
chr11	86514605	86514737	11:86514605-86514737	ENSG00000254733,ENSG00000254727,ENSG00000278989,ENSG00000197882,ENSG00000269895
chr11	86576563	86576654	11:86576563-86576654	-
chr11	86592981	86593164	11:86592981-86593164	ENSG00000278989,ENSG00000197882,ENSG00000269895,ENSG00000255203
chr11	86597316	86597547	11:86597316-86597547	ENSG00000254733,ENSG00000254727,ENSG00000278989,ENSG00000197882,ENSG00000269895,ENSG00000255203
chr11	86608321	86608412	11:86608321-86608412	ENSG00000197882,ENSG00000269895
chr11	86608474	86608647	11:86608474-86608647	ENSG00000278989,ENSG00000271318,ENSG00000197882,ENSG00000269895,ENSG00000255203
chr11	86672128	86672220	11:86672128-86672220	ENSG00000151376
chr11	86672373	86672566	11:86672373-86672566	ENSG00000151376
chr11	86675120	86675297	11:86675120-86675297	ENSG00000151376
chr11	86688404	86688584	11:86688404-86688584	ENSG00000151376
chr11	86704026	86704326	11:86704026-86704326	ENSG00000254731,ENSG00000197882,ENSG00000269895,ENSG00000255203
chr11	86737872	86738034	11:86737872-86738034	ENSG00000255250
chr11	86740698	86740840	11:86740698-86740840	ENSG00000255250
chr11	86743309	86743692	11:86743309-86743692	ENSG00000255250
chr11	86743847	86744020	11:86743847-86744020	ENSG00000255250
chr11	86800292	86800550	11:86800292-86800550	ENSG00000150687,ENSG00000197882,ENSG00000269895
chr11	86806096	86806312	11:86806096-86806312	ENSG00000278989,ENSG00000150687,ENSG00000271318,ENSG00000197882,ENSG00000269895,ENSG00000255203
chr11	86818594	86818742	11:86818594-86818742	ENSG00000150687,ENSG00000271318,ENSG00000197882,ENSG00000269895
chr11	86870130	86870221	11:86870130-86870221	ENSG00000197882,ENSG00000269895,ENSG00000255203,ENSG00000255471,ENSG00000280339,ENSG00000213287
chr11	86955288	86955702	11:86955288-86955702	ENSG00000255471,ENSG00000280339,ENSG00000174804,ENSG00000246523,ENSG00000254748,ENSG00000279836,ENSG00000213287,ENSG00000270510
chr11	86955940	86956089	11:86955940-86956089	ENSG00000255471,ENSG00000174804,ENSG00000246523,ENSG00000254748,ENSG00000213287
chr11	86978875	86979034	11:86978875-86979034	ENSG00000255471,ENSG00000280339,ENSG00000174804,ENSG00000246523,ENSG00000254748,ENSG00000279836,ENSG00000213287,ENSG00000270510
chr11	87037534	87038080	11:87037534-87038080	ENSG00000255471,ENSG00000280339,ENSG00000254748,ENSG00000166575,ENSG00000279836,ENSG00000213287
chr11	87097621	87097757	11:87097621-87097757	ENSG00000255471,ENSG00000254748,ENSG00000254843,ENSG00000279836,ENSG00000213287
chr11	87155672	87155837	11:87155672-87155837	ENSG00000255471,ENSG00000254748,ENSG00000279836,ENSG00000213287,ENSG00000270510,ENSG00000254582
chr11	87351837	87352104	11:87351837-87352104	ENSG00000255471,ENSG00000213287,ENSG00000270510,ENSG00000254582,ENSG00000255391,ENSG00000279701,ENSG00000278929,ENSG00000223015,ENSG00000283412,ENSG00000255183,ENSG00000279341,ENSG00000254650,ENSG00000255022,ENSG00000279793,ENSG00000280307,ENSG00000254794,ENSG00000255162,ENSG00000255285
chr11	87352880	87353050	11:87352880-87353050	ENSG00000255471,ENSG00000213287,ENSG00000270510,ENSG00000254582,ENSG00000255391,ENSG00000279701,ENSG00000278929,ENSG00000223015,ENSG00000283412,ENSG00000255183,ENSG00000279341,ENSG00000254650,ENSG00000255022,ENSG00000279793,ENSG00000280307,ENSG00000254794,ENSG00000207113,ENSG00000255162,ENSG00000255285
chr11	87397196	87397297	11:87397196-87397297	ENSG00000270510,ENSG00000254582,ENSG00000255391,ENSG00000279701,ENSG00000278929,ENSG00000223015,ENSG00000283412,ENSG00000255183,ENSG00000279341,ENSG00000254650,ENSG00000255022,ENSG00000279793,ENSG00000168930
chr11	87397382	87397570	11:87397382-87397570	ENSG00000255471,ENSG00000213287,ENSG00000270510,ENSG00000254582,ENSG00000255391,ENSG00000279701,ENSG00000278929,ENSG00000223015,ENSG00000283412,ENSG00000255183,ENSG00000279341,ENSG00000254650,ENSG00000255022,ENSG00000279793,ENSG00000280307,ENSG00000254794,ENSG00000214414,ENSG00000168930
chr11	87397676	87397767	11:87397676-87397767	ENSG00000270510,ENSG00000254582,ENSG00000255391,ENSG00000279701,ENSG00000278929,ENSG00000223015,ENSG00000283412,ENSG00000255183,ENSG00000254650,ENSG00000255022,ENSG00000279793,ENSG00000168930
chr11	87404611	87404738	11:87404611-87404738	ENSG00000270510,ENSG00000254582,ENSG00000255391,ENSG00000279701,ENSG00000278929,ENSG00000223015,ENSG00000283412,ENSG00000255183,ENSG00000279341,ENSG00000254650,ENSG00000255022,ENSG00000279793,ENSG00000280307,ENSG00000254794,ENSG00000207113,ENSG00000255170,ENSG00000254751,ENSG00000255162,ENSG00000255285
chr11	87421478	87421612	11:87421478-87421612	ENSG00000255471,ENSG00000270510,ENSG00000254582,ENSG00000255391,ENSG00000279701,ENSG00000278929,ENSG00000223015,ENSG00000283412,ENSG00000255183,ENSG00000279341,ENSG00000254650,ENSG00000255022,ENSG00000279793,ENSG00000254558
chr11	88016499	88016686	11:88016499-88016686	ENSG00000279701,ENSG00000223015,ENSG00000283412,ENSG00000255183,ENSG00000279341,ENSG00000254650,ENSG00000255022,ENSG00000279793,ENSG00000285835,ENSG00000280307,ENSG00000254794,ENSG00000255516,ENSG00000168959,ENSG00000207113,ENSG00000223417,ENSG00000254916,ENSG00000255009
chr11	88102674	88102874	11:88102674-88102874	ENSG00000285835,ENSG00000280307,ENSG00000254794,ENSG00000255516,ENSG00000255102,ENSG00000255241,ENSG00000206690,ENSG00000189253,ENSG00000255055,ENSG00000255184,ENSG00000255009
chr11	88103748	88103968	11:88103748-88103968	ENSG00000223015,ENSG00000283412,ENSG00000255183,ENSG00000254650,ENSG00000255022,ENSG00000279793,ENSG00000285835,ENSG00000280307,ENSG00000254794,ENSG00000255516,ENSG00000255102,ENSG00000255241,ENSG00000206690,ENSG00000207113,ENSG00000189253,ENSG00000255055,ENSG00000255184,ENSG00000255009
chr11	88114661	88114780	11:88114661-88114780	ENSG00000223015,ENSG00000255183,ENSG00000279341,ENSG00000254650,ENSG00000255022,ENSG00000279793,ENSG00000285835,ENSG00000280307,ENSG00000254794,ENSG00000255516,ENSG00000255102,ENSG00000255241,ENSG00000206690,ENSG00000207113
chr11	88174735	88174952	11:88174735-88174952	ENSG00000123892,ENSG00000279733,ENSG00000266581,ENSG00000234376,ENSG00000254971
chr11	88175397	88175610	11:88175397-88175610	ENSG00000123892,ENSG00000279733,ENSG00000266581,ENSG00000234376,ENSG00000254971,ENSG00000255011
chr11	88208859	88209060	11:88208859-88209060	ENSG00000279701,ENSG00000223015,ENSG00000255183,ENSG00000279341,ENSG00000254650,ENSG00000255022,ENSG00000279793,ENSG00000285835,ENSG00000280307,ENSG00000254794,ENSG00000255516,ENSG00000123892,ENSG00000266581,ENSG00000207113,ENSG00000197692,ENSG00000166013,ENSG00000204455,ENSG00000189253,ENSG00000254785,ENSG00000254818,ENSG00000278837,ENSG00000255360,ENSG00000225581,ENSG00000255009
chr11	88232022	88232123	11:88232022-88232123	ENSG00000254650,ENSG00000255022,ENSG00000279793,ENSG00000285835,ENSG00000255516,ENSG00000234376,ENSG00000254971,ENSG00000204449,ENSG00000254888
chr11	88267073	88267210	11:88267073-88267210	ENSG00000255183,ENSG00000254650,ENSG00000255022,ENSG00000279793,ENSG00000285835,ENSG00000280307,ENSG00000254794,ENSG00000255516,ENSG00000207113,ENSG00000204456,ENSG00000168930,ENSG00000166013,ENSG00000204455,ENSG00000254785,ENSG00000254818,ENSG00000278837,ENSG00000255360,ENSG00000254655
chr11	88294060	88294159	11:88294060-88294159	ENSG00000255170
chr11	88337630	88337886	11:88337630-88337886	ENSG00000109861,ENSG00000234376,ENSG00000254971
chr11	88338052	88338626	11:88338052-88338626	ENSG00000109861,ENSG00000234376,ENSG00000254971
chr11	88355106	88355272	11:88355106-88355272	ENSG00000109861,ENSG00000254888
chr11	88356007	88356169	11:88356007-88356169	ENSG00000109861,ENSG00000254888
chr11	88363671	88363854	11:88363671-88363854	ENSG00000109861,ENSG00000255184
chr11	88402439	88402681	11:88402439-88402681	ENSG00000249489,ENSG00000254558,ENSG00000255184,ENSG00000204449,ENSG00000255011
chr11	88414415	88414881	11:88414415-88414881	ENSG00000254650,ENSG00000255022,ENSG00000279793,ENSG00000280307,ENSG00000254794,ENSG00000249489,ENSG00000288018,ENSG00000207113,ENSG00000254803
chr11	88421651	88421864	11:88421651-88421864	ENSG00000280307,ENSG00000254794,ENSG00000255516,ENSG00000249489,ENSG00000288018,ENSG00000207113,ENSG00000255170,ENSG00000166013,ENSG00000204455,ENSG00000254785,ENSG00000254818,ENSG00000278837,ENSG00000255360,ENSG00000225581,ENSG00000254916
chr11	88435608	88435780	11:88435608-88435780	ENSG00000279297,ENSG00000168930,ENSG00000254655,ENSG00000204449,ENSG00000254803
chr11	88447403	88447547	11:88447403-88447547	ENSG00000223015,ENSG00000254650,ENSG00000255022,ENSG00000279793,ENSG00000280307,ENSG00000254794,ENSG00000255516,ENSG00000207113,ENSG00000234376,ENSG00000254971,ENSG00000166013,ENSG00000204455,ENSG00000254785,ENSG00000254818,ENSG00000278837,ENSG00000255360
chr11	88474781	88474931	11:88474781-88474931	ENSG00000223015,ENSG00000283412,ENSG00000255183,ENSG00000254650,ENSG00000255022,ENSG00000279793,ENSG00000285835,ENSG00000280307,ENSG00000254794,ENSG00000255516,ENSG00000255082,ENSG00000207113,ENSG00000279297,ENSG00000234376,ENSG00000254971,ENSG00000166013,ENSG00000204455,ENSG00000254558,ENSG00000254785,ENSG00000254818,ENSG00000278837,ENSG00000255360,ENSG00000225581,ENSG00000204449,ENSG00000255009
chr11	88484869	88485027	11:88484869-88485027	ENSG00000280307,ENSG00000207113,ENSG00000234376,ENSG00000254971,ENSG00000255170,ENSG00000168930,ENSG00000189253,ENSG00000255305,ENSG00000237706,ENSG00000254916
chr11	88509114	88509270	11:88509114-88509270	ENSG00000255082,ENSG00000207113,ENSG00000255162,ENSG00000255285
chr11	88544071	88544177	11:88544071-88544177	ENSG00000279341,ENSG00000285835,ENSG00000280307,ENSG00000254794,ENSG00000255516,ENSG00000207113,ENSG00000234376,ENSG00000254971,ENSG00000255162,ENSG00000255285
chr11	88544433	88544641	11:88544433-88544641	ENSG00000255391,ENSG00000279701,ENSG00000278929,ENSG00000223015,ENSG00000283412,ENSG00000255183,ENSG00000279341,ENSG00000254650,ENSG00000255022,ENSG00000279793,ENSG00000285835,ENSG00000280307,ENSG00000254794,ENSG00000255516,ENSG00000207113,ENSG00000077498,ENSG00000197692,ENSG00000279603,ENSG00000234376,ENSG00000254971,ENSG00000255162,ENSG00000255285,ENSG00000166013,ENSG00000204455,ENSG00000254785,ENSG00000254818,ENSG00000278837,ENSG00000255360,ENSG00000225581
chr11	88552551	88552668	11:88552551-88552668	ENSG00000223015,ENSG00000283412,ENSG00000255183,ENSG00000279341,ENSG00000254650,ENSG00000255022,ENSG00000279793,ENSG00000285835,ENSG00000280307,ENSG00000254794,ENSG00000255516,ENSG00000207113,ENSG00000234376,ENSG00000254971,ENSG00000255170,ENSG00000250946,ENSG00000166013,ENSG00000204455,ENSG00000254785,ENSG00000254818,ENSG00000278837,ENSG00000255360,ENSG00000225581,ENSG00000255184,ENSG00000223709
chr11	89098036	89098137	11:89098036-89098137	ENSG00000254650,ENSG00000255022,ENSG00000279793,ENSG00000168959,ENSG00000077498,ENSG00000197692,ENSG00000279297,ENSG00000279603,ENSG00000086991,ENSG00000255295,ENSG00000279248,ENSG00000279697,ENSG00000255429,ENSG00000279045,ENSG00000279056,ENSG00000280201,ENSG00000255385,ENSG00000279163,ENSG00000214414,ENSG00000255486,ENSG00000255540,ENSG00000166013,ENSG00000204455,ENSG00000189253,ENSG00000254785,ENSG00000223417,ENSG00000233802,ENSG00000254818,ENSG00000278837,ENSG00000255360,ENSG00000204450,ENSG00000225581,ENSG00000254803,ENSG00000254916,ENSG00000254436,ENSG00000286665,ENSG00000207299
chr11	89612262	89612395	11:89612262-89612395	ENSG00000168959,ENSG00000077498,ENSG00000197692,ENSG00000279297,ENSG00000279603,ENSG00000086991,ENSG00000255295,ENSG00000279248,ENSG00000279697,ENSG00000255429,ENSG00000279045,ENSG00000279056,ENSG00000280201,ENSG00000134612,ENSG00000255385,ENSG00000279163,ENSG00000214414,ENSG00000255486,ENSG00000255540,ENSG00000234376,ENSG00000254971,ENSG00000204456,ENSG00000168930,ENSG00000166013,ENSG00000204455,ENSG00000189253,ENSG00000254785,ENSG00000223417,ENSG00000233802,ENSG00000254818,ENSG00000278837,ENSG00000255360,ENSG00000204450,ENSG00000225581,ENSG00000255184,ENSG00000254803,ENSG00000254888,ENSG00000254436,ENSG00000286665,ENSG00000279438,ENSG00000280124,ENSG00000278980
chr11	89626966	89627251	11:89626966-89627251	ENSG00000168959,ENSG00000207113,ENSG00000077498,ENSG00000197692,ENSG00000279297,ENSG00000279603,ENSG00000086991,ENSG00000255295,ENSG00000279248,ENSG00000279697,ENSG00000255429,ENSG00000279045,ENSG00000279056,ENSG00000280201,ENSG00000134612,ENSG00000255385,ENSG00000279163,ENSG00000214414,ENSG00000255486,ENSG00000255540,ENSG00000255170,ENSG00000204456,ENSG00000255162,ENSG00000255285,ENSG00000250946,ENSG00000166013,ENSG00000204455,ENSG00000254558,ENSG00000255235,ENSG00000254617,ENSG00000254785,ENSG00000223417,ENSG00000233802,ENSG00000254818,ENSG00000278837,ENSG00000255360,ENSG00000204450,ENSG00000255305,ENSG00000225581,ENSG00000204449,ENSG00000254803,ENSG00000254916,ENSG00000254888,ENSG00000254436,ENSG00000286665,ENSG00000207299,ENSG00000254677,ENSG00000255070,ENSG00000280124,ENSG00000280093,ENSG00000255332
chr11	90130362	90130463	11:90130362-90130463	ENSG00000234376,ENSG00000254971,ENSG00000168930,ENSG00000250946,ENSG00000255235,ENSG00000254617,ENSG00000223417,ENSG00000233802,ENSG00000204450,ENSG00000254803,ENSG00000254916,ENSG00000223709,ENSG00000255009,ENSG00000254436,ENSG00000286665,ENSG00000207299,ENSG00000279299,ENSG00000077616
chr11	90131675	90131840	11:90131675-90131840	ENSG00000234376,ENSG00000254971,ENSG00000168930,ENSG00000250946,ENSG00000255235,ENSG00000254617,ENSG00000223417,ENSG00000233802,ENSG00000204450,ENSG00000204449,ENSG00000254803,ENSG00000254916,ENSG00000223709,ENSG00000255009,ENSG00000254436,ENSG00000286665,ENSG00000207299,ENSG00000279299,ENSG00000077616
chr11	90204981	90205107	11:90204981-90205107	ENSG00000234376,ENSG00000254971,ENSG00000166013,ENSG00000204455,ENSG00000189253,ENSG00000254785,ENSG00000223417,ENSG00000233802,ENSG00000254818,ENSG00000278837,ENSG00000255360,ENSG00000225581,ENSG00000204449,ENSG00000254803,ENSG00000254888,ENSG00000255009,ENSG00000254436,ENSG00000286665,ENSG00000207299,ENSG00000280385,ENSG00000110172,ENSG00000280367,ENSG00000261645,ENSG00000266703,ENSG00000221586,ENSG00000280085,ENSG00000279209,ENSG00000279438,ENSG00000254677,ENSG00000255070,ENSG00000255187,ENSG00000280124,ENSG00000278980,ENSG00000254961
chr11	90222630	90222927	11:90222630-90222927	ENSG00000254558,ENSG00000255055,ENSG00000254916,ENSG00000254888,ENSG00000280385,ENSG00000110172,ENSG00000280367,ENSG00000261645,ENSG00000266703,ENSG00000280085,ENSG00000279438
chr11	90222996	90223432	11:90222996-90223432	ENSG00000254558,ENSG00000254785,ENSG00000255055,ENSG00000254818,ENSG00000278837,ENSG00000255360,ENSG00000225581,ENSG00000254916,ENSG00000254888,ENSG00000286665,ENSG00000280385,ENSG00000110172,ENSG00000280367,ENSG00000261645,ENSG00000266703,ENSG00000280085,ENSG00000279438,ENSG00000255187,ENSG00000280124
chr11	90284300	90284432	11:90284300-90284432	ENSG00000255385,ENSG00000279163,ENSG00000214414,ENSG00000255540,ENSG00000166013,ENSG00000204455,ENSG00000189253,ENSG00000254785,ENSG00000223417,ENSG00000233802,ENSG00000254818,ENSG00000278837,ENSG00000255360,ENSG00000204450,ENSG00000225581,ENSG00000204449,ENSG00000254803,ENSG00000255009,ENSG00000254436,ENSG00000280385,ENSG00000261645,ENSG00000214391,ENSG00000266703,ENSG00000221586,ENSG00000280085,ENSG00000279209,ENSG00000279438,ENSG00000254677,ENSG00000255070,ENSG00000255187,ENSG00000280124,ENSG00000278980,ENSG00000280093,ENSG00000278859,ENSG00000242248
chr11	90343752	90343954	11:90343752-90343954	ENSG00000197692,ENSG00000279297,ENSG00000255385,ENSG00000279163,ENSG00000255486,ENSG00000255540,ENSG00000255170,ENSG00000204456,ENSG00000254751,ENSG00000168930,ENSG00000250946,ENSG00000166013,ENSG00000204455,ENSG00000189253,ENSG00000255235,ENSG00000254617,ENSG00000254785,ENSG00000223417,ENSG00000233802,ENSG00000254818,ENSG00000278837,ENSG00000255360,ENSG00000204450,ENSG00000255305,ENSG00000225581,ENSG00000204449,ENSG00000254803,ENSG00000255011,ENSG00000254888,ENSG00000255009,ENSG00000254436,ENSG00000286665,ENSG00000207299,ENSG00000280385,ENSG00000261645,ENSG00000266703,ENSG00000221586,ENSG00000280085,ENSG00000279209,ENSG00000279438,ENSG00000254677,ENSG00000255070,ENSG00000255187,ENSG00000280124,ENSG00000278980,ENSG00000280093,ENSG00000255332,ENSG00000254961,ENSG00000278859,ENSG00000242248,ENSG00000244244
chr11	90349837	90349986	11:90349837-90349986	ENSG00000197692,ENSG00000214414,ENSG00000255486,ENSG00000255540,ENSG00000255170,ENSG00000204456,ENSG00000168930,ENSG00000166013,ENSG00000204455,ENSG00000254785,ENSG00000223417,ENSG00000233802,ENSG00000254818,ENSG00000278837,ENSG00000255360,ENSG00000204450,ENSG00000255305,ENSG00000225581,ENSG00000255184,ENSG00000254803,ENSG00000254916,ENSG00000254436,ENSG00000286665,ENSG00000280385,ENSG00000261645,ENSG00000266703,ENSG00000221586,ENSG00000280085,ENSG00000279209,ENSG00000279438,ENSG00000254677,ENSG00000255070,ENSG00000255187,ENSG00000280124,ENSG00000278980,ENSG00000280093,ENSG00000255332,ENSG00000254961,ENSG00000278859,ENSG00000242248
chr11	90722619	90722804	11:90722619-90722804	ENSG00000077498,ENSG00000214414,ENSG00000255486,ENSG00000255540,ENSG00000234376,ENSG00000254971,ENSG00000250946,ENSG00000166013,ENSG00000204455,ENSG00000255235,ENSG00000254617,ENSG00000254785,ENSG00000223417,ENSG00000233802,ENSG00000254818,ENSG00000278837,ENSG00000255360,ENSG00000204450,ENSG00000255305,ENSG00000225581,ENSG00000254803,ENSG00000255011,ENSG00000255009,ENSG00000254436,ENSG00000261645,ENSG00000266703,ENSG00000280430,ENSG00000221586,ENSG00000280085,ENSG00000279209,ENSG00000279438,ENSG00000254677,ENSG00000255070,ENSG00000255187,ENSG00000280124,ENSG00000278980,ENSG00000280093,ENSG00000255332,ENSG00000254961,ENSG00000278859,ENSG00000242248,ENSG00000235547,ENSG00000254705,ENSG00000244244
chr11	92371403	92371494	11:92371403-92371494	ENSG00000204449,ENSG00000254803,ENSG00000280085,ENSG00000279438,ENSG00000254677,ENSG00000255070,ENSG00000255187,ENSG00000280124,ENSG00000278980,ENSG00000280093,ENSG00000255332,ENSG00000254961,ENSG00000278859,ENSG00000242248,ENSG00000165323,ENSG00000235547,ENSG00000249255,ENSG00000254705,ENSG00000244244
chr11	92765978	92766298	11:92765978-92766298	ENSG00000279209,ENSG00000279438,ENSG00000254677,ENSG00000255070,ENSG00000255187,ENSG00000280124,ENSG00000278980,ENSG00000280093,ENSG00000255332,ENSG00000254961,ENSG00000278859,ENSG00000242248,ENSG00000165323,ENSG00000235547,ENSG00000254705,ENSG00000244244,ENSG00000255506,ENSG00000282916,ENSG00000255127,ENSG00000254874,ENSG00000134640
chr11	92942100	92942255	11:92942100-92942255	ENSG00000280085,ENSG00000254677,ENSG00000255070,ENSG00000280093,ENSG00000255332,ENSG00000254961,ENSG00000278859,ENSG00000242248,ENSG00000165323,ENSG00000235547,ENSG00000244244,ENSG00000282916,ENSG00000255127,ENSG00000255287,ENSG00000254874,ENSG00000134640,ENSG00000242807,ENSG00000279304,ENSG00000255445,ENSG00000233737
chr11	93085181	93085308	11:93085181-93085308	ENSG00000278980,ENSG00000255332,ENSG00000254961,ENSG00000278859,ENSG00000242248,ENSG00000235547,ENSG00000244244,ENSG00000282916,ENSG00000255127,ENSG00000254874,ENSG00000134640,ENSG00000242807,ENSG00000278892,ENSG00000279304,ENSG00000255445,ENSG00000165325
chr11	93089551	93089760	11:93089551-93089760	ENSG00000279438,ENSG00000255187,ENSG00000280124,ENSG00000278980,ENSG00000280093,ENSG00000255332,ENSG00000254961,ENSG00000278859,ENSG00000242248,ENSG00000165323,ENSG00000235547,ENSG00000254705,ENSG00000244244,ENSG00000282916,ENSG00000255127,ENSG00000254874,ENSG00000134640,ENSG00000242807,ENSG00000278892,ENSG00000279304,ENSG00000255445,ENSG00000279269,ENSG00000233737,ENSG00000279684,ENSG00000165325,ENSG00000206911
chr11	93167030	93167136	11:93167030-93167136	ENSG00000280093,ENSG00000254961,ENSG00000278859,ENSG00000244244,ENSG00000282916,ENSG00000255127,ENSG00000254874,ENSG00000134640,ENSG00000242807,ENSG00000279304,ENSG00000180773,ENSG00000255445,ENSG00000280379,ENSG00000279269,ENSG00000279684
chr11	93197366	93197758	11:93197366-93197758	ENSG00000254961,ENSG00000242248,ENSG00000255127,ENSG00000254874,ENSG00000134640,ENSG00000279304,ENSG00000180773,ENSG00000255445,ENSG00000279269,ENSG00000233737,ENSG00000279684,ENSG00000165325
chr11	93197817	93198056	11:93197817-93198056	ENSG00000279304,ENSG00000180773,ENSG00000255445,ENSG00000279269,ENSG00000233737
chr11	93199745	93199899	11:93199745-93199899	ENSG00000279304,ENSG00000180773,ENSG00000255445,ENSG00000279269,ENSG00000233737
chr11	93234711	93234864	11:93234711-93234864	ENSG00000255332,ENSG00000254961,ENSG00000278859,ENSG00000242248,ENSG00000244244,ENSG00000282916,ENSG00000255127,ENSG00000254874,ENSG00000134640,ENSG00000279304,ENSG00000255445,ENSG00000279269,ENSG00000233737,ENSG00000255233,ENSG00000279684,ENSG00000165325,ENSG00000240202,ENSG00000199875,ENSG00000254911,ENSG00000275146,ENSG00000273885,ENSG00000279696,ENSG00000214376,ENSG00000206911
chr11	93497695	93497845	11:93497695-93497845	ENSG00000279684,ENSG00000165325,ENSG00000166002,ENSG00000240202
chr11	93515606	93515711	11:93515606-93515711	ENSG00000279684,ENSG00000165325,ENSG00000166002,ENSG00000240202
chr11	93523764	93524101	11:93523764-93524101	ENSG00000279684,ENSG00000165325,ENSG00000166002,ENSG00000234106,ENSG00000240202
chr11	93529702	93529888	11:93529702-93529888	ENSG00000255233,ENSG00000279684,ENSG00000165325,ENSG00000166002,ENSG00000234106,ENSG00000240202
chr11	93537773	93538153	11:93537773-93538153	ENSG00000279684,ENSG00000165325,ENSG00000166002,ENSG00000234106,ENSG00000240202
chr11	93541906	93542009	11:93541906-93542009	ENSG00000255233,ENSG00000279684,ENSG00000165325,ENSG00000166002,ENSG00000234106,ENSG00000240202
chr11	93543309	93543577	11:93543309-93543577	ENSG00000254961,ENSG00000255233,ENSG00000279684,ENSG00000165325,ENSG00000166002,ENSG00000234106,ENSG00000240202
chr11	93585949	93586061	11:93585949-93586061	ENSG00000279684,ENSG00000165325,ENSG00000240202,ENSG00000279454,ENSG00000278953
chr11	93604370	93604543	11:93604370-93604543	ENSG00000242248,ENSG00000279684,ENSG00000165325,ENSG00000240202,ENSG00000279454,ENSG00000278953,ENSG00000255515
chr11	93608370	93608583	11:93608370-93608583	ENSG00000280093,ENSG00000254961,ENSG00000255233,ENSG00000279684,ENSG00000165325,ENSG00000240202,ENSG00000279454,ENSG00000278953,ENSG00000255515,ENSG00000206911
chr11	93645498	93645604	11:93645498-93645604	ENSG00000255233,ENSG00000279684,ENSG00000165325,ENSG00000240202,ENSG00000254911,ENSG00000275146,ENSG00000273885
chr11	93654336	93654466	11:93654336-93654466	ENSG00000255233,ENSG00000279684,ENSG00000165325,ENSG00000166004,ENSG00000199875,ENSG00000254911,ENSG00000275146,ENSG00000273885
chr11	93655057	93655400	11:93655057-93655400	ENSG00000255233,ENSG00000279684,ENSG00000165325,ENSG00000240202,ENSG00000166004,ENSG00000199875,ENSG00000254911,ENSG00000275146,ENSG00000273885,ENSG00000279696,ENSG00000207112,ENSG00000206799,ENSG00000202314,ENSG00000206834,ENSG00000207304,ENSG00000239195,ENSG00000207145,ENSG00000284458,ENSG00000214376,ENSG00000206911
chr11	93661467	93661938	11:93661467-93661938	ENSG00000255233,ENSG00000279684,ENSG00000165325,ENSG00000166004,ENSG00000199875,ENSG00000254911,ENSG00000275146,ENSG00000273885,ENSG00000279696,ENSG00000166012,ENSG00000207112,ENSG00000206799,ENSG00000202314,ENSG00000206834,ENSG00000207304,ENSG00000239195,ENSG00000207145,ENSG00000284458,ENSG00000210825,ENSG00000214376,ENSG00000206911
chr11	93740882	93741008	11:93740882-93741008	ENSG00000199875,ENSG00000254911,ENSG00000275146,ENSG00000273885,ENSG00000279696,ENSG00000166012,ENSG00000207112,ENSG00000206799,ENSG00000202314,ENSG00000206834,ENSG00000207304,ENSG00000239195,ENSG00000207145,ENSG00000284458,ENSG00000210825,ENSG00000182919,ENSG00000284057
chr11	93741226	93741770	11:93741226-93741770	ENSG00000199875,ENSG00000254911,ENSG00000275146,ENSG00000273885,ENSG00000279696,ENSG00000166012,ENSG00000207112,ENSG00000206799,ENSG00000202314,ENSG00000206834,ENSG00000207304,ENSG00000239195,ENSG00000207145,ENSG00000284458,ENSG00000210825,ENSG00000182919,ENSG00000284057,ENSG00000042429,ENSG00000214376
chr11	93774642	93774826	11:93774642-93774826	ENSG00000199875,ENSG00000254911,ENSG00000275146,ENSG00000273885,ENSG00000279696,ENSG00000207112,ENSG00000206799,ENSG00000202314,ENSG00000206834,ENSG00000207304,ENSG00000239195,ENSG00000207145,ENSG00000284458,ENSG00000042429,ENSG00000214376,ENSG00000206911
chr11	93783899	93784052	11:93783899-93784052	ENSG00000199875,ENSG00000254911,ENSG00000275146,ENSG00000273885,ENSG00000279696,ENSG00000166012,ENSG00000207112,ENSG00000206799,ENSG00000202314,ENSG00000206834,ENSG00000207304,ENSG00000239195,ENSG00000207145,ENSG00000284458,ENSG00000042429,ENSG00000214376
chr11	93784116	93784383	11:93784116-93784383	ENSG00000199875,ENSG00000254911,ENSG00000275146,ENSG00000273885,ENSG00000279696,ENSG00000166012,ENSG00000207112,ENSG00000206799,ENSG00000202314,ENSG00000206834,ENSG00000207304,ENSG00000239195,ENSG00000207145,ENSG00000284458,ENSG00000210825,ENSG00000182919,ENSG00000284057,ENSG00000042429,ENSG00000214376,ENSG00000206911
chr11	93784711	93784957	11:93784711-93784957	ENSG00000199875,ENSG00000254911,ENSG00000275146,ENSG00000273885,ENSG00000279696,ENSG00000166012,ENSG00000207112,ENSG00000206799,ENSG00000202314,ENSG00000206834,ENSG00000207304,ENSG00000239195,ENSG00000207145,ENSG00000284458,ENSG00000182919,ENSG00000284057,ENSG00000042429,ENSG00000214376,ENSG00000206911
chr11	93939514	93939610	11:93939514-93939610	ENSG00000214376,ENSG00000206911,ENSG00000255995,ENSG00000256752,ENSG00000181333,ENSG00000227593,ENSG00000123901
chr11	94128431	94128525	11:94128431-94128525	ENSG00000255995,ENSG00000256752,ENSG00000181333,ENSG00000227593,ENSG00000110218
chr11	94128719	94129328	11:94128719-94129328	ENSG00000214376,ENSG00000255995,ENSG00000256752,ENSG00000181333,ENSG00000227593,ENSG00000110218,ENSG00000183560,ENSG00000123901
chr11	94130878	94130991	11:94130878-94130991	ENSG00000255995,ENSG00000181333,ENSG00000227593,ENSG00000110218
chr11	94135228	94135438	11:94135228-94135438	ENSG00000255995,ENSG00000256752,ENSG00000181333,ENSG00000227593,ENSG00000110218,ENSG00000123901
chr11	94136816	94136953	11:94136816-94136953	ENSG00000255995,ENSG00000256752,ENSG00000181333,ENSG00000227593,ENSG00000110218
chr11	94141330	94141440	11:94141330-94141440	ENSG00000255995,ENSG00000256752,ENSG00000181333,ENSG00000227593,ENSG00000110218,ENSG00000123901
chr11	94144267	94144395	11:94144267-94144395	ENSG00000181333,ENSG00000227593
chr11	94151098	94151218	11:94151098-94151218	ENSG00000255995,ENSG00000256752,ENSG00000181333,ENSG00000227593
chr11	94152346	94152498	11:94152346-94152498	ENSG00000214376,ENSG00000206911,ENSG00000255995,ENSG00000256752,ENSG00000181333,ENSG00000227593,ENSG00000110218,ENSG00000250519,ENSG00000256745,ENSG00000183560,ENSG00000123901
chr11	94183902	94184047	11:94183902-94184047	ENSG00000255995,ENSG00000256752,ENSG00000181333,ENSG00000227593,ENSG00000250519,ENSG00000256745,ENSG00000123901
chr11	94327059	94327270	11:94327059-94327270	ENSG00000214376,ENSG00000255995,ENSG00000256752,ENSG00000181333,ENSG00000227593,ENSG00000250519,ENSG00000183560,ENSG00000123901
chr11	94473489	94473741	11:94473489-94473741	ENSG00000214376,ENSG00000206911,ENSG00000255995,ENSG00000227593,ENSG00000123901,ENSG00000020922,ENSG00000221230,ENSG00000255893,ENSG00000168876
chr11	94477757	94477858	11:94477757-94477858	ENSG00000123901,ENSG00000020922,ENSG00000221230,ENSG00000255893
chr11	94493586	94493677	11:94493586-94493677	ENSG00000020922,ENSG00000168876
chr11	94493743	94494259	11:94493743-94494259	ENSG00000206911,ENSG00000123901,ENSG00000020922,ENSG00000168876
chr11	94512414	94512570	11:94512414-94512570	ENSG00000257057
chr11	94512696	94512787	11:94512696-94512787	ENSG00000257057
chr11	94512953	94513129	11:94512953-94513129	ENSG00000257057
chr11	94534371	94534540	11:94534371-94534540	ENSG00000134627,ENSG00000196371
chr11	94543749	94544004	11:94543749-94544004	ENSG00000134627,ENSG00000196371
chr11	94544108	94544472	11:94544108-94544472	ENSG00000134627,ENSG00000196371
chr11	94558573	94558761	11:94558573-94558761	ENSG00000206911,ENSG00000134627,ENSG00000196371,ENSG00000280167
chr11	94574335	94574549	11:94574335-94574549	ENSG00000134627
chr11	94574683	94574946	11:94574683-94574946	ENSG00000134627
chr11	94584264	94584527	11:94584264-94584527	ENSG00000206911,ENSG00000134627,ENSG00000255653
chr11	94602861	94603315	11:94602861-94603315	ENSG00000256752,ENSG00000255929
chr11	94629901	94630002	11:94629901-94630002	ENSG00000255929,ENSG00000233536,ENSG00000255666
chr11	94638959	94639152	11:94638959-94639152	ENSG00000255929,ENSG00000233536,ENSG00000255666
chr11	94650890	94651060	11:94650890-94651060	ENSG00000255929,ENSG00000233536,ENSG00000255666
chr11	94768140	94768561	11:94768140-94768561	ENSG00000255929,ENSG00000166025
chr11	94768853	94768954	11:94768853-94768954	ENSG00000255929,ENSG00000166025
chr11	94876770	94877013	11:94876770-94877013	ENSG00000255929,ENSG00000166025,ENSG00000213368,ENSG00000255653,ENSG00000235268,ENSG00000274486,ENSG00000256779,ENSG00000257012,ENSG00000255855
chr11	94922761	94922948	11:94922761-94922948	ENSG00000255929,ENSG00000256469,ENSG00000213368,ENSG00000255653,ENSG00000235268,ENSG00000274486,ENSG00000256779,ENSG00000257012,ENSG00000255855
chr11	94926713	94926882	11:94926713-94926882	ENSG00000256469,ENSG00000213368,ENSG00000255653,ENSG00000256779
chr11	94948299	94948514	11:94948299-94948514	ENSG00000213368,ENSG00000255653,ENSG00000235268,ENSG00000274486,ENSG00000256779,ENSG00000257012,ENSG00000255855
chr11	94973330	94973426	11:94973330-94973426	ENSG00000150316,ENSG00000186280,ENSG00000255653,ENSG00000235268,ENSG00000274486,ENSG00000256779,ENSG00000257012
chr11	94973535	94973873	11:94973535-94973873	ENSG00000150316,ENSG00000186280,ENSG00000255653,ENSG00000235268,ENSG00000274486,ENSG00000256779,ENSG00000257012,ENSG00000255855,ENSG00000277984
chr11	95067050	95067290	11:95067050-95067290	ENSG00000255653,ENSG00000235268,ENSG00000274486,ENSG00000256779,ENSG00000257012,ENSG00000255855,ENSG00000277984,ENSG00000263465
chr11	95067398	95067552	11:95067398-95067552	ENSG00000235268,ENSG00000274486,ENSG00000256779,ENSG00000257012,ENSG00000255855,ENSG00000277984,ENSG00000263465
chr11	95068642	95068907	11:95068642-95068907	ENSG00000255653,ENSG00000235268,ENSG00000274486,ENSG00000256779,ENSG00000257012,ENSG00000255855,ENSG00000277984,ENSG00000263465
chr11	95089687	95090117	11:95089687-95090117	ENSG00000255653,ENSG00000235268,ENSG00000274486,ENSG00000256779,ENSG00000257012,ENSG00000255855,ENSG00000277984,ENSG00000263465,ENSG00000149218,ENSG00000270689,ENSG00000270578,ENSG00000273600
chr11	95108353	95108444	11:95108353-95108444	ENSG00000274486,ENSG00000256779,ENSG00000257012,ENSG00000255855
chr11	95147591	95147705	11:95147591-95147705	ENSG00000270689,ENSG00000270578,ENSG00000245552,ENSG00000273600
chr11	95151082	95151307	11:95151082-95151307	ENSG00000270689,ENSG00000270578,ENSG00000245552,ENSG00000282834,ENSG00000273600
chr11	95151477	95151759	11:95151477-95151759	ENSG00000256779,ENSG00000263465,ENSG00000270689,ENSG00000270578,ENSG00000245552,ENSG00000282834,ENSG00000273600
chr11	95231162	95231751	11:95231162-95231751	ENSG00000245552,ENSG00000149212,ENSG00000282834,ENSG00000273600
chr11	95241960	95242146	11:95241960-95242146	ENSG00000245552,ENSG00000149212,ENSG00000282834
chr11	95254387	95254568	11:95254387-95254568	ENSG00000245552,ENSG00000149212,ENSG00000282834,ENSG00000273600,ENSG00000199315
chr11	95256310	95256638	11:95256310-95256638	ENSG00000149212,ENSG00000282834
chr11	95280327	95280474	11:95280327-95280474	ENSG00000282834
chr11	95306969	95307116	11:95306969-95307116	ENSG00000282834
chr11	95337601	95337808	11:95337601-95337808	ENSG00000282834
chr11	95363199	95363428	11:95363199-95363428	ENSG00000282834
chr11	95365472	95365643	11:95365472-95365643	ENSG00000282834,ENSG00000250390,ENSG00000273600
chr11	95371265	95371412	11:95371265-95371412	ENSG00000235268,ENSG00000282834,ENSG00000250390,ENSG00000273600,ENSG00000199315
chr11	95495775	95496002	11:95495775-95496002	ENSG00000255855,ENSG00000282834,ENSG00000250390,ENSG00000273600
chr11	95505918	95506110	11:95505918-95506110	ENSG00000250390
chr11	95554982	95555143	11:95554982-95555143	ENSG00000282834,ENSG00000250390,ENSG00000285842,ENSG00000273600
chr11	95577874	95578012	11:95577874-95578012	ENSG00000282834,ENSG00000250390,ENSG00000285842,ENSG00000273600
chr11	95605629	95605808	11:95605629-95605808	ENSG00000255653,ENSG00000257012,ENSG00000282834,ENSG00000250390,ENSG00000273600,ENSG00000255376,ENSG00000255039,ENSG00000255502,ENSG00000254555
chr11	95650366	95650529	11:95650366-95650529	ENSG00000282834,ENSG00000273600,ENSG00000255502,ENSG00000255380
chr11	95652129	95652220	11:95652129-95652220	ENSG00000282834,ENSG00000255502
chr11	95698156	95698293	11:95698156-95698293	ENSG00000282834,ENSG00000255605,ENSG00000273600
chr11	95699243	95699371	11:95699243-95699371	ENSG00000255605,ENSG00000273600
chr11	95705673	95705769	11:95705673-95705769	ENSG00000245552,ENSG00000282834,ENSG00000273600
chr11	95789410	95790089	11:95789410-95790089	ENSG00000273600,ENSG00000077458,ENSG00000166037
chr11	95790285	95790537	11:95790285-95790537	ENSG00000077458,ENSG00000166037
chr11	95836124	95836294	11:95836124-95836294	ENSG00000222578,ENSG00000242993
chr11	95849221	95849334	11:95849221-95849334	ENSG00000222578,ENSG00000242993
chr11	95867283	95867374	11:95867283-95867374	ENSG00000087053
chr11	95923854	95924204	11:95923854-95924204	ENSG00000087053,ENSG00000242993
chr11	96012177	96012456	11:96012177-96012456	ENSG00000242993
chr11	96014286	96014377	11:96014286-96014377	ENSG00000242993
chr11	96035534	96035714	11:96035534-96035714	ENSG00000242993,ENSG00000285921
chr11	96035819	96035941	11:96035819-96035941	ENSG00000242993,ENSG00000285921
chr11	96053439	96053538	11:96053439-96053538	ENSG00000242993,ENSG00000285921
chr11	96134752	96134858	11:96134752-96134858	ENSG00000242993,ENSG00000285921,ENSG00000255380
chr11	96155887	96156441	11:96155887-96156441	ENSG00000285921
chr11	96157057	96157246	11:96157057-96157246	ENSG00000285921
chr11	96168737	96168955	11:96168737-96168955	ENSG00000242993,ENSG00000285921,ENSG00000199315,ENSG00000255502,ENSG00000255380,ENSG00000254939
chr11	96188633	96188856	11:96188633-96188856	ENSG00000242993,ENSG00000285921
chr11	96197924	96198125	11:96197924-96198125	-
chr11	96207834	96208036	11:96207834-96208036	ENSG00000242993,ENSG00000285921
chr11	96212558	96212784	11:96212558-96212784	ENSG00000242993,ENSG00000285921,ENSG00000199315
chr11	96220316	96220555	11:96220316-96220555	ENSG00000242993,ENSG00000285921,ENSG00000255039,ENSG00000255502,ENSG00000254599
chr11	96229732	96229840	11:96229732-96229840	-
chr11	96230791	96230993	11:96230791-96230993	ENSG00000285921
chr11	96235914	96236010	11:96235914-96236010	ENSG00000285921
chr11	96243239	96243533	11:96243239-96243533	ENSG00000242993,ENSG00000184384,ENSG00000285921,ENSG00000266192,ENSG00000255205,ENSG00000255039,ENSG00000199315,ENSG00000255502,ENSG00000254555
chr11	96256339	96256431	11:96256339-96256431	ENSG00000285921,ENSG00000199315
chr11	96263430	96263524	11:96263430-96263524	-
chr11	96265355	96265508	11:96265355-96265508	ENSG00000285921,ENSG00000255205,ENSG00000255380
chr11	96299677	96299892	11:96299677-96299892	ENSG00000285921,ENSG00000199315
chr11	96303201	96303319	11:96303201-96303319	ENSG00000242993,ENSG00000285921,ENSG00000199315
chr11	96314779	96314940	11:96314779-96314940	ENSG00000242993,ENSG00000285921
chr11	96331782	96332046	11:96331782-96332046	ENSG00000242993,ENSG00000184384,ENSG00000285921,ENSG00000266192,ENSG00000254939
chr11	96338291	96338413	11:96338291-96338413	ENSG00000184384,ENSG00000285921,ENSG00000266192
chr11	96339241	96339505	11:96339241-96339505	ENSG00000184384,ENSG00000285921,ENSG00000266192
chr11	96343204	96343460	11:96343204-96343460	ENSG00000242993,ENSG00000184384,ENSG00000285921,ENSG00000266192
chr11	96389381	96389472	11:96389381-96389472	ENSG00000149231,ENSG00000183340
chr11	96389804	96390107	11:96389804-96390107	ENSG00000149231,ENSG00000183340
chr11	96390159	96390276	11:96390159-96390276	ENSG00000149231,ENSG00000183340
chr11	96463946	96464078	11:96463946-96464078	ENSG00000255679,ENSG00000200411,ENSG00000256684,ENSG00000254587,ENSG00000255376,ENSG00000255205,ENSG00000270753,ENSG00000255039,ENSG00000199315,ENSG00000255502,ENSG00000254555,ENSG00000255380,ENSG00000254939,ENSG00000254599,ENSG00000254830
chr11	96464798	96464965	11:96464798-96464965	ENSG00000242993,ENSG00000255679,ENSG00000200411,ENSG00000256684,ENSG00000254587,ENSG00000255376,ENSG00000255205,ENSG00000270753,ENSG00000255039,ENSG00000199315,ENSG00000255502,ENSG00000254555,ENSG00000255380,ENSG00000254939,ENSG00000254599,ENSG00000254830
chr11	99015993	99016097	11:99015993-99016097	ENSG00000255205,ENSG00000270753,ENSG00000255039,ENSG00000199315,ENSG00000255502,ENSG00000254555,ENSG00000255380,ENSG00000254939,ENSG00000254599,ENSG00000254830,ENSG00000149972,ENSG00000223269,ENSG00000255547
chr11	100612864	100613032	11:100612864-100613032	ENSG00000255380,ENSG00000254939,ENSG00000254599,ENSG00000254830,ENSG00000223269,ENSG00000255547,ENSG00000242165,ENSG00000255059,ENSG00000200047,ENSG00000082175,ENSG00000282728,ENSG00000255504
chr11	100681136	100681353	11:100681136-100681353	ENSG00000254939,ENSG00000254599,ENSG00000223269,ENSG00000255547,ENSG00000242165,ENSG00000255059,ENSG00000248027,ENSG00000165895,ENSG00000200047,ENSG00000082175,ENSG00000282728,ENSG00000255504
chr11	100687255	100687385	11:100687255-100687385	ENSG00000255547,ENSG00000242165,ENSG00000255059,ENSG00000248027,ENSG00000165895,ENSG00000200047,ENSG00000082175,ENSG00000282728,ENSG00000255504
chr11	100687460	100687584	11:100687460-100687584	ENSG00000255547,ENSG00000242165,ENSG00000255059,ENSG00000248027,ENSG00000165895,ENSG00000200047,ENSG00000082175,ENSG00000282728,ENSG00000255504
chr11	100687850	100688046	11:100687850-100688046	ENSG00000254599,ENSG00000255547,ENSG00000242165,ENSG00000255059,ENSG00000248027,ENSG00000165895,ENSG00000200047,ENSG00000082175,ENSG00000282728,ENSG00000255504
chr11	100742033	100742136	11:100742033-100742136	ENSG00000254939,ENSG00000254599,ENSG00000223269,ENSG00000255547,ENSG00000242165,ENSG00000255059,ENSG00000165895,ENSG00000200047,ENSG00000082175,ENSG00000282728,ENSG00000255504
chr11	101553021	101553177	11:101553021-101553177	ENSG00000223269,ENSG00000255547,ENSG00000082175,ENSG00000282728,ENSG00000255504,ENSG00000137672,ENSG00000263885,ENSG00000254506,ENSG00000254534
chr11	101554022	101554292	11:101554022-101554292	ENSG00000223269,ENSG00000255547,ENSG00000082175,ENSG00000282728,ENSG00000255504,ENSG00000137672,ENSG00000263885,ENSG00000254506,ENSG00000254534
chr11	101860877	101860984	11:101860877-101860984	ENSG00000082175,ENSG00000282728,ENSG00000255504,ENSG00000137672,ENSG00000254534,ENSG00000137691,ENSG00000274097,ENSG00000254422
chr11	101914889	101915298	11:101914889-101915298	ENSG00000255547,ENSG00000082175,ENSG00000282728,ENSG00000255504,ENSG00000137672,ENSG00000254534,ENSG00000187151,ENSG00000110318,ENSG00000137691,ENSG00000274097
chr11	101915786	101915997	11:101915786-101915997	ENSG00000082175,ENSG00000282728,ENSG00000255504,ENSG00000254534,ENSG00000187151,ENSG00000110318,ENSG00000137691,ENSG00000274097
chr11	102087710	102087819	11:102087710-102087819	ENSG00000082175,ENSG00000282728,ENSG00000254534,ENSG00000137691,ENSG00000274097,ENSG00000260008,ENSG00000137693,ENSG00000254422
chr11	102110216	102110466	11:102110216-102110466	ENSG00000137691,ENSG00000274097,ENSG00000260008,ENSG00000277459,ENSG00000137693,ENSG00000254422
chr11	102178481	102178577	11:102178481-102178577	ENSG00000082175,ENSG00000282728,ENSG00000137691,ENSG00000274097,ENSG00000277459,ENSG00000137693,ENSG00000254422
chr11	102283168	102283385	11:102283168-102283385	ENSG00000137691,ENSG00000274097,ENSG00000254422,ENSG00000288528
chr11	102287277	102287451	11:102287277-102287451	ENSG00000137691,ENSG00000274097,ENSG00000254422,ENSG00000243777,ENSG00000288528,ENSG00000023445
chr11	102288094	102288209	11:102288094-102288209	ENSG00000137691,ENSG00000274097,ENSG00000254422,ENSG00000243777,ENSG00000288528,ENSG00000023445,ENSG00000110330
chr11	102294100	102294243	11:102294100-102294243	ENSG00000254422,ENSG00000243777,ENSG00000270868,ENSG00000271600,ENSG00000212466,ENSG00000288528,ENSG00000023445
chr11	102303512	102303728	11:102303512-102303728	ENSG00000254422,ENSG00000243777,ENSG00000270868,ENSG00000271600,ENSG00000212466,ENSG00000288528,ENSG00000023445
chr11	102317151	102317511	11:102317151-102317511	ENSG00000254422,ENSG00000243777,ENSG00000270868,ENSG00000271600,ENSG00000212466,ENSG00000288528,ENSG00000023445,ENSG00000110330
chr11	102317569	102317671	11:102317569-102317671	ENSG00000270868,ENSG00000271600,ENSG00000212466,ENSG00000288528,ENSG00000023445
chr11	102341890	102341998	11:102341890-102341998	ENSG00000288528,ENSG00000023445,ENSG00000110330
chr11	102346688	102346869	11:102346688-102346869	ENSG00000110330
chr11	102347028	102347483	11:102347028-102347483	ENSG00000288528,ENSG00000110330
chr11	102385671	102385762	11:102385671-102385762	ENSG00000255482
chr11	102390771	102390956	11:102390771-102390956	ENSG00000152558,ENSG00000255337,ENSG00000255482
chr11	102423395	102423554	11:102423395-102423554	ENSG00000254422,ENSG00000152558,ENSG00000255337,ENSG00000255482
chr11	102427287	102427428	11:102427287-102427428	ENSG00000152558,ENSG00000255337,ENSG00000255482
chr11	102429347	102429441	11:102429347-102429441	ENSG00000255482
chr11	102451846	102451987	11:102451846-102451987	ENSG00000152558,ENSG00000255337,ENSG00000255482
chr11	102452686	102453260	11:102452686-102453260	ENSG00000152558,ENSG00000255337,ENSG00000255482
chr11	102479024	102479135	11:102479024-102479135	ENSG00000152558,ENSG00000255337,ENSG00000255482
chr11	102547268	102547415	11:102547268-102547415	ENSG00000137673,ENSG00000256916
chr11	102577257	102577428	11:102577257-102577428	ENSG00000137673,ENSG00000137674,ENSG00000256916
chr11	102583598	102583689	11:102583598-102583689	ENSG00000137673,ENSG00000137674,ENSG00000256916
chr11	102592281	102592372	11:102592281-102592372	ENSG00000137673,ENSG00000137674,ENSG00000256916
chr11	102599729	102599845	11:102599729-102599845	ENSG00000137673,ENSG00000137674,ENSG00000256916
chr11	102685873	102686028	11:102685873-102686028	ENSG00000281655,ENSG00000196611,ENSG00000149968
chr11	102709280	102709529	11:102709280-102709529	ENSG00000255547,ENSG00000137675,ENSG00000149968
chr11	102712259	102712418	11:102712259-102712418	ENSG00000137675,ENSG00000118113,ENSG00000255282,ENSG00000166670,ENSG00000196611,ENSG00000149968
chr11	102722882	102723137	11:102722882-102723137	ENSG00000118113
chr11	102727895	102728172	11:102727895-102728172	ENSG00000118113,ENSG00000255282,ENSG00000166670,ENSG00000196611
chr11	102731138	102731241	11:102731138-102731241	ENSG00000118113,ENSG00000255282,ENSG00000166670,ENSG00000196611,ENSG00000149968
chr11	102733377	102733496	11:102733377-102733496	ENSG00000118113,ENSG00000255282,ENSG00000166670,ENSG00000196611,ENSG00000149968
chr11	102757885	102758116	11:102757885-102758116	ENSG00000255282,ENSG00000225678,ENSG00000256254,ENSG00000166670,ENSG00000196611,ENSG00000149968
chr11	102758326	102758509	11:102758326-102758509	ENSG00000255282,ENSG00000225678,ENSG00000256254,ENSG00000166670,ENSG00000196611,ENSG00000149968
chr11	102760381	102760642	11:102760381-102760642	ENSG00000255282,ENSG00000225678,ENSG00000256254,ENSG00000166670,ENSG00000196611,ENSG00000149968
chr11	102808083	102808230	11:102808083-102808230	ENSG00000255282,ENSG00000166670,ENSG00000196611,ENSG00000256035,ENSG00000149968
chr11	102879936	102880102	11:102879936-102880102	ENSG00000196611,ENSG00000149968,ENSG00000262406,ENSG00000255469,ENSG00000238562,ENSG00000137745
chr11	102882790	102882970	11:102882790-102882970	ENSG00000196611,ENSG00000149968,ENSG00000262406,ENSG00000255469,ENSG00000238562,ENSG00000137745
chr11	102920080	102920346	11:102920080-102920346	ENSG00000255504,ENSG00000255282,ENSG00000166670,ENSG00000196611,ENSG00000149968,ENSG00000262406,ENSG00000238562,ENSG00000137745
chr11	102971633	102971724	11:102971633-102971724	ENSG00000149968,ENSG00000238562,ENSG00000137745,ENSG00000276521
chr11	102985780	102985871	11:102985780-102985871	ENSG00000137745,ENSG00000276521
chr11	103036059	103036437	11:103036059-103036437	ENSG00000149968,ENSG00000137745,ENSG00000239861,ENSG00000260966,ENSG00000285878
chr11	103076507	103076598	11:103076507-103076598	ENSG00000137692,ENSG00000260966
chr11	103091371	103091494	11:103091371-103091494	ENSG00000137692
chr11	103091551	103091675	11:103091551-103091675	ENSG00000137692
chr11	103091945	103092349	11:103091945-103092349	ENSG00000137692,ENSG00000260966,ENSG00000187240
chr11	103109229	103109741	11:103109229-103109741	ENSG00000137692,ENSG00000260966,ENSG00000187240
chr11	103109800	103109928	11:103109800-103109928	ENSG00000187240
chr11	103326033	103326270	11:103326033-103326270	ENSG00000285878,ENSG00000254895,ENSG00000254931,ENSG00000255417,ENSG00000255350,ENSG00000254565,ENSG00000253245,ENSG00000254824
chr11	103370196	103370330	11:103370196-103370330	ENSG00000285878,ENSG00000254895,ENSG00000254931,ENSG00000255417,ENSG00000255350,ENSG00000254565,ENSG00000253245,ENSG00000254824
chr11	103409613	103409772	11:103409613-103409772	-
chr11	103601261	103601512	11:103601261-103601512	ENSG00000285878,ENSG00000254895,ENSG00000254931,ENSG00000255417,ENSG00000255350,ENSG00000254565,ENSG00000253245,ENSG00000254824
chr11	103662962	103663194	11:103662962-103663194	ENSG00000255350,ENSG00000254565,ENSG00000253245,ENSG00000254824
chr11	103682387	103682589	11:103682387-103682589	ENSG00000264200,ENSG00000255548
chr11	103887073	103887253	11:103887073-103887253	ENSG00000254987,ENSG00000264200,ENSG00000255548
chr11	103897292	103897494	11:103897292-103897494	ENSG00000254987,ENSG00000264200,ENSG00000255548
chr11	103903103	103903252	11:103903103-103903252	ENSG00000254987,ENSG00000264200,ENSG00000255548
chr11	103908134	103908279	11:103908134-103908279	ENSG00000254987,ENSG00000264200,ENSG00000255548
chr11	103927680	103927851	11:103927680-103927851	ENSG00000264200,ENSG00000255548
chr11	103970948	103971108	11:103970948-103971108	ENSG00000264200,ENSG00000255548,ENSG00000170967
chr11	104049210	104049483	11:104049210-104049483	ENSG00000170962,ENSG00000255548,ENSG00000170967
chr11	104074021	104074292	11:104074021-104074292	ENSG00000264200,ENSG00000255548,ENSG00000170967
chr11	104074927	104075060	11:104074927-104075060	ENSG00000170967
chr11	104075847	104075957	11:104075847-104075957	ENSG00000170967
chr11	104164010	104164370	11:104164010-104164370	ENSG00000170962
chr11	104254531	104254622	11:104254531-104254622	ENSG00000280773
chr11	104531986	104532167	11:104531986-104532167	ENSG00000256422,ENSG00000152578,ENSG00000255403
chr11	104556721	104556836	11:104556721-104556836	ENSG00000256422
chr11	104609341	104609509	11:104609341-104609509	ENSG00000256422
chr11	104688742	104689065	11:104688742-104689065	ENSG00000270449
chr11	104694701	104694850	11:104694701-104694850	ENSG00000270449
chr11	104705871	104706093	11:104705871-104706093	ENSG00000256422,ENSG00000270449,ENSG00000204403,ENSG00000235505,ENSG00000255403,ENSG00000285813
chr11	104734996	104735311	11:104734996-104735311	ENSG00000204403,ENSG00000235505
chr11	104803833	104803991	11:104803833-104803991	ENSG00000204403,ENSG00000235505
chr11	104836829	104837082	11:104836829-104837082	ENSG00000254569,ENSG00000204403,ENSG00000235505
chr11	104841555	104841651	11:104841555-104841651	ENSG00000204403,ENSG00000235505
chr11	104844614	104844719	11:104844614-104844719	ENSG00000204403,ENSG00000235505
chr11	104856730	104856853	11:104856730-104856853	ENSG00000254569,ENSG00000204403,ENSG00000235505
chr11	104877261	104877385	11:104877261-104877385	ENSG00000254569,ENSG00000204403,ENSG00000235505
chr11	104968539	104968670	11:104968539-104968670	ENSG00000204403,ENSG00000235505,ENSG00000196954,ENSG00000284715
chr11	104981068	104981159	11:104981068-104981159	ENSG00000196954,ENSG00000284715
chr11	105023183	105023306	11:105023183-105023306	ENSG00000137757,ENSG00000137752
chr11	105032680	105032791	11:105032680-105032791	ENSG00000137757,ENSG00000137752
chr11	105033395	105033612	11:105033395-105033612	ENSG00000137757,ENSG00000137752
chr11	105035093	105035259	11:105035093-105035259	ENSG00000137752,ENSG00000204397,ENSG00000288255
chr11	105045253	105045409	11:105045253-105045409	ENSG00000137752,ENSG00000204397,ENSG00000288255
chr11	105047191	105047472	11:105047191-105047472	ENSG00000235505,ENSG00000137752,ENSG00000204397,ENSG00000288255
chr11	105071290	105071381	11:105071290-105071381	ENSG00000288255,ENSG00000254750
chr11	105072284	105072446	11:105072284-105072446	ENSG00000288255,ENSG00000254750,ENSG00000255430,ENSG00000255501
chr11	105080453	105080676	11:105080453-105080676	ENSG00000235505,ENSG00000288255,ENSG00000254750,ENSG00000255430,ENSG00000255501
chr11	105081359	105081450	11:105081359-105081450	ENSG00000288255,ENSG00000254750
chr11	105100324	105100477	11:105100324-105100477	ENSG00000204397,ENSG00000255221,ENSG00000255430,ENSG00000255501
chr11	105101127	105101297	11:105101127-105101297	ENSG00000204397,ENSG00000255221,ENSG00000255430,ENSG00000255501
chr11	105102217	105102393	11:105102217-105102393	ENSG00000204397,ENSG00000255221,ENSG00000255430,ENSG00000255501
chr11	105110441	105110544	11:105110441-105110544	ENSG00000255221,ENSG00000255430,ENSG00000255501
chr11	105110742	105110833	11:105110742-105110833	ENSG00000255221,ENSG00000255430,ENSG00000255501
chr11	105181324	105181461	11:105181324-105181461	ENSG00000255501,ENSG00000254767
chr11	105181617	105181823	11:105181617-105181823	ENSG00000235505,ENSG00000255430,ENSG00000255501,ENSG00000254767,ENSG00000278640,ENSG00000152578,ENSG00000255403,ENSG00000252081
chr11	105189681	105189818	11:105189681-105189818	ENSG00000255501,ENSG00000254767
chr11	105220233	105220475	11:105220233-105220475	ENSG00000255501,ENSG00000278640
chr11	105229931	105230073	11:105229931-105230073	ENSG00000255501,ENSG00000255336,ENSG00000278640,ENSG00000152578,ENSG00000255403
chr11	105244371	105244802	11:105244371-105244802	ENSG00000204403,ENSG00000235505,ENSG00000255501,ENSG00000255336,ENSG00000278640,ENSG00000252081
chr11	105366184	105366302	11:105366184-105366302	ENSG00000278640,ENSG00000152578
chr11	105399623	105399775	11:105399623-105399775	ENSG00000255501,ENSG00000278640,ENSG00000152578,ENSG00000255403,ENSG00000252081,ENSG00000274584
chr11	105546154	105546245	11:105546154-105546245	ENSG00000255501,ENSG00000152578,ENSG00000255403
chr11	105577808	105577920	11:105577808-105577920	ENSG00000255501,ENSG00000152578,ENSG00000255403,ENSG00000252081
chr11	105829194	105829458	11:105829194-105829458	ENSG00000152578,ENSG00000255403,ENSG00000222663,ENSG00000252081,ENSG00000285813,ENSG00000287846,ENSG00000255065,ENSG00000287802,ENSG00000152402,ENSG00000274584,ENSG00000213252,ENSG00000255353
chr11	106021970	106022784	11:106021970-106022784	ENSG00000252081,ENSG00000285813,ENSG00000170903,ENSG00000182359,ENSG00000149313,ENSG00000254433,ENSG00000287846,ENSG00000254580,ENSG00000255065,ENSG00000152402,ENSG00000274584,ENSG00000213252
chr11	106076917	106077069	11:106076917-106077069	ENSG00000285813,ENSG00000182359,ENSG00000149313,ENSG00000254433,ENSG00000287846
chr11	106077269	106078053	11:106077269-106078053	ENSG00000252081,ENSG00000285813,ENSG00000170903,ENSG00000182359,ENSG00000149313,ENSG00000254433,ENSG00000287846,ENSG00000254580,ENSG00000255065,ENSG00000287802,ENSG00000152402,ENSG00000274584
chr11	106087954	106088095	11:106087954-106088095	ENSG00000285813,ENSG00000182359,ENSG00000149313,ENSG00000254433,ENSG00000287846,ENSG00000254580,ENSG00000255065,ENSG00000152402
chr11	106156338	106156462	11:106156338-106156462	ENSG00000252081,ENSG00000285813,ENSG00000254433,ENSG00000287846,ENSG00000254580,ENSG00000255065,ENSG00000287802,ENSG00000152402,ENSG00000274584,ENSG00000213252,ENSG00000255353,ENSG00000261098
chr11	106174110	106174207	11:106174110-106174207	ENSG00000252081,ENSG00000285813,ENSG00000254433,ENSG00000287846,ENSG00000254580,ENSG00000255065,ENSG00000287802,ENSG00000152402,ENSG00000274584,ENSG00000213252,ENSG00000255353
chr11	106258458	106258549	11:106258458-106258549	ENSG00000286345,ENSG00000254811,ENSG00000255065,ENSG00000287802,ENSG00000152402,ENSG00000274584,ENSG00000213252
chr11	107457623	107458208	11:107457623-107458208	ENSG00000287802,ENSG00000152402,ENSG00000274584,ENSG00000213252,ENSG00000255353,ENSG00000261098,ENSG00000152404,ENSG00000225215
chr11	107565243	107565858	11:107565243-107565858	ENSG00000261098,ENSG00000225215,ENSG00000137760,ENSG00000270969,ENSG00000110675,ENSG00000255483,ENSG00000254758,ENSG00000170290
chr11	107576630	107576732	11:107576630-107576732	ENSG00000225215,ENSG00000137760,ENSG00000270969,ENSG00000110675,ENSG00000255483,ENSG00000254758,ENSG00000170290
chr11	107682978	107683069	11:107682978-107683069	ENSG00000225215,ENSG00000270969,ENSG00000110675,ENSG00000255483,ENSG00000254758,ENSG00000170290
chr11	107683199	107683375	11:107683199-107683375	ENSG00000274584,ENSG00000213252,ENSG00000261098,ENSG00000225215,ENSG00000270969,ENSG00000110675,ENSG00000255483,ENSG00000254758,ENSG00000170290
chr11	107689735	107689846	11:107689735-107689846	ENSG00000261098,ENSG00000270969,ENSG00000110675,ENSG00000255483,ENSG00000254758,ENSG00000170290
chr11	107741129	107741225	11:107741129-107741225	ENSG00000255353,ENSG00000255483,ENSG00000254758,ENSG00000170290,ENSG00000254702
chr11	107799413	107799507	11:107799413-107799507	ENSG00000152402,ENSG00000261098,ENSG00000225215,ENSG00000254758,ENSG00000170290,ENSG00000240652
chr11	107805102	107805275	11:107805102-107805275	ENSG00000255353,ENSG00000261098,ENSG00000225215,ENSG00000255483,ENSG00000254758,ENSG00000170290,ENSG00000240652
chr11	107824969	107825300	11:107824969-107825300	ENSG00000255353,ENSG00000254758,ENSG00000170290,ENSG00000240652
chr11	107840723	107841107	11:107840723-107841107	ENSG00000261098,ENSG00000225215,ENSG00000255483,ENSG00000254758,ENSG00000170290,ENSG00000110660,ENSG00000240652
chr11	107849816	107849961	11:107849816-107849961	ENSG00000261098,ENSG00000110660,ENSG00000240652
chr11	107858798	107859043	11:107858798-107859043	ENSG00000110660
chr11	107928092	107928659	11:107928092-107928659	ENSG00000261098,ENSG00000225215,ENSG00000110660,ENSG00000240652,ENSG00000179331,ENSG00000200855
chr11	107928811	107929035	11:107928811-107929035	ENSG00000110660,ENSG00000240652,ENSG00000179331
chr11	107929849	107929987	11:107929849-107929987	ENSG00000110660,ENSG00000240652,ENSG00000179331
chr11	107957130	107957499	11:107957130-107957499	ENSG00000274584,ENSG00000213252,ENSG00000255353,ENSG00000261098,ENSG00000254758,ENSG00000170290,ENSG00000240652,ENSG00000200855
chr11	107988454	107988763	11:107988454-107988763	ENSG00000152402,ENSG00000213252,ENSG00000255353,ENSG00000254758,ENSG00000240652,ENSG00000166266,ENSG00000200855
chr11	108008733	108008961	11:108008733-108008961	ENSG00000288012,ENSG00000166266,ENSG00000200855
chr11	108009176	108009374	11:108009176-108009374	ENSG00000288012,ENSG00000166266,ENSG00000200855
chr11	108121380	108121749	11:108121380-108121749	ENSG00000200855,ENSG00000255467,ENSG00000075239,ENSG00000285696
chr11	108121888	108121984	11:108121888-108121984	ENSG00000255467,ENSG00000075239,ENSG00000285696
chr11	108124122	108124213	11:108124122-108124213	ENSG00000255467,ENSG00000075239,ENSG00000285696
chr11	108161070	108161167	11:108161070-108161167	ENSG00000200855,ENSG00000285696,ENSG00000149308
chr11	108200097	108200189	11:108200097-108200189	ENSG00000200855,ENSG00000285696,ENSG00000149308,ENSG00000149311
chr11	108222508	108223123	11:108222508-108223123	ENSG00000149308,ENSG00000149311,ENSG00000206967
chr11	108223214	108223370	11:108223214-108223370	ENSG00000149308,ENSG00000149311,ENSG00000206967
chr11	108236696	108236879	11:108236696-108236879	ENSG00000149308,ENSG00000149311,ENSG00000206967
chr11	108278585	108278775	11:108278585-108278775	ENSG00000149311
chr11	108324576	108324768	11:108324576-108324768	ENSG00000149311
chr11	108351666	108351812	11:108351666-108351812	ENSG00000149311
chr11	108392480	108392640	11:108392480-108392640	ENSG00000166323
chr11	108393138	108393448	11:108393138-108393448	-
chr11	108465535	108465636	11:108465535-108465636	ENSG00000166323
chr11	108467170	108467677	11:108467170-108467677	ENSG00000166323,ENSG00000178202
chr11	108497488	108498668	11:108497488-108498668	ENSG00000166323,ENSG00000178202
chr11	108510814	108510918	11:108510814-108510918	-
chr11	108513595	108513686	11:108513595-108513686	-
chr11	108551426	108551527	11:108551426-108551527	ENSG00000110723
chr11	108593737	108593975	11:108593737-108593975	ENSG00000110723
chr11	108648396	108648554	11:108648396-108648554	ENSG00000200855
chr11	108664804	108665161	11:108664804-108665161	ENSG00000200855,ENSG00000178105
chr11	108698017	108698174	11:108698017-108698174	ENSG00000240698,ENSG00000255379,ENSG00000200613,ENSG00000264997,ENSG00000185742,ENSG00000254890
chr11	108733533	108733844	11:108733533-108733844	ENSG00000254730,ENSG00000255379,ENSG00000200613,ENSG00000264997,ENSG00000185742,ENSG00000254890
chr11	108751612	108751709	11:108751612-108751709	ENSG00000255379,ENSG00000185742
chr11	108838697	108839023	11:108838697-108839023	ENSG00000178105,ENSG00000255379,ENSG00000200613
chr11	108895957	108896094	11:108895957-108896094	ENSG00000255379,ENSG00000200613,ENSG00000264997,ENSG00000254890
chr11	108961362	108961458	11:108961362-108961458	ENSG00000203334,ENSG00000200613,ENSG00000264997
chr11	108965488	108965609	11:108965488-108965609	ENSG00000203334,ENSG00000255528,ENSG00000201243,ENSG00000200613,ENSG00000264997,ENSG00000185742,ENSG00000254890
chr11	108965693	108965987	11:108965693-108965987	ENSG00000255379,ENSG00000203334,ENSG00000255528,ENSG00000201243,ENSG00000200613,ENSG00000264997,ENSG00000185742,ENSG00000254890
chr11	108986117	108986285	11:108986117-108986285	ENSG00000255379,ENSG00000255528,ENSG00000201243,ENSG00000200613,ENSG00000264997,ENSG00000185742,ENSG00000254890
chr11	108994939	108995208	11:108994939-108995208	ENSG00000274584,ENSG00000255353,ENSG00000261098,ENSG00000255379,ENSG00000255528,ENSG00000201243,ENSG00000200613,ENSG00000264997,ENSG00000255028,ENSG00000185742,ENSG00000254890,ENSG00000254482,ENSG00000254659
chr11	109023157	109023323	11:109023157-109023323	ENSG00000255528,ENSG00000201243,ENSG00000200613,ENSG00000264997,ENSG00000185742
chr11	109065781	109065872	11:109065781-109065872	ENSG00000255528,ENSG00000200613,ENSG00000264997,ENSG00000185742,ENSG00000254890
chr11	109658434	109658532	11:109658434-109658532	ENSG00000255028,ENSG00000185742,ENSG00000254890,ENSG00000254482
chr11	109697376	109697493	11:109697376-109697493	ENSG00000264997,ENSG00000255028,ENSG00000185742,ENSG00000254890,ENSG00000254482,ENSG00000254659
chr11	109707034	109707247	11:109707034-109707247	ENSG00000200613,ENSG00000264997,ENSG00000255028,ENSG00000185742,ENSG00000254890,ENSG00000254482,ENSG00000254659
chr11	109707493	109707683	11:109707493-109707683	ENSG00000200613,ENSG00000264997,ENSG00000255028,ENSG00000185742,ENSG00000254890,ENSG00000254482,ENSG00000254659
chr11	109747773	109748150	11:109747773-109748150	ENSG00000264997,ENSG00000255028,ENSG00000185742,ENSG00000254890,ENSG00000254482,ENSG00000254659
chr11	109762604	109762833	11:109762604-109762833	ENSG00000264997,ENSG00000255028,ENSG00000185742,ENSG00000254890,ENSG00000254482,ENSG00000254659
chr11	109911592	109911782	11:109911592-109911782	ENSG00000254659,ENSG00000254798
chr11	109946300	109946578	11:109946300-109946578	ENSG00000254659,ENSG00000287245,ENSG00000254416
chr11	109971370	109971486	11:109971370-109971486	ENSG00000224776,ENSG00000270423
chr11	109972191	109972391	11:109972191-109972391	ENSG00000224776,ENSG00000270423
chr11	109973004	109973223	11:109973004-109973223	ENSG00000224776,ENSG00000270423
chr11	109984962	109985143	11:109984962-109985143	ENSG00000224776,ENSG00000270423
chr11	110000108	110000380	11:110000108-110000380	ENSG00000254659,ENSG00000224776,ENSG00000270423
chr11	110027206	110027541	11:110027206-110027541	ENSG00000255210
chr11	110046963	110047060	11:110046963-110047060	ENSG00000255210
chr11	110068613	110068778	11:110068613-110068778	ENSG00000255210
chr11	110069312	110069737	11:110069312-110069737	ENSG00000255210
chr11	110075595	110075816	11:110075595-110075816	-
chr11	110078011	110078139	11:110078011-110078139	-
chr11	110087116	110087306	11:110087116-110087306	ENSG00000149289
chr11	110088196	110088297	11:110088196-110088297	ENSG00000149289
chr11	110092659	110093346	11:110092659-110093346	ENSG00000149289
chr11	110093623	110093818	11:110093623-110093818	ENSG00000149289
chr11	110098734	110098895	11:110098734-110098895	ENSG00000149289
chr11	110113640	110113771	11:110113640-110113771	-
chr11	110174282	110174373	11:110174282-110174373	-
chr11	110201460	110201551	11:110201460-110201551	ENSG00000254416
chr11	110295829	110296011	11:110295829-110296011	ENSG00000137710,ENSG00000254416
chr11	110296266	110296968	11:110296266-110296968	ENSG00000137710,ENSG00000254416
chr11	110319136	110319227	11:110319136-110319227	ENSG00000137710,ENSG00000254416
chr11	110338848	110338944	11:110338848-110338944	ENSG00000254416
chr11	110376851	110376981	11:110376851-110376981	ENSG00000254416
chr11	110377133	110377299	11:110377133-110377299	ENSG00000254416,ENSG00000137714
chr11	110410833	110410924	11:110410833-110410924	ENSG00000137714
chr11	110429801	110430280	11:110429801-110430280	ENSG00000254416,ENSG00000137714
chr11	110463246	110463429	11:110463246-110463429	-
chr11	110479122	110479340	11:110479122-110479340	ENSG00000150750,ENSG00000288097
chr11	110490981	110491136	11:110490981-110491136	ENSG00000150750,ENSG00000288097
chr11	110497303	110497604	11:110497303-110497604	ENSG00000150750,ENSG00000214290
chr11	110571241	110571351	11:110571241-110571351	-
chr11	110712351	110712618	11:110712351-110712618	ENSG00000137727
chr11	110737719	110737822	11:110737719-110737822	ENSG00000255149
chr11	110766447	110766613	11:110766447-110766613	ENSG00000233497,ENSG00000255149
chr11	110776196	110776303	11:110776196-110776303	ENSG00000233497,ENSG00000255149
chr11	110777894	110778074	11:110777894-110778074	ENSG00000233497,ENSG00000255149
chr11	110797488	110797761	11:110797488-110797761	ENSG00000233497,ENSG00000255149,ENSG00000200168,ENSG00000271390,ENSG00000150750,ENSG00000264032
chr11	110907719	110907921	11:110907719-110907921	ENSG00000255149
chr11	110919622	110919803	11:110919622-110919803	ENSG00000255149,ENSG00000200168,ENSG00000271390
chr11	110955871	110955962	11:110955871-110955962	ENSG00000255149,ENSG00000200168,ENSG00000271390
chr11	110972707	110972898	11:110972707-110972898	ENSG00000255149,ENSG00000200168,ENSG00000271390
chr11	110977829	110977920	11:110977829-110977920	ENSG00000255149,ENSG00000200168
chr11	111019624	111019748	11:111019624-111019748	ENSG00000287556,ENSG00000200168,ENSG00000271390,ENSG00000287028
chr11	111019911	111020283	11:111019911-111020283	ENSG00000255149,ENSG00000287556,ENSG00000200168,ENSG00000271390
chr11	111065733	111065912	11:111065733-111065912	ENSG00000200168,ENSG00000271390,ENSG00000287028
chr11	111107665	111107805	11:111107665-111107805	ENSG00000271390,ENSG00000271584,ENSG00000287028,ENSG00000239354,ENSG00000270202
chr11	111177388	111177550	11:111177388-111177550	ENSG00000271390,ENSG00000271584,ENSG00000287028,ENSG00000150750
chr11	111186752	111186849	11:111186752-111186849	ENSG00000271390,ENSG00000271584,ENSG00000150750
chr11	111230457	111230721	11:111230457-111230721	ENSG00000150750,ENSG00000196167,ENSG00000214290,ENSG00000288097,ENSG00000264032,ENSG00000253099
chr11	111414682	111414803	11:111414682-111414803	ENSG00000196167,ENSG00000214290,ENSG00000288097,ENSG00000264032,ENSG00000110777,ENSG00000253099,ENSG00000255428
chr11	111417280	111417381	11:111417280-111417381	ENSG00000196167,ENSG00000214290,ENSG00000288097,ENSG00000264032,ENSG00000110777,ENSG00000253099,ENSG00000255428
chr11	111446614	111446858	11:111446614-111446858	ENSG00000150750,ENSG00000196167,ENSG00000214290,ENSG00000288097,ENSG00000264032,ENSG00000110777,ENSG00000253099,ENSG00000255093,ENSG00000137707,ENSG00000286028,ENSG00000207811,ENSG00000207562
chr11	111524218	111524336	11:111524218-111524336	ENSG00000137707,ENSG00000286028,ENSG00000207811,ENSG00000207562,ENSG00000254980,ENSG00000183644
chr11	111531780	111532014	11:111531780-111532014	ENSG00000264032,ENSG00000137707,ENSG00000286028,ENSG00000207811,ENSG00000207562,ENSG00000254980,ENSG00000183644,ENSG00000204381
chr11	111541805	111541957	11:111541805-111541957	ENSG00000137707,ENSG00000286028,ENSG00000207811,ENSG00000207562,ENSG00000204381
chr11	111585456	111585639	11:111585456-111585639	ENSG00000235286,ENSG00000223324,ENSG00000254990,ENSG00000254450,ENSG00000254949
chr11	111602073	111602557	11:111602073-111602557	ENSG00000170145,ENSG00000235286,ENSG00000223324,ENSG00000137713,ENSG00000254990,ENSG00000254450,ENSG00000254949,ENSG00000176343
chr11	111602985	111603208	11:111602985-111603208	ENSG00000170145,ENSG00000235286,ENSG00000223324,ENSG00000137713,ENSG00000254990,ENSG00000254450,ENSG00000254949
chr11	111645776	111645870	11:111645776-111645870	ENSG00000235286,ENSG00000223324,ENSG00000254450
chr11	111766327	111766505	11:111766327-111766505	ENSG00000170145,ENSG00000235286,ENSG00000223324,ENSG00000137713,ENSG00000254990,ENSG00000254450,ENSG00000254949
chr11	111797148	111797246	11:111797148-111797246	ENSG00000223324,ENSG00000254990,ENSG00000254450,ENSG00000254949
chr11	111870855	111871067	11:111870855-111871067	ENSG00000086848,ENSG00000258529,ENSG00000254949,ENSG00000255561,ENSG00000137720,ENSG00000176343
chr11	111871169	111871368	11:111871169-111871368	ENSG00000086848,ENSG00000258529,ENSG00000254949,ENSG00000255561,ENSG00000137720,ENSG00000176343,ENSG00000170276,ENSG00000254445
chr11	111871453	111871633	11:111871453-111871633	ENSG00000086848,ENSG00000258529,ENSG00000254949,ENSG00000255561,ENSG00000137720,ENSG00000176343,ENSG00000170276,ENSG00000254445
chr11	111878884	111879290	11:111878884-111879290	ENSG00000086848,ENSG00000258529,ENSG00000254949,ENSG00000255561,ENSG00000137720,ENSG00000176343,ENSG00000109846,ENSG00000170276,ENSG00000254445,ENSG00000149300,ENSG00000255334
chr11	111879375	111879577	11:111879375-111879577	ENSG00000086848,ENSG00000258529,ENSG00000254949,ENSG00000255561,ENSG00000137720,ENSG00000176343,ENSG00000109846,ENSG00000170276,ENSG00000254445,ENSG00000149300,ENSG00000255334
chr11	111926872	111927322	11:111926872-111927322	ENSG00000176343,ENSG00000109846,ENSG00000170276,ENSG00000254445,ENSG00000149300,ENSG00000150764,ENSG00000238965,ENSG00000255286,ENSG00000255334
chr11	111938900	111939073	11:111938900-111939073	ENSG00000176343,ENSG00000109846,ENSG00000170276,ENSG00000254445,ENSG00000149300,ENSG00000150764,ENSG00000238965,ENSG00000255286,ENSG00000255334
chr11	111977289	111977394	11:111977289-111977394	ENSG00000176343,ENSG00000109846,ENSG00000170276,ENSG00000254445,ENSG00000150764,ENSG00000255286,ENSG00000255334
chr11	112025000	112025213	11:112025000-112025213	ENSG00000255334,ENSG00000150768,ENSG00000230911,ENSG00000238444,ENSG00000271025
chr11	112025291	112025476	11:112025291-112025476	ENSG00000255334,ENSG00000150768,ENSG00000230911,ENSG00000238444,ENSG00000271025
chr11	112074025	112074363	11:112074025-112074363	ENSG00000255334,ENSG00000271025,ENSG00000150773,ENSG00000150776,ENSG00000150779,ENSG00000204370,ENSG00000255292
chr11	112086673	112086958	11:112086673-112086958	ENSG00000271025,ENSG00000150773,ENSG00000150776,ENSG00000150779,ENSG00000204370,ENSG00000255292
chr11	112114296	112114408	11:112114296-112114408	ENSG00000254638
chr11	112120297	112120666	11:112120297-112120666	ENSG00000254638,ENSG00000150783
chr11	112129676	112130018	11:112129676-112130018	ENSG00000150782,ENSG00000254638,ENSG00000150783
chr11	112157412	112157599	11:112157412-112157599	ENSG00000150782,ENSG00000254638,ENSG00000150783
chr11	112164043	112164199	11:112164043-112164199	ENSG00000150782,ENSG00000254638,ENSG00000150783
chr11	112175396	112175515	11:112175396-112175515	ENSG00000254638,ENSG00000150783,ENSG00000197580,ENSG00000214264
chr11	112179705	112179913	11:112179705-112179913	ENSG00000254638,ENSG00000150783,ENSG00000197580,ENSG00000214264
chr11	112200417	112200518	11:112200417-112200518	ENSG00000197580,ENSG00000243930,ENSG00000255231
chr11	112219850	112220048	11:112219850-112220048	ENSG00000197580,ENSG00000255484,ENSG00000250303,ENSG00000213234,ENSG00000243250,ENSG00000150787,ENSG00000243930,ENSG00000255231
chr11	112226035	112226705	11:112226035-112226705	ENSG00000213234,ENSG00000243250,ENSG00000150787,ENSG00000243930
chr11	112226767	112226874	11:112226767-112226874	ENSG00000213234,ENSG00000243250,ENSG00000150787,ENSG00000243930
chr11	112248236	112248407	11:112248236-112248407	ENSG00000213234,ENSG00000268472,ENSG00000188771,ENSG00000243250,ENSG00000150787
chr11	112255499	112255639	11:112255499-112255639	ENSG00000213234,ENSG00000268472,ENSG00000188771,ENSG00000243250
chr11	112280122	112280239	11:112280122-112280239	ENSG00000250303,ENSG00000213234,ENSG00000243930
chr11	112280649	112280779	11:112280649-112280779	ENSG00000255484,ENSG00000213233,ENSG00000206772,ENSG00000250303,ENSG00000213234,ENSG00000243250,ENSG00000243930
chr11	112290079	112290347	11:112290079-112290347	ENSG00000227487,ENSG00000254626,ENSG00000255484,ENSG00000213233,ENSG00000254968,ENSG00000206772,ENSG00000250303
chr11	112310519	112310666	11:112310519-112310666	ENSG00000227487,ENSG00000287006,ENSG00000213233,ENSG00000254968,ENSG00000206772
chr11	112334657	112334849	11:112334657-112334849	ENSG00000254626,ENSG00000287006,ENSG00000213233,ENSG00000254968,ENSG00000206772
chr11	112525010	112525581	11:112525010-112525581	ENSG00000256757,ENSG00000170209,ENSG00000270179,ENSG00000227487,ENSG00000288070,ENSG00000254626,ENSG00000287006,ENSG00000285769,ENSG00000212397,ENSG00000255484,ENSG00000213233,ENSG00000254968,ENSG00000206772
chr11	112537852	112538136	11:112537852-112538136	ENSG00000149295,ENSG00000256757,ENSG00000170209,ENSG00000270179,ENSG00000227487,ENSG00000288070,ENSG00000254626,ENSG00000287006,ENSG00000285769,ENSG00000212397,ENSG00000255484,ENSG00000213233,ENSG00000254968,ENSG00000206772
chr11	112538244	112538335	11:112538244-112538335	ENSG00000227487,ENSG00000288070,ENSG00000254626,ENSG00000287006,ENSG00000212397,ENSG00000255484,ENSG00000213233,ENSG00000254968,ENSG00000206772
chr11	112588266	112588420	11:112588266-112588420	ENSG00000256757,ENSG00000227487,ENSG00000288070,ENSG00000254626,ENSG00000287006,ENSG00000285769,ENSG00000212397,ENSG00000255484,ENSG00000213233,ENSG00000254968
chr11	112620753	112620923	11:112620753-112620923	ENSG00000227487,ENSG00000288070,ENSG00000254626,ENSG00000287006,ENSG00000285769,ENSG00000212397
chr11	112961943	112962099	11:112961943-112962099	ENSG00000149294,ENSG00000247416,ENSG00000288070,ENSG00000254626
chr11	112977961	112978134	11:112977961-112978134	ENSG00000227487,ENSG00000238998,ENSG00000149294,ENSG00000247416,ENSG00000288070,ENSG00000254626,ENSG00000287006
chr11	113114572	113114663	11:113114572-113114663	ENSG00000227487,ENSG00000288070,ENSG00000254626,ENSG00000287006
chr11	113188406	113188690	11:113188406-113188690	ENSG00000265140,ENSG00000149295,ENSG00000256757,ENSG00000170209,ENSG00000270179,ENSG00000227487,ENSG00000149294,ENSG00000288070,ENSG00000254626,ENSG00000287006
chr11	113204354	113204604	11:113204354-113204604	ENSG00000265140,ENSG00000149295,ENSG00000256757,ENSG00000170209,ENSG00000270179,ENSG00000227487,ENSG00000149294,ENSG00000288070,ENSG00000254626,ENSG00000287006
chr11	113314391	113314906	11:113314391-113314906	ENSG00000265140,ENSG00000149295,ENSG00000256757,ENSG00000170209,ENSG00000270179,ENSG00000149292,ENSG00000255129,ENSG00000227487
chr11	113532836	113532931	11:113532836-113532931	ENSG00000256091,ENSG00000166682,ENSG00000265140,ENSG00000149295,ENSG00000256757,ENSG00000170209,ENSG00000270179,ENSG00000149292,ENSG00000255129
chr11	113551803	113551894	11:113551803-113551894	ENSG00000256091,ENSG00000166682,ENSG00000265140,ENSG00000149295,ENSG00000256757,ENSG00000170209,ENSG00000270179,ENSG00000227487
chr11	113593858	113593963	11:113593858-113593963	ENSG00000256091,ENSG00000166682,ENSG00000265140,ENSG00000149295,ENSG00000256757,ENSG00000170209,ENSG00000270179
chr11	113613759	113613885	11:113613759-113613885	ENSG00000256091,ENSG00000166682,ENSG00000265140,ENSG00000149295,ENSG00000256757,ENSG00000170209,ENSG00000270179
chr11	113728849	113729186	11:113728849-113729186	ENSG00000201687,ENSG00000255710,ENSG00000256452,ENSG00000257101,ENSG00000255870,ENSG00000256167,ENSG00000243353,ENSG00000256091,ENSG00000166682,ENSG00000265140,ENSG00000149295,ENSG00000256757,ENSG00000170209,ENSG00000270179
chr11	113773444	113773545	11:113773444-113773545	ENSG00000201687,ENSG00000255710,ENSG00000256452,ENSG00000257101,ENSG00000255870,ENSG00000256167,ENSG00000228607,ENSG00000256603,ENSG00000257070,ENSG00000243353,ENSG00000086827
chr11	113773618	113773946	11:113773618-113773946	ENSG00000201687,ENSG00000255710,ENSG00000256452,ENSG00000257101,ENSG00000255870,ENSG00000256167,ENSG00000228607,ENSG00000256603,ENSG00000257070,ENSG00000243353,ENSG00000086827,ENSG00000256091,ENSG00000166682,ENSG00000265140,ENSG00000149295,ENSG00000256757,ENSG00000170209,ENSG00000270179
chr11	113774017	113774174	11:113774017-113774174	ENSG00000201687,ENSG00000255710,ENSG00000256452,ENSG00000257101,ENSG00000255870,ENSG00000256167,ENSG00000228607,ENSG00000256603,ENSG00000257070,ENSG00000243353,ENSG00000086827,ENSG00000166682,ENSG00000170209,ENSG00000270179
chr11	113875245	113875874	11:113875245-113875874	ENSG00000166736,ENSG00000201687,ENSG00000255710,ENSG00000256452,ENSG00000048028
chr11	113896411	113896536	11:113896411-113896536	ENSG00000166741,ENSG00000166736,ENSG00000149305,ENSG00000201687,ENSG00000255710,ENSG00000256452
chr11	113928488	113928579	11:113928488-113928579	ENSG00000166736,ENSG00000149305,ENSG00000201687,ENSG00000255710,ENSG00000256452
chr11	113952606	113952825	11:113952606-113952825	ENSG00000204361,ENSG00000256674,ENSG00000238724,ENSG00000270204,ENSG00000166736,ENSG00000201687,ENSG00000255710,ENSG00000256452
chr11	114036161	114036313	11:114036161-114036313	ENSG00000166741,ENSG00000109906,ENSG00000166736
chr11	114075238	114075356	11:114075238-114075356	ENSG00000109906
chr11	114080367	114080598	11:114080367-114080598	ENSG00000109906
chr11	114135626	114135922	11:114135626-114135922	ENSG00000109906
chr11	114139820	114139941	11:114139820-114139941	ENSG00000109906
chr11	114160089	114160308	11:114160089-114160308	ENSG00000286463,ENSG00000109906
chr11	114164265	114164403	11:114164265-114164403	ENSG00000286463,ENSG00000109906
chr11	114167104	114167195	11:114167104-114167195	ENSG00000286463,ENSG00000109906
chr11	114208483	114208604	11:114208483-114208604	ENSG00000109906,ENSG00000166736,ENSG00000201687
chr11	114258879	114259000	11:114258879-114259000	ENSG00000166741,ENSG00000109906,ENSG00000166736
chr11	114261166	114261261	11:114261166-114261261	ENSG00000166741,ENSG00000109906,ENSG00000166736
chr11	114340364	114340520	11:114340364-114340520	ENSG00000252870,ENSG00000204361,ENSG00000256674,ENSG00000137634,ENSG00000238724,ENSG00000095110,ENSG00000270204,ENSG00000255982,ENSG00000256533,ENSG00000256195,ENSG00000256947
chr11	114341281	114341417	11:114341281-114341417	ENSG00000204361,ENSG00000256674,ENSG00000137634,ENSG00000238724,ENSG00000095110,ENSG00000270204,ENSG00000255982,ENSG00000256533,ENSG00000256195,ENSG00000256947
chr11	114348339	114348464	11:114348339-114348464	ENSG00000252870,ENSG00000204361,ENSG00000256674,ENSG00000137634,ENSG00000238724,ENSG00000095110,ENSG00000270204,ENSG00000255982,ENSG00000256533,ENSG00000255663,ENSG00000076053,ENSG00000180425,ENSG00000256195,ENSG00000256947,ENSG00000166736
chr11	114400107	114400952	11:114400107-114400952	ENSG00000256674,ENSG00000137634,ENSG00000238724,ENSG00000095110,ENSG00000270204,ENSG00000255982,ENSG00000256533,ENSG00000076043,ENSG00000255663,ENSG00000076053,ENSG00000180425,ENSG00000256195,ENSG00000256947
chr11	114439282	114439589	11:114439282-114439589	ENSG00000204361,ENSG00000256674,ENSG00000137634,ENSG00000238724,ENSG00000095110,ENSG00000270204,ENSG00000255982,ENSG00000256533,ENSG00000076043,ENSG00000255663,ENSG00000076053,ENSG00000180425,ENSG00000256195
chr11	114439781	114439955	11:114439781-114439955	ENSG00000238724,ENSG00000095110,ENSG00000270204,ENSG00000255982,ENSG00000256533,ENSG00000076043,ENSG00000255663,ENSG00000076053,ENSG00000180425,ENSG00000256195
chr11	114762540	114762710	11:114762540-114762710	ENSG00000252870,ENSG00000204361,ENSG00000256674,ENSG00000137634,ENSG00000238724,ENSG00000095110,ENSG00000270204,ENSG00000255982,ENSG00000256533,ENSG00000256947
chr11	115469623	115469734	11:115469623-115469734	ENSG00000255599,ENSG00000239153,ENSG00000255689,ENSG00000255903,ENSG00000256315,ENSG00000255580,ENSG00000256972,ENSG00000287897,ENSG00000252870
chr11	115503172	115503486	11:115503172-115503486	ENSG00000256315,ENSG00000255580,ENSG00000256972,ENSG00000287897,ENSG00000182985
chr11	115504366	115504701	11:115504366-115504701	ENSG00000255599,ENSG00000239153,ENSG00000255689,ENSG00000255903,ENSG00000256315,ENSG00000255580,ENSG00000256972,ENSG00000287897,ENSG00000182985
chr11	115504930	115505041	11:115504930-115505041	ENSG00000255689,ENSG00000255903,ENSG00000256315,ENSG00000255580,ENSG00000256972,ENSG00000287897,ENSG00000182985
chr11	115530913	115531012	11:115530913-115531012	ENSG00000260254,ENSG00000255599,ENSG00000239153,ENSG00000255689,ENSG00000255903,ENSG00000257087,ENSG00000256281,ENSG00000256315,ENSG00000255580,ENSG00000256972,ENSG00000287897,ENSG00000252870
chr11	115659776	115659881	11:115659776-115659881	ENSG00000256717,ENSG00000279771,ENSG00000260254,ENSG00000255599,ENSG00000239153,ENSG00000255689,ENSG00000255903
chr11	115673240	115673344	11:115673240-115673344	ENSG00000256717,ENSG00000279771,ENSG00000260254,ENSG00000255599,ENSG00000239153,ENSG00000255689,ENSG00000255903,ENSG00000256315,ENSG00000255580,ENSG00000256972,ENSG00000287897
chr11	115706876	115707024	11:115706876-115707024	ENSG00000288020,ENSG00000279818,ENSG00000260254,ENSG00000255599,ENSG00000239153,ENSG00000255689,ENSG00000255903,ENSG00000255580
chr11	115707560	115707847	11:115707560-115707847	ENSG00000278945,ENSG00000288020,ENSG00000279818,ENSG00000260254,ENSG00000255599,ENSG00000239153,ENSG00000255689,ENSG00000255903,ENSG00000256315,ENSG00000255580,ENSG00000256972,ENSG00000287897,ENSG00000252870
chr11	115709391	115709648	11:115709391-115709648	ENSG00000288020,ENSG00000279818,ENSG00000260254,ENSG00000255599,ENSG00000239153,ENSG00000255689,ENSG00000255903,ENSG00000256315,ENSG00000255580,ENSG00000256972,ENSG00000287897,ENSG00000252870
chr11	115720669	115720865	11:115720669-115720865	ENSG00000288020,ENSG00000279818,ENSG00000260254,ENSG00000255599,ENSG00000239153,ENSG00000255689,ENSG00000255903
chr11	115740487	115740610	11:115740487-115740610	ENSG00000246100,ENSG00000288020,ENSG00000279818,ENSG00000255599,ENSG00000239153,ENSG00000255689,ENSG00000255903
chr11	115761443	115761685	11:115761443-115761685	ENSG00000246100
chr11	115869866	115870049	11:115869866-115870049	ENSG00000237937,ENSG00000278945,ENSG00000260254,ENSG00000255599,ENSG00000239153,ENSG00000255689,ENSG00000255903,ENSG00000256315,ENSG00000255580,ENSG00000256972,ENSG00000287897,ENSG00000252870,ENSG00000204361
chr11	115912490	115912699	11:115912490-115912699	ENSG00000237937,ENSG00000278945,ENSG00000239600,ENSG00000244259,ENSG00000260254,ENSG00000255599,ENSG00000239153,ENSG00000255689,ENSG00000255903,ENSG00000256315,ENSG00000255580,ENSG00000256972,ENSG00000287897,ENSG00000252870
chr11	115918725	115918873	11:115918725-115918873	ENSG00000278945,ENSG00000239600,ENSG00000244259,ENSG00000257067,ENSG00000255689,ENSG00000255903,ENSG00000256315,ENSG00000255580,ENSG00000256972,ENSG00000287897,ENSG00000252870
chr11	115919500	115919702	11:115919500-115919702	ENSG00000278945,ENSG00000239600,ENSG00000244259,ENSG00000257067,ENSG00000260254,ENSG00000255689,ENSG00000255903,ENSG00000256315,ENSG00000255580,ENSG00000256972,ENSG00000287897,ENSG00000252870,ENSG00000204361
chr11	115925211	115925455	11:115925211-115925455	ENSG00000239600,ENSG00000244259,ENSG00000257067
chr11	115930377	115930524	11:115930377-115930524	ENSG00000239600,ENSG00000244259,ENSG00000257067
chr11	115931053	115931467	11:115931053-115931467	ENSG00000239600,ENSG00000244259,ENSG00000257067,ENSG00000255689,ENSG00000256315,ENSG00000255580,ENSG00000252870
chr11	115931658	115931764	11:115931658-115931764	ENSG00000239600,ENSG00000244259,ENSG00000257067
chr11	115941489	115941755	11:115941489-115941755	ENSG00000237937,ENSG00000278945,ENSG00000239600,ENSG00000244259,ENSG00000257067,ENSG00000260254,ENSG00000255599,ENSG00000239153,ENSG00000255689,ENSG00000255903,ENSG00000256315,ENSG00000255580,ENSG00000256972,ENSG00000287897,ENSG00000252870,ENSG00000204361,ENSG00000137634
chr11	115996859	115997119	11:115996859-115997119	ENSG00000237937,ENSG00000278945,ENSG00000239600,ENSG00000244259,ENSG00000260254,ENSG00000255599,ENSG00000239153,ENSG00000255689,ENSG00000255903,ENSG00000256315,ENSG00000255580,ENSG00000256972,ENSG00000287897,ENSG00000252870,ENSG00000238724
chr11	116043948	116044103	11:116043948-116044103	ENSG00000237937,ENSG00000278945,ENSG00000255689,ENSG00000255903,ENSG00000256315,ENSG00000255580,ENSG00000256972,ENSG00000287897,ENSG00000252870,ENSG00000256674
chr11	116276708	116276838	11:116276708-116276838	ENSG00000237937,ENSG00000278945,ENSG00000255580,ENSG00000256972,ENSG00000287897,ENSG00000252870
chr11	116313043	116313197	11:116313043-116313197	ENSG00000237937,ENSG00000278945,ENSG00000256315,ENSG00000255580,ENSG00000252870
chr11	116348344	116348516	11:116348344-116348516	ENSG00000237937,ENSG00000278945,ENSG00000256315,ENSG00000252870,ENSG00000204361
chr11	116499527	116499622	11:116499527-116499622	ENSG00000237937,ENSG00000278945,ENSG00000236437
chr11	116691829	116691920	11:116691829-116691920	ENSG00000237937,ENSG00000278945,ENSG00000256972,ENSG00000287897
chr11	116732829	116732941	11:116732829-116732941	ENSG00000252992,ENSG00000225236,ENSG00000110244,ENSG00000285513,ENSG00000236267,ENSG00000237937,ENSG00000278945
chr11	116742926	116743023	11:116742926-116743023	ENSG00000236267,ENSG00000278945
chr11	116772727	116772824	11:116772727-116772824	ENSG00000110244,ENSG00000285513,ENSG00000236267,ENSG00000109917,ENSG00000226645,ENSG00000137656
chr11	116772927	116773300	11:116772927-116773300	ENSG00000110244,ENSG00000285513,ENSG00000236267,ENSG00000110243,ENSG00000109917,ENSG00000226645,ENSG00000137656
chr11	116787968	116788246	11:116787968-116788246	ENSG00000225236,ENSG00000110245,ENSG00000110244,ENSG00000285513,ENSG00000236267,ENSG00000110243,ENSG00000109917,ENSG00000226645,ENSG00000137656
chr11	116835122	116835213	11:116835122-116835213	ENSG00000225236,ENSG00000235910,ENSG00000118137,ENSG00000110245,ENSG00000110244,ENSG00000285513,ENSG00000236267,ENSG00000110243
chr11	116836067	116836172	11:116836067-116836172	ENSG00000225236,ENSG00000235910,ENSG00000118137,ENSG00000110245,ENSG00000110244,ENSG00000285513,ENSG00000236267,ENSG00000110243
chr11	116853564	116853866	11:116853564-116853866	ENSG00000252992,ENSG00000225236,ENSG00000160584,ENSG00000235910,ENSG00000118137,ENSG00000110245,ENSG00000110244,ENSG00000285513,ENSG00000236267
chr11	116871373	116871464	11:116871373-116871464	ENSG00000225236,ENSG00000160584,ENSG00000110244,ENSG00000285513,ENSG00000236267
chr11	116913105	116913259	11:116913105-116913259	ENSG00000252992,ENSG00000225236,ENSG00000234268,ENSG00000200537,ENSG00000110244,ENSG00000285513,ENSG00000236267
chr11	116972869	116972966	11:116972869-116972966	ENSG00000225236,ENSG00000234268,ENSG00000200537,ENSG00000160584
chr11	116986896	116987057	11:116986896-116987057	ENSG00000252992,ENSG00000225236,ENSG00000224077,ENSG00000234268,ENSG00000200537,ENSG00000160584,ENSG00000110244,ENSG00000285513,ENSG00000236267
chr11	117000147	117000395	11:117000147-117000395	ENSG00000252992,ENSG00000225236,ENSG00000234268,ENSG00000200537,ENSG00000236267
chr11	117005911	117006035	11:117005911-117006035	ENSG00000252992,ENSG00000225236,ENSG00000234268,ENSG00000200537
chr11	117098361	117098707	11:117098361-117098707	ENSG00000225236,ENSG00000224077,ENSG00000234268,ENSG00000200537,ENSG00000160584,ENSG00000236267
chr11	117098841	117099113	11:117098841-117099113	ENSG00000225236,ENSG00000224077,ENSG00000234268,ENSG00000160584
chr11	117143903	117144383	11:117143903-117144383	ENSG00000252992,ENSG00000280143,ENSG00000149591,ENSG00000168092,ENSG00000254678,ENSG00000254851,ENSG00000225236
chr11	117145191	117145307	11:117145191-117145307	ENSG00000252992,ENSG00000280143,ENSG00000149591,ENSG00000168092,ENSG00000254678,ENSG00000254851,ENSG00000225236
chr11	117171930	117172062	11:117171930-117172062	ENSG00000280143,ENSG00000149591,ENSG00000149577
chr11	117178630	117178928	11:117178630-117178928	ENSG00000280143,ENSG00000149591,ENSG00000149577
chr11	117189604	117189811	11:117189604-117189811	ENSG00000252992,ENSG00000280143,ENSG00000149591,ENSG00000149577
chr11	117226578	117226671	11:117226578-117226671	ENSG00000252992,ENSG00000167257,ENSG00000280143,ENSG00000160613,ENSG00000149591,ENSG00000225236
chr11	117232042	117232228	11:117232042-117232228	ENSG00000276505,ENSG00000278768,ENSG00000252992,ENSG00000167257,ENSG00000280143,ENSG00000160613,ENSG00000149591
chr11	117232441	117232673	11:117232441-117232673	ENSG00000276505,ENSG00000278768,ENSG00000252992,ENSG00000167257,ENSG00000280143,ENSG00000160613,ENSG00000149591
chr11	117316227	117316359	11:117316227-117316359	ENSG00000271412,ENSG00000250699,ENSG00000110274,ENSG00000276505,ENSG00000278768,ENSG00000186318,ENSG00000252992
chr11	117327692	117328175	11:117327692-117328175	ENSG00000271412,ENSG00000250699,ENSG00000110274,ENSG00000276505,ENSG00000278768,ENSG00000186318,ENSG00000252992
chr11	117459990	117460304	11:117459990-117460304	ENSG00000270403,ENSG00000279586
chr11	117490034	117490134	11:117490034-117490134	ENSG00000270403,ENSG00000279586
chr11	117535587	117535754	11:117535587-117535754	ENSG00000270403,ENSG00000279586
chr11	117807066	117807205	11:117807066-117807205	ENSG00000254528,ENSG00000254844,ENSG00000137731,ENSG00000270403,ENSG00000279586,ENSG00000177103
chr11	117809422	117809533	11:117809422-117809533	ENSG00000272075,ENSG00000254528,ENSG00000254844,ENSG00000137731,ENSG00000270403,ENSG00000279586,ENSG00000177103
chr11	117815464	117815668	11:117815464-117815668	ENSG00000272075,ENSG00000254528,ENSG00000254844,ENSG00000137731,ENSG00000270403,ENSG00000279586,ENSG00000177103
chr11	117823367	117823466	11:117823367-117823466	ENSG00000254528,ENSG00000255245,ENSG00000254844,ENSG00000137731,ENSG00000177103
chr11	117824229	117824320	11:117824229-117824320	ENSG00000254528,ENSG00000254844,ENSG00000137731,ENSG00000177103
chr11	117842138	117842410	11:117842138-117842410	ENSG00000272075,ENSG00000137726,ENSG00000254528,ENSG00000255245,ENSG00000137731
chr11	117857353	117857444	11:117857353-117857444	ENSG00000137726,ENSG00000254528,ENSG00000255245
chr11	117907281	117907539	11:117907281-117907539	ENSG00000272075,ENSG00000137747,ENSG00000137726,ENSG00000254528,ENSG00000255245,ENSG00000270403
chr11	117928611	117928712	11:117928611-117928712	ENSG00000137747,ENSG00000255245
chr11	117946948	117947148	11:117946948-117947148	ENSG00000272075,ENSG00000137726,ENSG00000254528,ENSG00000255245
chr11	117959496	117959644	11:117959496-117959644	ENSG00000272075,ENSG00000254528,ENSG00000255245
chr11	117959780	117959872	11:117959780-117959872	ENSG00000272075,ENSG00000255245
chr11	117970750	117970956	11:117970750-117970956	ENSG00000272075,ENSG00000110324,ENSG00000254528,ENSG00000255245,ENSG00000270403
chr11	117974739	117974868	11:117974739-117974868	ENSG00000272075
chr11	117979880	117980096	11:117979880-117980096	ENSG00000272075,ENSG00000110324,ENSG00000255245,ENSG00000279586
chr11	117980864	117980995	11:117980864-117980995	ENSG00000110324
chr11	117986011	117986102	11:117986011-117986102	ENSG00000110324
chr11	117986154	117986450	11:117986154-117986450	ENSG00000272075,ENSG00000110324
chr11	117989766	117990047	11:117989766-117990047	ENSG00000110324
chr11	117994410	117994651	11:117994410-117994651	ENSG00000272075,ENSG00000110324
chr11	118002878	118003057	11:118002878-118003057	ENSG00000272075
chr11	118010995	118011206	11:118010995-118011206	ENSG00000272075,ENSG00000270403
chr11	118012249	118012421	11:118012249-118012421	ENSG00000272075
chr11	118088602	118088859	11:118088602-118088859	ENSG00000137648,ENSG00000272075,ENSG00000255274
chr11	118128877	118129189	11:118128877-118129189	ENSG00000149575,ENSG00000137648,ENSG00000272075
chr11	118143024	118143137	11:118143024-118143137	ENSG00000269944,ENSG00000149575,ENSG00000177098,ENSG00000137648,ENSG00000272075
chr11	118152834	118153000	11:118152834-118153000	ENSG00000149575,ENSG00000177098
chr11	118186900	118187042	11:118186900-118187042	ENSG00000149582,ENSG00000172425,ENSG00000255435,ENSG00000269944,ENSG00000160654,ENSG00000167286,ENSG00000280032,ENSG00000149573,ENSG00000160588,ENSG00000149575
chr11	118206664	118206977	11:118206664-118206977	ENSG00000160654,ENSG00000167286,ENSG00000280032,ENSG00000149573,ENSG00000160588,ENSG00000255163,ENSG00000160593,ENSG00000149575
chr11	118214295	118214510	11:118214295-118214510	ENSG00000160654,ENSG00000167286,ENSG00000280032,ENSG00000149573,ENSG00000160588,ENSG00000255163,ENSG00000160593
chr11	118214645	118214736	11:118214645-118214736	ENSG00000280032,ENSG00000149573,ENSG00000160588,ENSG00000255163,ENSG00000160593
chr11	118228571	118228662	11:118228571-118228662	ENSG00000280032,ENSG00000149573,ENSG00000160588,ENSG00000160593
chr11	118291530	118291719	11:118291530-118291719	ENSG00000160654,ENSG00000167286,ENSG00000198851,ENSG00000280032,ENSG00000149573,ENSG00000160588,ENSG00000149575
chr11	118316727	118316885	11:118316727-118316885	ENSG00000269944,ENSG00000110344,ENSG00000160654,ENSG00000167286,ENSG00000254992,ENSG00000198851,ENSG00000280032,ENSG00000149573,ENSG00000160588
chr11	118319504	118319704	11:118319504-118319704	ENSG00000269944,ENSG00000110344,ENSG00000160654,ENSG00000167286,ENSG00000254992,ENSG00000198851,ENSG00000280032,ENSG00000149573,ENSG00000160588
chr11	118359439	118359696	11:118359439-118359696	ENSG00000149582,ENSG00000172425,ENSG00000255435,ENSG00000269944,ENSG00000167283,ENSG00000285827,ENSG00000254873,ENSG00000110344,ENSG00000160654,ENSG00000167286,ENSG00000280032,ENSG00000149573,ENSG00000160588
chr11	118436069	118436500	11:118436069-118436500	ENSG00000149582,ENSG00000172425,ENSG00000255435,ENSG00000118058,ENSG00000255384,ENSG00000269944,ENSG00000167283,ENSG00000285827,ENSG00000254873
chr11	118565953	118566120	11:118565953-118566120	ENSG00000207185,ENSG00000095139,ENSG00000243431,ENSG00000118096,ENSG00000149582,ENSG00000172425,ENSG00000255435,ENSG00000167283,ENSG00000285827,ENSG00000254873
chr11	118572312	118572405	11:118572312-118572405	ENSG00000207185,ENSG00000095139,ENSG00000243431,ENSG00000118096,ENSG00000149582,ENSG00000172425,ENSG00000255435
chr11	118608358	118608632	11:118608358-118608632	ENSG00000284246,ENSG00000255176,ENSG00000019144,ENSG00000207185,ENSG00000149582,ENSG00000172425,ENSG00000255435
chr11	118619541	118619708	11:118619541-118619708	ENSG00000118094,ENSG00000284246,ENSG00000255176,ENSG00000019144,ENSG00000207185,ENSG00000149582,ENSG00000172425,ENSG00000255435
chr11	118621241	118621430	11:118621241-118621430	ENSG00000118094,ENSG00000284246,ENSG00000255176,ENSG00000019144,ENSG00000207185,ENSG00000149582,ENSG00000172425,ENSG00000255435
chr11	118659573	118659700	11:118659573-118659700	ENSG00000118094,ENSG00000284246,ENSG00000255176,ENSG00000019144,ENSG00000207185,ENSG00000149582,ENSG00000255435
chr11	118689907	118690341	11:118689907-118690341	ENSG00000222529,ENSG00000110375,ENSG00000245869,ENSG00000160683,ENSG00000254478,ENSG00000287238,ENSG00000207462,ENSG00000255422,ENSG00000255239,ENSG00000118094,ENSG00000284246,ENSG00000255176,ENSG00000207185,ENSG00000172425
chr11	118700227	118700460	11:118700227-118700460	ENSG00000222529,ENSG00000287238,ENSG00000207462,ENSG00000255422,ENSG00000255239,ENSG00000118094
chr11	118705151	118705313	11:118705151-118705313	ENSG00000287238,ENSG00000207462,ENSG00000255422,ENSG00000118094
chr11	118791043	118791322	11:118791043-118791322	ENSG00000245869,ENSG00000160683,ENSG00000254478,ENSG00000278376,ENSG00000110367,ENSG00000287238
chr11	118792801	118793072	11:118792801-118793072	ENSG00000245869,ENSG00000160683,ENSG00000254478,ENSG00000278376,ENSG00000110367,ENSG00000287238
chr11	118839014	118839171	11:118839014-118839171	ENSG00000245869,ENSG00000160683,ENSG00000201535,ENSG00000254621,ENSG00000254478,ENSG00000287238
chr11	118870243	118870451	11:118870243-118870451	ENSG00000245869,ENSG00000160683,ENSG00000254478,ENSG00000287238,ENSG00000118094
chr11	118917559	118917694	11:118917559-118917694	ENSG00000239726,ENSG00000110375,ENSG00000264211,ENSG00000186174,ENSG00000245869,ENSG00000160683
chr11	118925939	118926093	11:118925939-118926093	ENSG00000239726,ENSG00000110375,ENSG00000264211,ENSG00000186174,ENSG00000245869
chr11	118926391	118926504	11:118926391-118926504	ENSG00000239726,ENSG00000110375,ENSG00000264211,ENSG00000186174,ENSG00000245869
chr11	118928178	118928299	11:118928178-118928299	ENSG00000239726,ENSG00000110375,ENSG00000264211,ENSG00000186174,ENSG00000245869
chr11	118928601	118928758	11:118928601-118928758	ENSG00000239726,ENSG00000110375,ENSG00000264211,ENSG00000186174,ENSG00000245869,ENSG00000160683,ENSG00000287238
chr11	118929557	118929696	11:118929557-118929696	ENSG00000239726,ENSG00000110375,ENSG00000264211,ENSG00000186174,ENSG00000245869
chr11	118940318	118940494	11:118940318-118940494	ENSG00000176302,ENSG00000222529,ENSG00000239726,ENSG00000245869,ENSG00000287238,ENSG00000118094
chr11	118980514	118980605	11:118980514-118980605	ENSG00000254909,ENSG00000186166,ENSG00000255121,ENSG00000283691,ENSG00000280502,ENSG00000176302,ENSG00000222529
chr11	118997983	118998166	11:118997983-118998166	ENSG00000255114,ENSG00000137700,ENSG00000283704,ENSG00000196655,ENSG00000118181,ENSG00000254909,ENSG00000254428,ENSG00000240970,ENSG00000186166,ENSG00000255121,ENSG00000283691,ENSG00000280502,ENSG00000176302,ENSG00000222529
chr11	119018352	119018538	11:119018352-119018538	ENSG00000255114,ENSG00000137700,ENSG00000283704,ENSG00000196655,ENSG00000118181,ENSG00000254909,ENSG00000254428,ENSG00000240970,ENSG00000186166,ENSG00000255121
chr11	119018635	119018790	11:119018635-119018790	ENSG00000255114,ENSG00000137700,ENSG00000283704,ENSG00000196655,ENSG00000118181,ENSG00000254909,ENSG00000254428,ENSG00000240970,ENSG00000186166,ENSG00000255121
chr11	119030873	119031072	11:119030873-119031072	ENSG00000149428,ENSG00000255114,ENSG00000137700,ENSG00000283704,ENSG00000196655,ENSG00000118181,ENSG00000254909
chr11	119057104	119057474	11:119057104-119057474	ENSG00000160695,ENSG00000272186,ENSG00000271751,ENSG00000149428,ENSG00000255114,ENSG00000137700
chr11	119067516	119067813	11:119067516-119067813	ENSG00000256269,ENSG00000160695,ENSG00000272186,ENSG00000271751,ENSG00000149428,ENSG00000255114
chr11	119084772	119084986	11:119084772-119084986	ENSG00000256269,ENSG00000160695,ENSG00000272186,ENSG00000271751,ENSG00000255114
chr11	119085068	119085170	11:119085068-119085170	ENSG00000188486,ENSG00000256269,ENSG00000160695
chr11	119094975	119095167	11:119094975-119095167	ENSG00000172375,ENSG00000172269,ENSG00000188486,ENSG00000256269
chr11	119095409	119095790	11:119095409-119095790	ENSG00000172375,ENSG00000172269,ENSG00000188486,ENSG00000256269
chr11	119101832	119101946	11:119101832-119101946	ENSG00000172375,ENSG00000172269,ENSG00000188486
chr11	119102085	119102355	11:119102085-119102355	ENSG00000172375,ENSG00000172269,ENSG00000188486
chr11	119106874	119106979	11:119106874-119106979	ENSG00000172375,ENSG00000172269
chr11	119107177	119107427	11:119107177-119107427	ENSG00000172375,ENSG00000172269,ENSG00000188486
chr11	119115832	119116164	11:119115832-119116164	ENSG00000172273,ENSG00000172375,ENSG00000172269
chr11	119121269	119121645	11:119121269-119121645	ENSG00000172350,ENSG00000172273,ENSG00000172375,ENSG00000172269,ENSG00000188486
chr11	119134540	119134668	11:119134540-119134668	ENSG00000222249,ENSG00000172350,ENSG00000172273
chr11	119144961	119145096	11:119144961-119145096	ENSG00000284148,ENSG00000222249,ENSG00000248712,ENSG00000172350
chr11	119168658	119168843	11:119168658-119168843	ENSG00000222249,ENSG00000248712,ENSG00000172367,ENSG00000160703,ENSG00000172350
chr11	119168931	119169022	11:119168931-119169022	ENSG00000248712,ENSG00000160703,ENSG00000172350
chr11	119172505	119172674	11:119172505-119172674	ENSG00000222249,ENSG00000248712,ENSG00000172367,ENSG00000160703
chr11	119181876	119181998	11:119181876-119181998	ENSG00000248712,ENSG00000172367,ENSG00000160703
chr11	119197025	119197116	11:119197025-119197116	ENSG00000222249,ENSG00000248712,ENSG00000172367
chr11	119205226	119205376	11:119205226-119205376	ENSG00000252119,ENSG00000284148,ENSG00000222249,ENSG00000110395,ENSG00000248712
chr11	119205866	119206355	11:119205866-119206355	ENSG00000252119,ENSG00000284148,ENSG00000076706,ENSG00000222249,ENSG00000110395,ENSG00000248712
chr11	119321736	119321835	11:119321736-119321835	ENSG00000173456,ENSG00000252119,ENSG00000284148,ENSG00000076706,ENSG00000222249
chr11	119334297	119334635	11:119334297-119334635	ENSG00000255377,ENSG00000263873,ENSG00000154096,ENSG00000254892,ENSG00000254590,ENSG00000235718,ENSG00000223953,ENSG00000245385,ENSG00000173456,ENSG00000252119,ENSG00000284148,ENSG00000076706,ENSG00000222249
chr11	119341229	119341358	11:119341229-119341358	ENSG00000235718,ENSG00000223953,ENSG00000245385,ENSG00000284148
chr11	119356407	119356534	11:119356407-119356534	ENSG00000255377,ENSG00000263873,ENSG00000154096,ENSG00000254892,ENSG00000254590,ENSG00000254740,ENSG00000245248,ENSG00000036672,ENSG00000235718,ENSG00000223953
chr11	119356806	119356902	11:119356806-119356902	ENSG00000255377,ENSG00000263873,ENSG00000154096,ENSG00000254892,ENSG00000254590,ENSG00000254740,ENSG00000245248,ENSG00000036672,ENSG00000235718,ENSG00000223953
chr11	119364190	119364285	11:119364190-119364285	ENSG00000255377,ENSG00000263873,ENSG00000154096,ENSG00000254892,ENSG00000254590,ENSG00000254740,ENSG00000245248,ENSG00000036672
chr11	119374286	119374409	11:119374286-119374409	ENSG00000255377,ENSG00000263873,ENSG00000154096,ENSG00000254892,ENSG00000254590,ENSG00000254740,ENSG00000245248,ENSG00000036672
chr11	119381532	119381881	11:119381532-119381881	ENSG00000255377,ENSG00000263873,ENSG00000154096,ENSG00000254892,ENSG00000254590,ENSG00000254740,ENSG00000245248,ENSG00000036672,ENSG00000284148
chr11	119510195	119510357	11:119510195-119510357	ENSG00000286731,ENSG00000255216,ENSG00000254863,ENSG00000286992,ENSG00000288047,ENSG00000287545,ENSG00000254406,ENSG00000199217,ENSG00000230716,ENSG00000255377,ENSG00000263873,ENSG00000154096,ENSG00000254892,ENSG00000254590
chr11	119533977	119534083	11:119533977-119534083	ENSG00000286731,ENSG00000255216,ENSG00000254863,ENSG00000286992,ENSG00000288047,ENSG00000287545,ENSG00000254406,ENSG00000230716,ENSG00000255377,ENSG00000263873,ENSG00000154096,ENSG00000254892,ENSG00000254590
chr11	119534206	119534358	11:119534206-119534358	ENSG00000286731,ENSG00000255216,ENSG00000254863,ENSG00000286992,ENSG00000288047,ENSG00000287545,ENSG00000254406,ENSG00000254561,ENSG00000230716,ENSG00000255377,ENSG00000263873,ENSG00000154096,ENSG00000254892,ENSG00000254590
chr11	119573887	119574139	11:119573887-119574139	ENSG00000286731,ENSG00000255216,ENSG00000254863,ENSG00000286992,ENSG00000288047,ENSG00000287545,ENSG00000254406,ENSG00000199217,ENSG00000254561,ENSG00000230716,ENSG00000255377,ENSG00000263873,ENSG00000154096,ENSG00000254892,ENSG00000254590
chr11	119618306	119618586	11:119618306-119618586	ENSG00000286731,ENSG00000255216,ENSG00000254863,ENSG00000286992,ENSG00000288047,ENSG00000287545,ENSG00000254406,ENSG00000199217,ENSG00000254561,ENSG00000230716,ENSG00000255377,ENSG00000263873,ENSG00000154096
chr11	119666512	119666623	11:119666512-119666623	ENSG00000286731,ENSG00000255216,ENSG00000254863,ENSG00000286992,ENSG00000288047,ENSG00000287545,ENSG00000254406,ENSG00000199217,ENSG00000110400,ENSG00000254561
chr11	119712556	119712729	11:119712556-119712729	ENSG00000286731,ENSG00000255216,ENSG00000254863,ENSG00000286992,ENSG00000288047,ENSG00000287545,ENSG00000254406,ENSG00000255247,ENSG00000199217,ENSG00000110400,ENSG00000255377
chr11	119729156	119729317	11:119729156-119729317	ENSG00000286731,ENSG00000255216,ENSG00000254863,ENSG00000286992,ENSG00000288047,ENSG00000287545,ENSG00000254406,ENSG00000254854,ENSG00000199217,ENSG00000110400
chr11	119729381	119729615	11:119729381-119729615	ENSG00000286731,ENSG00000255216,ENSG00000254863,ENSG00000286992,ENSG00000288047,ENSG00000287545,ENSG00000254406,ENSG00000254854,ENSG00000199217,ENSG00000110400
chr11	119729981	119730161	11:119729981-119730161	ENSG00000286731,ENSG00000255216,ENSG00000254863,ENSG00000286992,ENSG00000288047,ENSG00000287545,ENSG00000254406,ENSG00000254854,ENSG00000199217,ENSG00000110400,ENSG00000254561,ENSG00000255377
chr11	120142583	120142719	11:120142583-120142719	ENSG00000259541,ENSG00000137699,ENSG00000286731,ENSG00000255216,ENSG00000254863,ENSG00000286992,ENSG00000288047,ENSG00000287545,ENSG00000254406
chr11	120169240	120169394	11:120169240-120169394	ENSG00000259541,ENSG00000137709,ENSG00000176984,ENSG00000137699,ENSG00000286731,ENSG00000255216,ENSG00000254863,ENSG00000286992,ENSG00000288047,ENSG00000287545,ENSG00000254406
chr11	120169535	120169693	11:120169535-120169693	ENSG00000259541,ENSG00000137709,ENSG00000176984,ENSG00000137699,ENSG00000286731,ENSG00000255216,ENSG00000254863,ENSG00000286992,ENSG00000288047,ENSG00000287545,ENSG00000254406
chr11	120205765	120205856	11:120205765-120205856	ENSG00000259541,ENSG00000184232
chr11	120208925	120209033	11:120208925-120209033	ENSG00000259541,ENSG00000184232
chr11	120210723	120210862	11:120210723-120210862	ENSG00000259541,ENSG00000184232
chr11	120210949	120211068	11:120210949-120211068	ENSG00000259541,ENSG00000184232
chr11	120224993	120225208	11:120224993-120225208	ENSG00000259541,ENSG00000137709,ENSG00000184232,ENSG00000176984,ENSG00000286731,ENSG00000254863,ENSG00000286992,ENSG00000288047
chr11	120303146	120303283	11:120303146-120303283	ENSG00000181264,ENSG00000259541,ENSG00000137709
chr11	120336146	120336693	11:120336146-120336693	ENSG00000274303,ENSG00000196914,ENSG00000181264
chr11	120344479	120344645	11:120344479-120344645	ENSG00000274303,ENSG00000196914,ENSG00000181264
chr11	120511198	120511290	11:120511198-120511290	ENSG00000255006,ENSG00000149403
chr11	120839949	120840086	11:120839949-120840086	ENSG00000254735,ENSG00000250493,ENSG00000255006,ENSG00000149403
chr11	120840195	120840293	11:120840195-120840293	ENSG00000250493,ENSG00000255006,ENSG00000149403
chr11	120929783	120929874	11:120929783-120929874	ENSG00000254735,ENSG00000250493,ENSG00000255006
chr11	120952850	120953038	11:120952850-120953038	ENSG00000254735,ENSG00000250493,ENSG00000255006,ENSG00000149403
chr11	120986064	120986364	11:120986064-120986364	ENSG00000285509,ENSG00000154114,ENSG00000254735,ENSG00000250493,ENSG00000255006
chr11	121023937	121024161	11:121023937-121024161	ENSG00000285509,ENSG00000154114
chr11	121091530	121091795	11:121091530-121091795	ENSG00000254515,ENSG00000109927,ENSG00000285509,ENSG00000154114,ENSG00000254735,ENSG00000250493,ENSG00000255006
chr11	121112643	121112818	11:121112643-121112818	ENSG00000109927,ENSG00000254735,ENSG00000250493,ENSG00000255006
chr11	121194860	121194951	11:121194860-121194951	ENSG00000244400,ENSG00000254515,ENSG00000255006
chr11	121292110	121292271	11:121292110-121292271	ENSG00000232460,ENSG00000109929,ENSG00000244400,ENSG00000254515
chr11	121292583	121292828	11:121292583-121292828	ENSG00000232460,ENSG00000109929,ENSG00000244400,ENSG00000254515
chr11	121417302	121417524	11:121417302-121417524	ENSG00000246790,ENSG00000271022,ENSG00000232460,ENSG00000244400,ENSG00000254515
chr11	121418621	121418820	11:121418621-121418820	ENSG00000246790,ENSG00000271022,ENSG00000232460,ENSG00000254515
chr11	121422848	121423023	11:121422848-121423023	ENSG00000271022,ENSG00000232460
chr11	121436324	121436423	11:121436324-121436423	ENSG00000246790,ENSG00000271022,ENSG00000232460,ENSG00000244400
chr11	121452083	121452204	11:121452083-121452204	ENSG00000137642,ENSG00000246790,ENSG00000232460
chr11	121482913	121483004	11:121482913-121483004	ENSG00000246790,ENSG00000232460
chr11	121521280	121521405	11:121521280-121521405	ENSG00000232460
chr11	121550759	121550878	11:121550759-121550878	ENSG00000137642,ENSG00000232460,ENSG00000254515
chr11	121575306	121575530	11:121575306-121575530	ENSG00000137642,ENSG00000232460,ENSG00000244400,ENSG00000254515,ENSG00000255006
chr11	121591537	121591674	11:121591537-121591674	ENSG00000137642,ENSG00000232460,ENSG00000244400,ENSG00000254515
chr11	121615610	121615803	11:121615610-121615803	ENSG00000137642,ENSG00000244400
chr11	121634934	121635073	11:121634934-121635073	ENSG00000198975,ENSG00000259571
chr11	121655613	121656223	11:121655613-121656223	ENSG00000207994,ENSG00000198975,ENSG00000259571,ENSG00000207971,ENSG00000255248,ENSG00000286497,ENSG00000286023
chr11	121767522	121767766	11:121767522-121767766	ENSG00000198975,ENSG00000259571,ENSG00000286497,ENSG00000286023
chr11	121829195	121829500	11:121829195-121829500	ENSG00000198975,ENSG00000259571,ENSG00000286497,ENSG00000286023,ENSG00000286044
chr11	121886516	121886654	11:121886516-121886654	ENSG00000207994,ENSG00000198975,ENSG00000259571,ENSG00000286497,ENSG00000286023
chr11	121887689	121887872	11:121887689-121887872	ENSG00000207994,ENSG00000198975,ENSG00000259571,ENSG00000286497,ENSG00000286023
chr11	121891239	121891392	11:121891239-121891392	ENSG00000207994,ENSG00000259571,ENSG00000286497,ENSG00000286023
chr11	121904112	121904545	11:121904112-121904545	ENSG00000207994,ENSG00000198975,ENSG00000259571,ENSG00000286497,ENSG00000286023
chr11	121944699	121944858	11:121944699-121944858	ENSG00000259571,ENSG00000286497,ENSG00000286023
chr11	121944967	121945085	11:121944967-121945085	ENSG00000207994,ENSG00000198975,ENSG00000259571,ENSG00000286497,ENSG00000286023
chr11	122007529	122007620	11:122007529-122007620	ENSG00000207994,ENSG00000198975,ENSG00000259571,ENSG00000286497,ENSG00000252556,ENSG00000286023
chr11	122045310	122045536	11:122045310-122045536	ENSG00000207994,ENSG00000198975,ENSG00000259571,ENSG00000207971,ENSG00000255248,ENSG00000286497,ENSG00000286023
chr11	122102019	122102155	11:122102019-122102155	ENSG00000207994,ENSG00000259571,ENSG00000207971,ENSG00000255248
chr11	122215517	122215608	11:122215517-122215608	ENSG00000253035,ENSG00000252776,ENSG00000255219,ENSG00000255015,ENSG00000207994,ENSG00000198975,ENSG00000259571,ENSG00000255248
chr11	122234413	122234537	11:122234413-122234537	ENSG00000253035,ENSG00000252776,ENSG00000255219,ENSG00000255015,ENSG00000207994,ENSG00000198975,ENSG00000259571
chr11	122242852	122243015	11:122242852-122243015	ENSG00000253035,ENSG00000252776,ENSG00000255219,ENSG00000255015,ENSG00000207994,ENSG00000198975,ENSG00000259571,ENSG00000255248
chr11	122253678	122253901	11:122253678-122253901	ENSG00000253035,ENSG00000252776,ENSG00000255219,ENSG00000255015,ENSG00000207994,ENSG00000198975,ENSG00000259571,ENSG00000255248
chr11	122254033	122254200	11:122254033-122254200	ENSG00000253035,ENSG00000252776,ENSG00000255219,ENSG00000255015,ENSG00000207994,ENSG00000198975,ENSG00000259571
chr11	122258739	122258830	11:122258739-122258830	ENSG00000253035,ENSG00000252776,ENSG00000255219,ENSG00000255015,ENSG00000198975,ENSG00000259571
chr11	122319956	122320116	11:122319956-122320116	ENSG00000253035,ENSG00000252776,ENSG00000255219,ENSG00000255015,ENSG00000207994,ENSG00000255248
chr11	122322506	122322597	11:122322506-122322597	ENSG00000253035,ENSG00000252776,ENSG00000255219,ENSG00000255015,ENSG00000255248
chr11	122330424	122330573	11:122330424-122330573	ENSG00000253035,ENSG00000252776,ENSG00000255219,ENSG00000255015,ENSG00000207994,ENSG00000198975,ENSG00000259571,ENSG00000255248
chr11	122491599	122491776	11:122491599-122491776	ENSG00000253035,ENSG00000252776,ENSG00000255219,ENSG00000255015,ENSG00000207994,ENSG00000198975,ENSG00000259571,ENSG00000255248
chr11	122524297	122524460	11:122524297-122524460	ENSG00000253035,ENSG00000252776,ENSG00000255015,ENSG00000207994,ENSG00000198975,ENSG00000259571
chr11	122580657	122580777	11:122580657-122580777	ENSG00000223265
chr11	122581011	122581279	11:122581011-122581279	ENSG00000285909,ENSG00000223265
chr11	122616864	122616955	11:122616864-122616955	ENSG00000254935,ENSG00000254572
chr11	122629028	122629203	11:122629028-122629203	ENSG00000285909,ENSG00000254935,ENSG00000254572
chr11	122637689	122637799	11:122637689-122637799	-
chr11	122647937	122648115	11:122647937-122648115	-
chr11	122655577	122655752	11:122655577-122655752	ENSG00000239079,ENSG00000154127
chr11	122655855	122655976	11:122655855-122655976	ENSG00000154127
chr11	122656429	122656584	11:122656429-122656584	ENSG00000154127
chr11	122672976	122673247	11:122672976-122673247	ENSG00000239079,ENSG00000286341
chr11	122681804	122682024	11:122681804-122682024	ENSG00000239079,ENSG00000286341
chr11	122691359	122691450	11:122691359-122691450	ENSG00000239079,ENSG00000286341
chr11	122697720	122698074	11:122697720-122698074	ENSG00000239079,ENSG00000286341,ENSG00000154127
chr11	122708762	122708889	11:122708762-122708889	ENSG00000239079,ENSG00000154127
chr11	122711934	122712025	11:122711934-122712025	ENSG00000239079,ENSG00000154127
chr11	122714556	122714723	11:122714556-122714723	ENSG00000239079,ENSG00000154127
chr11	122741682	122741989	11:122741682-122741989	ENSG00000239079
chr11	122749065	122749253	11:122749065-122749253	ENSG00000254944,ENSG00000199709,ENSG00000239079
chr11	122756512	122756722	11:122756512-122756722	ENSG00000239079
chr11	122779324	122779470	11:122779324-122779470	ENSG00000154127
chr11	122781552	122781659	11:122781552-122781659	ENSG00000154127
chr11	122799474	122799565	11:122799474-122799565	ENSG00000109944,ENSG00000285909,ENSG00000154127
chr11	122808614	122808744	11:122808614-122808744	ENSG00000254944,ENSG00000199709,ENSG00000109944,ENSG00000285909
chr11	122856777	122856958	11:122856777-122856958	ENSG00000233541,ENSG00000244641,ENSG00000243669,ENSG00000188909,ENSG00000254944,ENSG00000199709,ENSG00000109944,ENSG00000109943,ENSG00000285909
chr11	122864514	122864677	11:122864514-122864677	ENSG00000233541,ENSG00000244641,ENSG00000243669,ENSG00000188909,ENSG00000254944,ENSG00000199709,ENSG00000109944,ENSG00000109943,ENSG00000285909
chr11	122864923	122865014	11:122864923-122865014	ENSG00000233541,ENSG00000244641,ENSG00000243669,ENSG00000188909,ENSG00000254944,ENSG00000199709,ENSG00000109944,ENSG00000109943,ENSG00000285909
chr11	123003562	123003710	11:123003562-123003710	ENSG00000243669,ENSG00000213184,ENSG00000188909,ENSG00000254944,ENSG00000199709,ENSG00000109944
chr11	123021112	123021242	11:123021112-123021242	ENSG00000233541,ENSG00000244641,ENSG00000243669,ENSG00000213184,ENSG00000188909,ENSG00000254944,ENSG00000199709,ENSG00000109944,ENSG00000109943
chr11	123054410	123054501	11:123054410-123054501	ENSG00000288061,ENSG00000202252,ENSG00000207118,ENSG00000200879,ENSG00000109971,ENSG00000233541,ENSG00000244641,ENSG00000243669
chr11	123062056	123062705	11:123062056-123062705	ENSG00000288061,ENSG00000202252,ENSG00000207118,ENSG00000200879,ENSG00000109971,ENSG00000233541,ENSG00000244641
chr11	123083745	123083873	11:123083745-123083873	ENSG00000288061,ENSG00000166250,ENSG00000109971
chr11	123103382	123103481	11:123103382-123103481	ENSG00000288061,ENSG00000166250,ENSG00000254710
chr11	123132134	123132352	11:123132134-123132352	ENSG00000255342,ENSG00000254710
chr11	123137632	123137868	11:123137632-123137868	ENSG00000255342,ENSG00000254710
chr11	123228252	123228424	11:123228252-123228424	ENSG00000254710
chr11	123230547	123230638	11:123230547-123230638	ENSG00000254710
chr11	123238458	123238567	11:123238458-123238567	ENSG00000254710
chr11	123261646	123261737	11:123261646-123261737	ENSG00000254710
chr11	123263829	123264048	11:123263829-123264048	ENSG00000254710,ENSG00000254823,ENSG00000254407,ENSG00000265357,ENSG00000243669
chr11	123301185	123301364	11:123301185-123301364	ENSG00000200496,ENSG00000254823,ENSG00000254407,ENSG00000265357
chr11	123358353	123358471	11:123358353-123358471	ENSG00000254823,ENSG00000254407,ENSG00000023171,ENSG00000265357
chr11	123410294	123410385	11:123410294-123410385	ENSG00000254823,ENSG00000254407,ENSG00000265357
chr11	123430540	123430638	11:123430540-123430638	ENSG00000254407,ENSG00000023171,ENSG00000265357
chr11	123430977	123431172	11:123430977-123431172	ENSG00000254407,ENSG00000023171,ENSG00000265357
chr11	123452812	123453016	11:123452812-123453016	ENSG00000254407,ENSG00000023171,ENSG00000265357
chr11	123457261	123457473	11:123457261-123457473	ENSG00000254823,ENSG00000254407,ENSG00000023171,ENSG00000265357
chr11	123465758	123465965	11:123465758-123465965	ENSG00000254823,ENSG00000254407,ENSG00000265357
chr11	123474392	123474573	11:123474392-123474573	ENSG00000254823,ENSG00000254407,ENSG00000265357
chr11	123478492	123478635	11:123478492-123478635	ENSG00000200496,ENSG00000254823,ENSG00000254407,ENSG00000023171,ENSG00000265357
chr11	123511279	123511433	11:123511279-123511433	ENSG00000023171,ENSG00000254449
chr11	123519266	123519390	11:123519266-123519390	-
chr11	123536751	123536945	11:123536751-123536945	ENSG00000023171,ENSG00000254449
chr11	123547387	123547498	11:123547387-123547498	ENSG00000254449
chr11	123554997	123555156	11:123554997-123555156	ENSG00000023171,ENSG00000254449,ENSG00000254467
chr11	123560093	123560184	11:123560093-123560184	ENSG00000023171,ENSG00000254449
chr11	123577064	123577198	11:123577064-123577198	ENSG00000254449,ENSG00000254467
chr11	123580646	123580773	11:123580646-123580773	ENSG00000254449,ENSG00000254467
chr11	123654059	123654160	11:123654059-123654160	ENSG00000254449,ENSG00000166257,ENSG00000254467
chr11	123711425	123711535	11:123711425-123711535	ENSG00000254449,ENSG00000166257,ENSG00000254467,ENSG00000221931,ENSG00000200197,ENSG00000196099,ENSG00000254613,ENSG00000254430,ENSG00000204300,ENSG00000181518,ENSG00000171014
chr11	123741337	123741821	11:123741337-123741821	ENSG00000254467,ENSG00000166261,ENSG00000221931,ENSG00000200197,ENSG00000196099,ENSG00000254613,ENSG00000254430,ENSG00000204300,ENSG00000181518,ENSG00000171014,ENSG00000181499,ENSG00000196248
chr11	124069482	124069640	11:124069482-124069640	ENSG00000196099,ENSG00000254613,ENSG00000254430,ENSG00000204300,ENSG00000181518,ENSG00000171014,ENSG00000181499,ENSG00000196248,ENSG00000198674,ENSG00000226461,ENSG00000254737,ENSG00000236981,ENSG00000234560,ENSG00000182634,ENSG00000213182,ENSG00000186268,ENSG00000196403
chr11	124071008	124071243	11:124071008-124071243	ENSG00000196099,ENSG00000254613,ENSG00000254430,ENSG00000204300,ENSG00000181518,ENSG00000171014,ENSG00000181499,ENSG00000196248,ENSG00000198674,ENSG00000226461,ENSG00000254737,ENSG00000236981,ENSG00000234560,ENSG00000182634,ENSG00000213182,ENSG00000186268,ENSG00000196403
chr11	124071462	124071585	11:124071462-124071585	ENSG00000254430,ENSG00000181518,ENSG00000171014,ENSG00000181499,ENSG00000196248,ENSG00000198674,ENSG00000226461,ENSG00000254737,ENSG00000236981,ENSG00000234560,ENSG00000182634,ENSG00000213182,ENSG00000186268,ENSG00000196403
chr11	124076481	124076575	11:124076481-124076575	ENSG00000254613,ENSG00000171014,ENSG00000181499,ENSG00000196248,ENSG00000198674,ENSG00000226461,ENSG00000254737,ENSG00000236981,ENSG00000234560,ENSG00000182634,ENSG00000213182,ENSG00000186268,ENSG00000196403
chr11	124101854	124102054	11:124101854-124102054	ENSG00000254613,ENSG00000254430,ENSG00000181518,ENSG00000196248,ENSG00000198674,ENSG00000226461,ENSG00000254737,ENSG00000236981,ENSG00000234560,ENSG00000182634,ENSG00000213182,ENSG00000186268,ENSG00000213181,ENSG00000110002,ENSG00000196403
chr11	124115355	124115571	11:124115355-124115571	ENSG00000198674,ENSG00000226461,ENSG00000236981,ENSG00000234560,ENSG00000186268,ENSG00000213181,ENSG00000110002,ENSG00000196403
chr11	124177086	124177198	11:124177086-124177198	ENSG00000198674,ENSG00000226461,ENSG00000196403,ENSG00000197309,ENSG00000239426
chr11	124177442	124177597	11:124177442-124177597	ENSG00000198674,ENSG00000226461,ENSG00000196403,ENSG00000197309,ENSG00000239426
chr11	124193338	124193457	11:124193338-124193457	ENSG00000204300,ENSG00000181518,ENSG00000171014,ENSG00000181499,ENSG00000196248,ENSG00000198674,ENSG00000226461,ENSG00000254737,ENSG00000236981,ENSG00000234560,ENSG00000186268,ENSG00000196403,ENSG00000197309,ENSG00000239426,ENSG00000255425
chr11	124195290	124195396	11:124195290-124195396	ENSG00000196099,ENSG00000254430,ENSG00000204300,ENSG00000181518,ENSG00000171014,ENSG00000181499,ENSG00000196248,ENSG00000198674,ENSG00000226461,ENSG00000254737,ENSG00000236981,ENSG00000234560,ENSG00000182634,ENSG00000213182,ENSG00000196403,ENSG00000197309,ENSG00000239426,ENSG00000255425
chr11	124224718	124224836	11:124224718-124224836	ENSG00000254430,ENSG00000196248,ENSG00000198674,ENSG00000226461,ENSG00000236981,ENSG00000239426,ENSG00000255425,ENSG00000181214,ENSG00000276316,ENSG00000197849
chr11	124224973	124225179	11:124224973-124225179	ENSG00000196099,ENSG00000254613,ENSG00000254430,ENSG00000204300,ENSG00000181518,ENSG00000171014,ENSG00000181499,ENSG00000196248,ENSG00000198674,ENSG00000226461,ENSG00000254737,ENSG00000236981,ENSG00000234560,ENSG00000182634,ENSG00000196403,ENSG00000239426,ENSG00000255425,ENSG00000181214,ENSG00000276316,ENSG00000197849,ENSG00000255298,ENSG00000280090
chr11	124249882	124250104	11:124249882-124250104	ENSG00000181518,ENSG00000181499,ENSG00000198674,ENSG00000226461,ENSG00000254737,ENSG00000236981,ENSG00000239426,ENSG00000276316,ENSG00000197849,ENSG00000255298
chr11	124265151	124265317	11:124265151-124265317	ENSG00000198674,ENSG00000226461,ENSG00000254737,ENSG00000236981,ENSG00000234560,ENSG00000276316,ENSG00000255298,ENSG00000255116
chr11	124277943	124278081	11:124277943-124278081	ENSG00000254430,ENSG00000255298,ENSG00000255116
chr11	124294772	124294969	11:124294772-124294969	ENSG00000196099,ENSG00000254613,ENSG00000254430,ENSG00000204300,ENSG00000171014,ENSG00000181499,ENSG00000196248,ENSG00000198674,ENSG00000226461,ENSG00000254737,ENSG00000236981,ENSG00000234560,ENSG00000182634,ENSG00000213182,ENSG00000196341,ENSG00000280090
chr11	124315205	124315307	11:124315205-124315307	ENSG00000196341,ENSG00000279116,ENSG00000254976
chr11	124330183	124330337	11:124330183-124330337	ENSG00000196099,ENSG00000254613,ENSG00000254430,ENSG00000204300,ENSG00000181518,ENSG00000181499,ENSG00000196248,ENSG00000226461,ENSG00000236981,ENSG00000196341,ENSG00000279116,ENSG00000254976,ENSG00000255225,ENSG00000227737,ENSG00000280090,ENSG00000197125
chr11	124339772	124339995	11:124339772-124339995	ENSG00000181518,ENSG00000171014,ENSG00000181499,ENSG00000198674,ENSG00000226461,ENSG00000254737,ENSG00000196341,ENSG00000279116,ENSG00000254976,ENSG00000255225,ENSG00000227737,ENSG00000280090,ENSG00000197125
chr11	124359625	124359811	11:124359625-124359811	ENSG00000181499,ENSG00000196248,ENSG00000255030,ENSG00000227737,ENSG00000280090,ENSG00000197125
chr11	124377367	124377603	11:124377367-124377603	ENSG00000171014,ENSG00000227737,ENSG00000229254,ENSG00000284680,ENSG00000285561,ENSG00000280090,ENSG00000197125
chr11	124402450	124402560	11:124402450-124402560	ENSG00000284609,ENSG00000255048,ENSG00000285561,ENSG00000280090,ENSG00000197125,ENSG00000255510,ENSG00000196119
chr11	124481807	124482000	11:124481807-124482000	ENSG00000285561,ENSG00000280090,ENSG00000197125,ENSG00000255510,ENSG00000229386,ENSG00000196119
chr11	124514252	124514418	11:124514252-124514418	ENSG00000181499,ENSG00000285561,ENSG00000280090,ENSG00000197125,ENSG00000255510,ENSG00000254646,ENSG00000255315,ENSG00000196119
chr11	124514744	124514980	11:124514744-124514980	ENSG00000285561,ENSG00000280090,ENSG00000197125,ENSG00000255510,ENSG00000254646,ENSG00000255315,ENSG00000196119
chr11	124519019	124519131	11:124519019-124519131	ENSG00000280090,ENSG00000197125,ENSG00000255510,ENSG00000254646,ENSG00000255315,ENSG00000196119
chr11	124536711	124536853	11:124536711-124536853	ENSG00000285561,ENSG00000280090,ENSG00000197125,ENSG00000255510,ENSG00000255315,ENSG00000254937,ENSG00000170953,ENSG00000196119
chr11	124543289	124543380	11:124543289-124543380	ENSG00000280090,ENSG00000197125,ENSG00000255510,ENSG00000255315,ENSG00000254937,ENSG00000170953,ENSG00000196119
chr11	124605794	124606071	11:124605794-124606071	ENSG00000285561,ENSG00000280090,ENSG00000197125,ENSG00000196119,ENSG00000255341,ENSG00000154143,ENSG00000154144
chr11	124622582	124623014	11:124622582-124623014	ENSG00000154144
chr11	124644436	124644617	11:124644436-124644617	ENSG00000154144,ENSG00000200278
chr11	124644816	124644907	11:124644816-124644907	ENSG00000154144,ENSG00000200278
chr11	124673686	124673984	11:124673686-124673984	ENSG00000110013,ENSG00000064199,ENSG00000149564,ENSG00000250073,ENSG00000120458,ENSG00000279342,ENSG00000254509,ENSG00000245498
chr11	124674052	124674163	11:124674052-124674163	ENSG00000110013,ENSG00000064199,ENSG00000149564,ENSG00000250073,ENSG00000279342,ENSG00000254509
chr11	124739735	124740042	11:124739735-124740042	ENSG00000110013,ENSG00000064199,ENSG00000154146,ENSG00000255045,ENSG00000149564,ENSG00000250073,ENSG00000279342,ENSG00000254509
chr11	124740297	124740487	11:124740297-124740487	ENSG00000064199,ENSG00000154146,ENSG00000255045,ENSG00000019102,ENSG00000149564,ENSG00000250073
chr11	124740632	124740736	11:124740632-124740736	ENSG00000154146,ENSG00000255045
chr11	124746653	124746850	11:124746653-124746850	ENSG00000154146,ENSG00000255045,ENSG00000019102,ENSG00000149564,ENSG00000250073
chr11	124746905	124747103	11:124746905-124747103	ENSG00000154146,ENSG00000255045,ENSG00000019102,ENSG00000149564,ENSG00000250073,ENSG00000279342,ENSG00000254509
chr11	124753375	124753466	11:124753375-124753466	ENSG00000255045,ENSG00000019102,ENSG00000149564,ENSG00000250073
chr11	124758432	124758689	11:124758432-124758689	ENSG00000064199,ENSG00000255045,ENSG00000019102,ENSG00000149564,ENSG00000250073,ENSG00000279342,ENSG00000254509
chr11	124799794	124800048	11:124799794-124800048	ENSG00000120458,ENSG00000279342,ENSG00000254509,ENSG00000245498,ENSG00000254941
chr11	124800322	124800888	11:124800322-124800888	ENSG00000120458,ENSG00000279342,ENSG00000254509,ENSG00000245498,ENSG00000254941
chr11	124837048	124837290	11:124837048-124837290	ENSG00000110013,ENSG00000064199,ENSG00000120458,ENSG00000279342,ENSG00000254509,ENSG00000245498
chr11	124837584	124837707	11:124837584-124837707	ENSG00000110013,ENSG00000279342,ENSG00000254509
chr11	124867839	124867930	11:124867839-124867930	ENSG00000154134
chr11	124876037	124876214	11:124876037-124876214	ENSG00000154134,ENSG00000254568
chr11	124876344	124876784	11:124876344-124876784	ENSG00000154134,ENSG00000254568
chr11	124889384	124889475	11:124889384-124889475	ENSG00000154134,ENSG00000254568,ENSG00000154133,ENSG00000254943
chr11	124893121	124893316	11:124893121-124893316	ENSG00000154134,ENSG00000254568,ENSG00000154133,ENSG00000254943
chr11	124897862	124897980	11:124897862-124897980	ENSG00000154133,ENSG00000254943
chr11	124920886	124921171	11:124920886-124921171	ENSG00000165478,ENSG00000221932
chr11	124953912	124954398	11:124953912-124954398	ENSG00000154134,ENSG00000165478,ENSG00000221932,ENSG00000285825,ENSG00000149548,ENSG00000259290
chr11	124962116	124962239	11:124962116-124962239	ENSG00000285825,ENSG00000259290,ENSG00000254932
chr11	124971009	124971136	11:124971009-124971136	ENSG00000259290,ENSG00000254932
chr11	125005606	125005742	11:125005606-125005742	ENSG00000254932,ENSG00000222844
chr11	125036950	125037086	11:125036950-125037086	ENSG00000149548
chr11	125062915	125063409	11:125062915-125063409	ENSG00000134955,ENSG00000254932
chr11	125070489	125071009	11:125070489-125071009	ENSG00000134955,ENSG00000259290,ENSG00000254932,ENSG00000222844
chr11	125072533	125072738	11:125072533-125072738	ENSG00000134955,ENSG00000259290,ENSG00000254932
chr11	125102634	125102823	11:125102634-125102823	ENSG00000150433,ENSG00000187686,ENSG00000259290,ENSG00000254932
chr11	125111537	125112023	11:125111537-125112023	ENSG00000150433,ENSG00000187686,ENSG00000259290,ENSG00000254932,ENSG00000222844
chr11	125124281	125124425	11:125124281-125124425	ENSG00000150433,ENSG00000187686,ENSG00000222844
chr11	125124610	125124868	11:125124610-125124868	ENSG00000150433,ENSG00000187686,ENSG00000259290,ENSG00000254932,ENSG00000222844
chr11	125136138	125136241	11:125136138-125136241	ENSG00000255475,ENSG00000254880,ENSG00000165495,ENSG00000259290,ENSG00000254932,ENSG00000222844
chr11	125141793	125141960	11:125141793-125141960	ENSG00000255475,ENSG00000254880,ENSG00000165495,ENSG00000259290,ENSG00000254932,ENSG00000222844
chr11	125165551	125165686	11:125165551-125165686	ENSG00000254880,ENSG00000165495,ENSG00000259290,ENSG00000254932,ENSG00000222844
chr11	125348912	125349004	11:125348912-125349004	ENSG00000254880,ENSG00000165495,ENSG00000259290,ENSG00000254932,ENSG00000222844
chr11	125355241	125355405	11:125355241-125355405	ENSG00000254880,ENSG00000165495,ENSG00000259290,ENSG00000254932,ENSG00000222844
chr11	125404965	125405107	11:125404965-125405107	ENSG00000254880,ENSG00000165495,ENSG00000259290,ENSG00000254932,ENSG00000222844
chr11	125452798	125452889	11:125452798-125452889	ENSG00000149557
chr11	125457829	125458045	11:125457829-125458045	ENSG00000149557
chr11	125496179	125496298	11:125496179-125496298	ENSG00000149557,ENSG00000255537
chr11	125505581	125505727	11:125505581-125505727	ENSG00000149557,ENSG00000255537,ENSG00000134940
chr11	125514601	125514842	11:125514601-125514842	ENSG00000149557,ENSG00000255537,ENSG00000252255,ENSG00000134940,ENSG00000171053
chr11	125569177	125569572	11:125569177-125569572	ENSG00000149547,ENSG00000222297,ENSG00000134910,ENSG00000149554,ENSG00000252255,ENSG00000134940
chr11	125569744	125569835	11:125569744-125569835	ENSG00000149547,ENSG00000222297
chr11	125591792	125591913	11:125591792-125591913	ENSG00000149557,ENSG00000134910
chr11	125592440	125592908	11:125592440-125592908	ENSG00000149557,ENSG00000149547,ENSG00000222297,ENSG00000134910,ENSG00000149554,ENSG00000252255,ENSG00000134940
chr11	125625579	125626473	11:125625579-125626473	ENSG00000134910,ENSG00000149554,ENSG00000252255,ENSG00000134940
chr11	125789401	125789492	11:125789401-125789492	ENSG00000134940,ENSG00000171053,ENSG00000196844,ENSG00000236027,ENSG00000237353
chr11	125842508	125842654	11:125842508-125842654	ENSG00000252255,ENSG00000134940,ENSG00000171053,ENSG00000196844,ENSG00000237353
chr11	125874643	125874825	11:125874643-125874825	ENSG00000252255,ENSG00000134940,ENSG00000171053,ENSG00000260209,ENSG00000198331
chr11	125887073	125887334	11:125887073-125887334	ENSG00000198331,ENSG00000110060,ENSG00000109832
chr11	125887436	125888237	11:125887436-125888237	ENSG00000252255,ENSG00000134940,ENSG00000171053,ENSG00000260209,ENSG00000198331,ENSG00000110060,ENSG00000255027,ENSG00000109832,ENSG00000254790,ENSG00000283703,ENSG00000287666
chr11	125903114	125903304	11:125903114-125903304	ENSG00000198331,ENSG00000110060,ENSG00000255027,ENSG00000109832,ENSG00000254790,ENSG00000283703,ENSG00000287666
chr11	126062830	126063470	11:126062830-126063470	ENSG00000255027,ENSG00000254790,ENSG00000283703,ENSG00000064309,ENSG00000254759,ENSG00000261257,ENSG00000287666,ENSG00000254833
chr11	126172632	126172808	11:126172632-126172808	ENSG00000255027,ENSG00000254790,ENSG00000283703,ENSG00000261257,ENSG00000287666,ENSG00000254833,ENSG00000254771
chr11	126194271	126194362	11:126194271-126194362	ENSG00000255027,ENSG00000109832,ENSG00000254790,ENSG00000283703,ENSG00000261257,ENSG00000287666,ENSG00000254833
chr11	126211381	126211472	11:126211381-126211472	ENSG00000165526,ENSG00000254694,ENSG00000197798,ENSG00000222067,ENSG00000240098
chr11	126211603	126212031	11:126211603-126212031	ENSG00000255027,ENSG00000254790,ENSG00000283703,ENSG00000261257,ENSG00000287666,ENSG00000165526,ENSG00000254694,ENSG00000197798,ENSG00000222067,ENSG00000240098,ENSG00000182934
chr11	126226097	126226409	11:126226097-126226409	ENSG00000255027,ENSG00000283703,ENSG00000261257,ENSG00000165526,ENSG00000197798,ENSG00000222067,ENSG00000240098
chr11	126268807	126269195	11:126268807-126269195	ENSG00000165526,ENSG00000197798,ENSG00000222067,ENSG00000240098,ENSG00000182934,ENSG00000110074,ENSG00000243607,ENSG00000150455,ENSG00000254905
chr11	126282474	126282629	11:126282474-126282629	ENSG00000110074,ENSG00000243607,ENSG00000150455,ENSG00000254905
chr11	126282955	126283123	11:126282955-126283123	ENSG00000240098,ENSG00000182934,ENSG00000110074,ENSG00000243607,ENSG00000150455,ENSG00000254905
chr11	126283428	126283575	11:126283428-126283575	ENSG00000240098,ENSG00000182934,ENSG00000110074,ENSG00000243607,ENSG00000150455,ENSG00000254905
chr11	126303921	126304147	11:126303921-126304147	ENSG00000240098,ENSG00000182934,ENSG00000110074,ENSG00000150455,ENSG00000254905,ENSG00000278215,ENSG00000110063,ENSG00000255062
chr11	126304207	126304408	11:126304207-126304408	ENSG00000150455,ENSG00000254905,ENSG00000110063,ENSG00000255062
chr11	126310613	126310750	11:126310613-126310750	ENSG00000254905,ENSG00000278215,ENSG00000110063,ENSG00000255062
chr11	126318684	126318999	11:126318684-126318999	ENSG00000240098,ENSG00000254905,ENSG00000278215,ENSG00000110080,ENSG00000280832,ENSG00000110063,ENSG00000255062
chr11	126346018	126346198	11:126346018-126346198	ENSG00000278215,ENSG00000110080,ENSG00000280832,ENSG00000110063
chr11	126355423	126355694	11:126355423-126355694	ENSG00000278215,ENSG00000110080,ENSG00000280832
chr11	126356547	126356839	11:126356547-126356839	ENSG00000278215,ENSG00000110080,ENSG00000280832
chr11	126416517	126416782	11:126416517-126416782	ENSG00000279358,ENSG00000254607,ENSG00000257271,ENSG00000278215,ENSG00000110080
chr11	126440981	126441076	11:126440981-126441076	ENSG00000273409,ENSG00000255087,ENSG00000254960,ENSG00000279358,ENSG00000254938,ENSG00000254607,ENSG00000257271,ENSG00000149571
chr11	126464929	126465023	11:126464929-126465023	ENSG00000254960,ENSG00000279358,ENSG00000254938,ENSG00000254607,ENSG00000257271
chr11	126468375	126468536	11:126468375-126468536	ENSG00000273409,ENSG00000272642,ENSG00000255087,ENSG00000254960,ENSG00000279358,ENSG00000254938,ENSG00000254607,ENSG00000257271,ENSG00000149571,ENSG00000278215
chr11	126480794	126480986	11:126480794-126480986	ENSG00000223315,ENSG00000222774,ENSG00000273409,ENSG00000272642,ENSG00000255087,ENSG00000254960,ENSG00000279358,ENSG00000254938,ENSG00000254607,ENSG00000257271,ENSG00000149571,ENSG00000278215
chr11	126499290	126499381	11:126499290-126499381	ENSG00000223315,ENSG00000222774,ENSG00000273409,ENSG00000272642,ENSG00000255087,ENSG00000254960,ENSG00000279358,ENSG00000254938,ENSG00000254607,ENSG00000257271
chr11	126585844	126586124	11:126585844-126586124	ENSG00000254591,ENSG00000223315,ENSG00000222774,ENSG00000273409,ENSG00000272642,ENSG00000255087,ENSG00000254960,ENSG00000279358,ENSG00000254938,ENSG00000254607,ENSG00000257271
chr11	126990433	126990608	11:126990433-126990608	ENSG00000273409,ENSG00000272642,ENSG00000255087,ENSG00000218109,ENSG00000255317,ENSG00000266215,ENSG00000254960,ENSG00000279358,ENSG00000254938,ENSG00000254607,ENSG00000149571
chr11	128031664	128031779	11:128031664-128031779	ENSG00000254612,ENSG00000254591,ENSG00000223315,ENSG00000222774,ENSG00000273409,ENSG00000272642,ENSG00000279358
chr11	128039783	128039874	11:128039783-128039874	ENSG00000254612,ENSG00000223315,ENSG00000222774
chr11	128095651	128095764	11:128095651-128095764	ENSG00000273415,ENSG00000254612
chr11	128157778	128157937	11:128157778-128157937	ENSG00000272575,ENSG00000254612,ENSG00000254591,ENSG00000223315,ENSG00000222774,ENSG00000272642
chr11	128158024	128158139	11:128158024-128158139	ENSG00000272575,ENSG00000254612,ENSG00000254591,ENSG00000223315,ENSG00000222774,ENSG00000272642
chr11	128219911	128220004	11:128219911-128220004	ENSG00000272575
chr11	128229101	128229192	11:128229101-128229192	ENSG00000272575
chr11	128238918	128239064	11:128238918-128239064	ENSG00000272575,ENSG00000254612,ENSG00000254591,ENSG00000223315,ENSG00000222774,ENSG00000273409,ENSG00000272642
chr11	128342672	128342763	11:128342672-128342763	-
chr11	128399244	128399409	11:128399244-128399409	-
chr11	128483503	128483672	11:128483503-128483672	-
chr11	128493304	128493395	11:128493304-128493395	-
chr11	128497335	128497430	11:128497335-128497430	ENSG00000276176,ENSG00000134954
chr11	128502089	128502237	11:128502089-128502237	ENSG00000276176,ENSG00000134954
chr11	128522164	128522608	11:128522164-128522608	ENSG00000254588,ENSG00000276176,ENSG00000134954
chr11	128552977	128553296	11:128552977-128553296	ENSG00000254588,ENSG00000276176,ENSG00000134954
chr11	128576057	128576154	11:128576057-128576154	ENSG00000134954
chr11	128582719	128582887	11:128582719-128582887	ENSG00000134954
chr11	128583004	128583095	11:128583004-128583095	ENSG00000134954
chr11	128630492	128630637	11:128630492-128630637	ENSG00000245008,ENSG00000272575
chr11	128643750	128643841	11:128643750-128643841	-
chr11	128646200	128646291	11:128646200-128646291	-
chr11	128653907	128654079	11:128653907-128654079	-
chr11	128658597	128658728	11:128658597-128658728	ENSG00000245008,ENSG00000223315,ENSG00000222774,ENSG00000273409
chr11	128663937	128664078	11:128663937-128664078	-
chr11	128687464	128687603	11:128687464-128687603	ENSG00000151702,ENSG00000245008
chr11	128693834	128693952	11:128693834-128693952	ENSG00000254703,ENSG00000151702,ENSG00000245008
chr11	128695924	128696203	11:128695924-128696203	ENSG00000254703,ENSG00000151702,ENSG00000245008
chr11	128718864	128719124	11:128718864-128719124	ENSG00000254703,ENSG00000151702,ENSG00000245008
chr11	128725693	128725866	11:128725693-128725866	-
chr11	128726597	128726720	11:128726597-128726720	-
chr11	128726834	128727035	11:128726834-128727035	ENSG00000254703,ENSG00000151702,ENSG00000245008
chr11	128734494	128734753	11:128734494-128734753	ENSG00000254703,ENSG00000151702,ENSG00000245008,ENSG00000254612,ENSG00000254591
chr11	128757322	128757510	11:128757322-128757510	ENSG00000151702
chr11	128776611	128776702	11:128776611-128776702	-
chr11	128802485	128802576	11:128802485-128802576	ENSG00000151702
chr11	128803543	128803716	11:128803543-128803716	ENSG00000151702
chr11	128827324	128827515	11:128827324-128827515	-
chr11	128831258	128831416	11:128831258-128831416	ENSG00000151704
chr11	128859940	128860109	11:128859940-128860109	ENSG00000151704
chr11	128884845	128884943	11:128884845-128884943	ENSG00000212597,ENSG00000120471,ENSG00000255369,ENSG00000151704
chr11	128886532	128886643	11:128886532-128886643	ENSG00000120471,ENSG00000120457,ENSG00000255369
chr11	128890600	128890691	11:128890600-128890691	ENSG00000212597,ENSG00000120471,ENSG00000120457,ENSG00000255369
chr11	128891054	128891344	11:128891054-128891344	ENSG00000212597,ENSG00000120471,ENSG00000120457,ENSG00000255369
chr11	128903783	128903975	11:128903783-128903975	ENSG00000212597,ENSG00000120471,ENSG00000174370,ENSG00000120457
chr11	128905198	128905356	11:128905198-128905356	ENSG00000120471,ENSG00000174370,ENSG00000120457
chr11	128905655	128905905	11:128905655-128905905	ENSG00000212597,ENSG00000120471,ENSG00000174370,ENSG00000120457
chr11	128906189	128906471	11:128906189-128906471	ENSG00000212597,ENSG00000120471,ENSG00000174370,ENSG00000120457
chr11	128908626	128908796	11:128908626-128908796	ENSG00000212597,ENSG00000120471,ENSG00000174370,ENSG00000120457
chr11	128919412	128919520	11:128919412-128919520	ENSG00000120471,ENSG00000174370,ENSG00000120457
chr11	129143419	129143580	11:129143419-129143580	ENSG00000281097,ENSG00000240121,ENSG00000199260,ENSG00000206847,ENSG00000212597,ENSG00000134909,ENSG00000254612,ENSG00000254591
chr11	129225351	129225443	11:129225351-129225443	ENSG00000199260,ENSG00000206847
chr11	129267808	129268006	11:129267808-129268006	ENSG00000255259,ENSG00000199260,ENSG00000206847,ENSG00000212597,ENSG00000134909
chr11	129278755	129278877	11:129278755-129278877	ENSG00000255259,ENSG00000199260,ENSG00000134909
chr11	129279349	129279928	11:129279349-129279928	ENSG00000255259,ENSG00000199260,ENSG00000206847,ENSG00000212597,ENSG00000134909
chr11	129284706	129285109	11:129284706-129285109	ENSG00000255259,ENSG00000199260,ENSG00000206847,ENSG00000212597,ENSG00000134909
chr11	129314475	129314620	11:129314475-129314620	ENSG00000281097,ENSG00000281386,ENSG00000255259,ENSG00000199260,ENSG00000206847,ENSG00000212597
chr11	129317803	129317916	11:129317803-129317916	ENSG00000281097,ENSG00000240121,ENSG00000255259,ENSG00000199260,ENSG00000206847,ENSG00000212597
chr11	129324142	129324403	11:129324142-129324403	ENSG00000281097,ENSG00000281386,ENSG00000240121,ENSG00000043039,ENSG00000255259,ENSG00000199260,ENSG00000206847,ENSG00000212597,ENSG00000254591,ENSG00000223315,ENSG00000222774,ENSG00000273409
chr11	129327757	129327949	11:129327757-129327949	ENSG00000281386,ENSG00000240121,ENSG00000043039,ENSG00000255259,ENSG00000199260,ENSG00000206847,ENSG00000212597
chr11	129331928	129332056	11:129331928-129332056	ENSG00000281386,ENSG00000240121,ENSG00000043039,ENSG00000255259,ENSG00000199260,ENSG00000206847,ENSG00000212597
chr11	129364218	129364420	11:129364218-129364420	ENSG00000281097,ENSG00000281386,ENSG00000240121,ENSG00000043039,ENSG00000199260,ENSG00000206847,ENSG00000212597,ENSG00000254612,ENSG00000254591,ENSG00000273409,ENSG00000272642,ENSG00000279358
chr11	129695072	129695262	11:129695072-129695262	ENSG00000281097,ENSG00000281386,ENSG00000240121,ENSG00000043039
chr11	129696128	129696285	11:129696128-129696285	ENSG00000281097,ENSG00000281386,ENSG00000240121,ENSG00000043039
chr11	129750776	129751097	11:129750776-129751097	ENSG00000287426,ENSG00000281097,ENSG00000281386,ENSG00000240121,ENSG00000043039,ENSG00000206847,ENSG00000212597,ENSG00000223315,ENSG00000222774,ENSG00000273409
chr11	129794134	129794239	11:129794134-129794239	ENSG00000151715,ENSG00000255188,ENSG00000287426
chr11	129825501	129825730	11:129825501-129825730	ENSG00000151715,ENSG00000255188,ENSG00000287426,ENSG00000281097,ENSG00000240121
chr11	129848816	129848924	11:129848816-129848924	ENSG00000151715,ENSG00000287426
chr11	129895509	129895807	11:129895509-129895807	ENSG00000170322
chr11	129929865	129929957	11:129929865-129929957	-
chr11	129950526	129950693	11:129950526-129950693	ENSG00000170325
chr11	129950770	129951087	11:129950770-129951087	ENSG00000170325
chr11	130002208	130002299	11:130002208-130002299	ENSG00000255057,ENSG00000233220,ENSG00000170325
chr11	130002414	130002674	11:130002414-130002674	ENSG00000084234,ENSG00000255057,ENSG00000233220,ENSG00000170325
chr11	130002768	130003362	11:130002768-130003362	ENSG00000084234,ENSG00000255057,ENSG00000233220,ENSG00000170325
chr11	130003507	130003766	11:130003507-130003766	ENSG00000084234,ENSG00000255057,ENSG00000233220,ENSG00000170325
chr11	130037145	130037297	11:130037145-130037297	ENSG00000255535,ENSG00000255262
chr11	130042129	130042331	11:130042129-130042331	ENSG00000244451,ENSG00000255535,ENSG00000255262
chr11	130043613	130043914	11:130043613-130043914	ENSG00000244451,ENSG00000255535,ENSG00000255262
chr11	130050368	130050570	11:130050368-130050570	ENSG00000244451,ENSG00000084234,ENSG00000255535,ENSG00000255262
chr11	130051097	130051379	11:130051097-130051379	ENSG00000244451,ENSG00000084234,ENSG00000255535,ENSG00000255262
chr11	130069288	130069982	11:130069288-130069982	ENSG00000244451,ENSG00000084234,ENSG00000233220
chr11	130070987	130071089	11:130070987-130071089	ENSG00000244451,ENSG00000084234
chr11	130094649	130094930	11:130094649-130094930	ENSG00000274197,ENSG00000244451,ENSG00000084234
chr11	130109528	130109630	11:130109528-130109630	ENSG00000274197,ENSG00000244451,ENSG00000084234
chr11	130109774	130109875	11:130109774-130109875	ENSG00000274197,ENSG00000244451,ENSG00000084234
chr11	130124112	130124434	11:130124112-130124434	ENSG00000274197,ENSG00000244451,ENSG00000084234
chr11	130132338	130132500	11:130132338-130132500	-
chr11	130146796	130147195	11:130146796-130147195	ENSG00000255358,ENSG00000149418,ENSG00000084234
chr11	130164067	130164253	11:130164067-130164253	ENSG00000149418
chr11	130165953	130166185	11:130165953-130166185	ENSG00000255220,ENSG00000255358,ENSG00000149418
chr11	130180578	130180757	11:130180578-130180757	ENSG00000255220,ENSG00000255358,ENSG00000149418
chr11	130189992	130190118	11:130189992-130190118	ENSG00000149418
chr11	130213186	130213361	11:130213186-130213361	ENSG00000255220,ENSG00000255358
chr11	130314212	130314343	11:130314212-130314343	ENSG00000175773,ENSG00000272412,ENSG00000255220,ENSG00000255358,ENSG00000196323
chr11	130314403	130314583	11:130314403-130314583	ENSG00000175773,ENSG00000272412,ENSG00000255220,ENSG00000255358,ENSG00000196323
chr11	130314656	130315184	11:130314656-130315184	ENSG00000175773,ENSG00000272412,ENSG00000255220,ENSG00000255358,ENSG00000196323
chr11	130400796	130401131	11:130400796-130401131	ENSG00000134917,ENSG00000175773,ENSG00000255220,ENSG00000255358
chr11	130414820	130414911	11:130414820-130414911	ENSG00000134917,ENSG00000255358
chr11	130420997	130421137	11:130420997-130421137	ENSG00000134917
chr11	130434583	130434771	11:130434583-130434771	ENSG00000255352,ENSG00000254842,ENSG00000255455,ENSG00000288013,ENSG00000175728,ENSG00000274999,ENSG00000166106,ENSG00000134917
chr11	130435029	130435172	11:130435029-130435172	ENSG00000255352,ENSG00000254842,ENSG00000255455,ENSG00000288013,ENSG00000175728,ENSG00000274999,ENSG00000166106
chr11	130551531	130551730	11:130551531-130551730	ENSG00000255352,ENSG00000288013,ENSG00000175728,ENSG00000274999,ENSG00000236616,ENSG00000255155
chr11	130601375	130601538	11:130601375-130601538	ENSG00000255352,ENSG00000288013,ENSG00000175728,ENSG00000274999,ENSG00000255155,ENSG00000166106
chr11	130612733	130612846	11:130612733-130612846	ENSG00000255352,ENSG00000288013,ENSG00000175728,ENSG00000274999,ENSG00000255155,ENSG00000166106
chr11	130614702	130614821	11:130614702-130614821	ENSG00000255352,ENSG00000288013,ENSG00000175728,ENSG00000274999,ENSG00000255155,ENSG00000166106
chr11	130616726	130616850	11:130616726-130616850	ENSG00000255352,ENSG00000288013,ENSG00000175728,ENSG00000274999,ENSG00000255155,ENSG00000166106
chr11	130862061	130862331	11:130862061-130862331	ENSG00000255352,ENSG00000254842,ENSG00000255455,ENSG00000288013,ENSG00000175728,ENSG00000274999,ENSG00000166106
chr11	130894522	130894650	11:130894522-130894650	ENSG00000254842,ENSG00000120451,ENSG00000255455,ENSG00000288013
chr11	130916214	130916330	11:130916214-130916330	ENSG00000120451
chr11	130916396	130916699	11:130916396-130916699	ENSG00000120451
chr11	130923422	130923559	11:130923422-130923559	ENSG00000120451
chr11	130995431	130995548	11:130995431-130995548	ENSG00000242673
chr11	131186673	131186806	11:131186673-131186806	ENSG00000236129,ENSG00000227125,ENSG00000237612,ENSG00000231698
chr11	131342187	131342535	11:131342187-131342535	ENSG00000227125,ENSG00000237612,ENSG00000231698,ENSG00000182667,ENSG00000252351,ENSG00000237654,ENSG00000285980
chr11	131408173	131408410	11:131408173-131408410	ENSG00000227125,ENSG00000237612,ENSG00000231698,ENSG00000182667,ENSG00000252351,ENSG00000237654,ENSG00000285980,ENSG00000279497
chr11	131475079	131475176	11:131475079-131475176	ENSG00000237612,ENSG00000231698,ENSG00000182667,ENSG00000252351,ENSG00000237654,ENSG00000285980
chr11	131668932	131669024	11:131668932-131669024	ENSG00000237612,ENSG00000237654,ENSG00000285980,ENSG00000224795
chr11	131674077	131674201	11:131674077-131674201	ENSG00000237612,ENSG00000231698,ENSG00000237654,ENSG00000285980,ENSG00000224795,ENSG00000255371
chr11	131680524	131680709	11:131680524-131680709	-
chr11	131688130	131688264	11:131688130-131688264	ENSG00000231698,ENSG00000237654,ENSG00000285980
chr11	131694919	131695097	11:131694919-131695097	ENSG00000237612,ENSG00000231698,ENSG00000182667,ENSG00000237654,ENSG00000285980,ENSG00000271624,ENSG00000238117,ENSG00000238262,ENSG00000279090,ENSG00000183715,ENSG00000279497,ENSG00000255371,ENSG00000279711
chr11	131748250	131748414	11:131748250-131748414	ENSG00000182667,ENSG00000285980,ENSG00000271624,ENSG00000238117,ENSG00000238262,ENSG00000279090,ENSG00000183715,ENSG00000279497,ENSG00000255371
chr11	131814194	131814353	11:131814194-131814353	ENSG00000271624,ENSG00000238117,ENSG00000279497,ENSG00000255371
chr11	131824864	131825072	11:131824864-131825072	ENSG00000237612,ENSG00000182667,ENSG00000237654,ENSG00000285980,ENSG00000271624,ENSG00000238117,ENSG00000224700,ENSG00000238262,ENSG00000279090,ENSG00000183715,ENSG00000279497,ENSG00000255371
chr11	131840712	131840845	11:131840712-131840845	ENSG00000271624,ENSG00000238117,ENSG00000279497
chr11	131841226	131841351	11:131841226-131841351	ENSG00000182667,ENSG00000271624,ENSG00000238117,ENSG00000279497
chr11	131929065	131929251	11:131929065-131929251	ENSG00000182667,ENSG00000238117,ENSG00000224700,ENSG00000279497
chr11	131938502	131938632	11:131938502-131938632	ENSG00000182667,ENSG00000238117,ENSG00000224700
chr11	132006831	132006922	11:132006831-132006922	ENSG00000238117,ENSG00000224700,ENSG00000238262,ENSG00000279090
chr11	132028757	132028907	11:132028757-132028907	ENSG00000182667,ENSG00000238117,ENSG00000224700,ENSG00000238262,ENSG00000279090,ENSG00000279497
chr11	132045227	132045381	11:132045227-132045381	ENSG00000182667,ENSG00000238117,ENSG00000224700,ENSG00000238262,ENSG00000279090,ENSG00000279497,ENSG00000255371
chr11	132045704	132045808	11:132045704-132045808	ENSG00000238117,ENSG00000224700,ENSG00000238262,ENSG00000279090
chr11	132050170	132050297	11:132050170-132050297	ENSG00000238117,ENSG00000224700,ENSG00000238262,ENSG00000279497,ENSG00000255371
chr11	132058177	132058394	11:132058177-132058394	ENSG00000238117,ENSG00000224700,ENSG00000238262,ENSG00000279497
chr11	132058458	132058794	11:132058458-132058794	ENSG00000182667,ENSG00000238117,ENSG00000224700,ENSG00000238262,ENSG00000279090,ENSG00000183715,ENSG00000279497,ENSG00000255371
chr11	132064974	132065091	11:132064974-132065091	ENSG00000238117,ENSG00000224700,ENSG00000238262,ENSG00000279090
chr11	132065186	132065427	11:132065186-132065427	ENSG00000182667,ENSG00000238117,ENSG00000224700,ENSG00000238262,ENSG00000279090,ENSG00000279497,ENSG00000255371
chr11	132072081	132072202	11:132072081-132072202	ENSG00000238117,ENSG00000224700,ENSG00000238262,ENSG00000279497
chr11	132099838	132100076	11:132099838-132100076	ENSG00000231698,ENSG00000182667,ENSG00000237654,ENSG00000271624,ENSG00000238117,ENSG00000224700,ENSG00000238262,ENSG00000279090,ENSG00000183715,ENSG00000279497,ENSG00000255371
chr11	132114330	132114443	11:132114330-132114443	ENSG00000182667,ENSG00000238117,ENSG00000224700,ENSG00000238262,ENSG00000279090,ENSG00000183715,ENSG00000279497,ENSG00000255371
chr11	132126494	132126800	11:132126494-132126800	ENSG00000182667,ENSG00000238117,ENSG00000238262,ENSG00000279090,ENSG00000183715,ENSG00000255371
chr11	132556415	132556590	11:132556415-132556590	ENSG00000238262,ENSG00000279090,ENSG00000183715,ENSG00000283489,ENSG00000279497,ENSG00000255371,ENSG00000285735
chr11	133082871	133083257	11:133082871-133083257	ENSG00000238262,ENSG00000279090,ENSG00000183715,ENSG00000283489,ENSG00000279497,ENSG00000255371,ENSG00000279711,ENSG00000279189,ENSG00000287068,ENSG00000255258,ENSG00000166118,ENSG00000213153,ENSG00000255545,ENSG00000287251,ENSG00000255327,ENSG00000279046,ENSG00000285735,ENSG00000255406,ENSG00000284020,ENSG00000080854
chr11	133134621	133134805	11:133134621-133134805	ENSG00000183715,ENSG00000279711,ENSG00000279189,ENSG00000287068,ENSG00000255258,ENSG00000213153,ENSG00000279046,ENSG00000284020
chr11	133163594	133163689	11:133163594-133163689	ENSG00000183715,ENSG00000279497,ENSG00000255371,ENSG00000279711,ENSG00000279189,ENSG00000287068,ENSG00000255258,ENSG00000213153,ENSG00000287251,ENSG00000255327,ENSG00000279046,ENSG00000255512,ENSG00000284020
chr11	133204346	133204453	11:133204346-133204453	ENSG00000183715,ENSG00000255371,ENSG00000279189,ENSG00000254896,ENSG00000287068,ENSG00000255258,ENSG00000213153,ENSG00000285735,ENSG00000284020
chr11	133236620	133236822	11:133236620-133236822	ENSG00000183715,ENSG00000279497,ENSG00000255371,ENSG00000279189,ENSG00000254896,ENSG00000287068,ENSG00000255258,ENSG00000213153,ENSG00000287251,ENSG00000279046,ENSG00000285735,ENSG00000284020
chr11	133354188	133354279	11:133354188-133354279	ENSG00000183715,ENSG00000255371,ENSG00000279189,ENSG00000254896,ENSG00000287068,ENSG00000255258,ENSG00000213153,ENSG00000287251,ENSG00000279046,ENSG00000285735,ENSG00000284020
chr11	133835306	133835423	11:133835306-133835423	ENSG00000287068,ENSG00000255258,ENSG00000166118,ENSG00000213153,ENSG00000255327,ENSG00000284020,ENSG00000080854
chr11	133927757	133927856	11:133927757-133927856	ENSG00000213153,ENSG00000255512,ENSG00000255348,ENSG00000254616,ENSG00000166086,ENSG00000254648,ENSG00000204241,ENSG00000255406,ENSG00000284020,ENSG00000080854
chr11	134050599	134050716	11:134050599-134050716	ENSG00000255348,ENSG00000254616,ENSG00000166086,ENSG00000254648,ENSG00000204241,ENSG00000255406,ENSG00000284020,ENSG00000080854
chr11	134118453	134118585	11:134118453-134118585	ENSG00000255512,ENSG00000255348,ENSG00000254616,ENSG00000254481,ENSG00000166086,ENSG00000254648,ENSG00000204241,ENSG00000255406,ENSG00000284020,ENSG00000080854
chr11	134139890	134140036	11:134139890-134140036	ENSG00000255348,ENSG00000254616,ENSG00000254481,ENSG00000166086,ENSG00000254648,ENSG00000204241,ENSG00000255406,ENSG00000284020,ENSG00000080854
chr11	134207549	134207707	11:134207549-134207707	ENSG00000255512,ENSG00000254442,ENSG00000151502,ENSG00000255348,ENSG00000254616,ENSG00000151503
chr11	134223893	134224215	11:134223893-134224215	ENSG00000255512,ENSG00000151498,ENSG00000151500,ENSG00000151502,ENSG00000255348,ENSG00000254616,ENSG00000151503,ENSG00000254648,ENSG00000255406
chr11	134224428	134224934	11:134224428-134224934	ENSG00000151498,ENSG00000151500,ENSG00000151502,ENSG00000255348,ENSG00000254616,ENSG00000151503
chr11	134232215	134232426	11:134232215-134232426	ENSG00000151498,ENSG00000151500,ENSG00000151502,ENSG00000255348,ENSG00000254616,ENSG00000151503
chr11	134253266	134253612	11:134253266-134253612	ENSG00000255512,ENSG00000254442,ENSG00000151498,ENSG00000151500,ENSG00000151502,ENSG00000255348,ENSG00000254616,ENSG00000151503
chr11	134266885	134267088	11:134266885-134267088	ENSG00000109956,ENSG00000255545,ENSG00000287251,ENSG00000255327,ENSG00000279046,ENSG00000285735,ENSG00000255512,ENSG00000254442,ENSG00000166105,ENSG00000151498,ENSG00000151500,ENSG00000255348,ENSG00000254616
chr11	134276220	134276343	11:134276220-134276343	ENSG00000109956,ENSG00000255545,ENSG00000279046,ENSG00000285735,ENSG00000255512,ENSG00000254442,ENSG00000166105,ENSG00000255348,ENSG00000254616
chr11	134331685	134332086	11:134331685-134332086	ENSG00000109956,ENSG00000255545,ENSG00000251226,ENSG00000287251,ENSG00000255327,ENSG00000279046,ENSG00000285735,ENSG00000255512,ENSG00000149328,ENSG00000254442
chr11	134360352	134360486	11:134360352-134360486	ENSG00000109956,ENSG00000255545,ENSG00000285640,ENSG00000255344,ENSG00000251226,ENSG00000287251,ENSG00000255327,ENSG00000279046,ENSG00000285735,ENSG00000255512,ENSG00000149328,ENSG00000254442,ENSG00000255348,ENSG00000254616
chr11	134583495	134583670	11:134583495-134583670	ENSG00000109956,ENSG00000255545,ENSG00000254573,ENSG00000254989,ENSG00000285640,ENSG00000255344,ENSG00000251226,ENSG00000287251,ENSG00000255327,ENSG00000279046,ENSG00000285735,ENSG00000255512
chr11	134585206	134585352	11:134585206-134585352	ENSG00000109956,ENSG00000255545,ENSG00000254573,ENSG00000254989,ENSG00000285640,ENSG00000255344,ENSG00000251226,ENSG00000287251,ENSG00000255327,ENSG00000279046,ENSG00000285735,ENSG00000255512,ENSG00000254442
chr11	134656697	134656883	11:134656697-134656883	ENSG00000109956,ENSG00000255545,ENSG00000254573,ENSG00000286374,ENSG00000254989,ENSG00000285640,ENSG00000255344,ENSG00000251226,ENSG00000287251,ENSG00000255327,ENSG00000279046,ENSG00000285735,ENSG00000255512
chr12	31103	31523	12:31103-31523	-
chr12	30940	31031	12:30940-31031	-
chr12	11375	11466	12:11375-11466	-
chr12	46240	46393	12:46240-46393	-
chr12	67051	67214	12:67051-67214	-
chr12	180538	180747	12:180538-180747	ENSG00000256263,ENSG00000226210,ENSG00000249054,ENSG00000120645,ENSG00000256948,ENSG00000249695,ENSG00000256694,ENSG00000256540,ENSG00000111181,ENSG00000255671,ENSG00000256577,ENSG00000255746,ENSG00000261799,ENSG00000073614,ENSG00000120647
chr12	189209	189300	12:189209-189300	ENSG00000256263,ENSG00000120645,ENSG00000256948,ENSG00000249695,ENSG00000256694,ENSG00000256540,ENSG00000111181,ENSG00000255671,ENSG00000256577,ENSG00000255746,ENSG00000261799,ENSG00000073614
chr12	212454	212580	12:212454-212580	ENSG00000256263,ENSG00000256948,ENSG00000249695,ENSG00000111181,ENSG00000256577,ENSG00000255746,ENSG00000261799
chr12	219985	220178	12:219985-220178	ENSG00000256263,ENSG00000226210,ENSG00000249054,ENSG00000256948,ENSG00000249695,ENSG00000256694,ENSG00000111181,ENSG00000255671,ENSG00000256577,ENSG00000010379,ENSG00000255746,ENSG00000261799,ENSG00000073614,ENSG00000120647
chr12	389202	389696	12:389202-389696	-
chr12	401405	401811	12:401405-401811	-
chr12	406880	407042	12:406880-407042	-
chr12	526246	526338	12:526246-526338	ENSG00000256263,ENSG00000226210,ENSG00000249054,ENSG00000255746,ENSG00000261799,ENSG00000073614,ENSG00000120647,ENSG00000139044
chr12	538704	538911	12:538704-538911	ENSG00000226210,ENSG00000249054,ENSG00000255746,ENSG00000261799,ENSG00000073614,ENSG00000120647,ENSG00000139044
chr12	561904	562173	12:561904-562173	ENSG00000226210,ENSG00000249054,ENSG00000261799,ENSG00000073614,ENSG00000120647,ENSG00000139044,ENSG00000256020,ENSG00000238370,ENSG00000255825,ENSG00000256672,ENSG00000285704
chr12	562274	562482	12:562274-562482	ENSG00000226210,ENSG00000249054,ENSG00000261799,ENSG00000073614,ENSG00000120647,ENSG00000139044,ENSG00000256020,ENSG00000238370,ENSG00000255825,ENSG00000256672,ENSG00000285704
chr12	576230	576489	12:576230-576489	ENSG00000256020,ENSG00000238370,ENSG00000255825,ENSG00000256672,ENSG00000285704
chr12	610261	610570	12:610261-610570	ENSG00000226210,ENSG00000249054,ENSG00000171840,ENSG00000256020,ENSG00000238370,ENSG00000255825,ENSG00000177406,ENSG00000256672,ENSG00000285704
chr12	617534	617843	12:617534-617843	ENSG00000226210,ENSG00000249054,ENSG00000171840,ENSG00000256020,ENSG00000238370,ENSG00000255825,ENSG00000177406,ENSG00000256672
chr12	630668	630879	12:630668-630879	ENSG00000226210,ENSG00000249054,ENSG00000171840,ENSG00000256020,ENSG00000238370,ENSG00000255825,ENSG00000177406,ENSG00000256672
chr12	642566	643065	12:642566-643065	ENSG00000171840,ENSG00000256020,ENSG00000238370,ENSG00000255825,ENSG00000177406,ENSG00000256672
chr12	719574	719735	12:719574-719735	ENSG00000226210,ENSG00000249054,ENSG00000256020,ENSG00000238370,ENSG00000255825,ENSG00000256672
chr12	751275	751470	12:751275-751470	ENSG00000256020,ENSG00000238370,ENSG00000256672,ENSG00000060237
chr12	752319	752641	12:752319-752641	ENSG00000226210,ENSG00000249054,ENSG00000073614,ENSG00000120647,ENSG00000256020,ENSG00000238370,ENSG00000255825,ENSG00000256672,ENSG00000060237,ENSG00000221439,ENSG00000285704
chr12	752908	753030	12:752908-753030	ENSG00000256672,ENSG00000060237
chr12	779845	779936	12:779845-779936	ENSG00000256263,ENSG00000221439
chr12	805135	805226	12:805135-805226	ENSG00000226210,ENSG00000249054,ENSG00000256020,ENSG00000238370,ENSG00000255825,ENSG00000256672,ENSG00000221439,ENSG00000285704
chr12	807600	807692	12:807600-807692	ENSG00000226210,ENSG00000249054,ENSG00000256020,ENSG00000238370,ENSG00000255825,ENSG00000256672,ENSG00000221439,ENSG00000285704
chr12	823362	823532	12:823362-823532	ENSG00000060237,ENSG00000285704
chr12	841492	841652	12:841492-841652	ENSG00000226210,ENSG00000249054,ENSG00000060237,ENSG00000285704
chr12	848653	848759	12:848653-848759	ENSG00000226210,ENSG00000249054,ENSG00000060237,ENSG00000285704
chr12	905644	905823	12:905644-905823	ENSG00000073614,ENSG00000060237,ENSG00000285704,ENSG00000002016
chr12	949476	950290	12:949476-950290	ENSG00000256263,ENSG00000073614,ENSG00000120647,ENSG00000285704,ENSG00000002016
chr12	966835	966947	12:966835-966947	ENSG00000226210,ENSG00000249054
chr12	990606	990961	12:990606-990961	ENSG00000002016,ENSG00000250132,ENSG00000082805
chr12	991051	991328	12:991051-991328	ENSG00000002016,ENSG00000250132,ENSG00000082805
chr12	1048401	1048559	12:1048401-1048559	ENSG00000226210,ENSG00000249054,ENSG00000082805,ENSG00000275811
chr12	1289904	1290021	12:1289904-1290021	ENSG00000226210,ENSG00000249054,ENSG00000261799,ENSG00000275811,ENSG00000249028,ENSG00000267285
chr12	1328516	1328738	12:1328516-1328738	ENSG00000226210,ENSG00000249054,ENSG00000275811,ENSG00000249028,ENSG00000267285
chr12	1489043	1489209	12:1489043-1489209	ENSG00000226210,ENSG00000249054,ENSG00000275811,ENSG00000249028,ENSG00000267285,ENSG00000249628
chr12	1504438	1504553	12:1504438-1504553	ENSG00000275811,ENSG00000249028,ENSG00000267285,ENSG00000249628
chr12	1545160	1545272	12:1545160-1545272	ENSG00000226210,ENSG00000249054,ENSG00000275811,ENSG00000249028,ENSG00000267285,ENSG00000111186
chr12	1574373	1574466	12:1574373-1574466	ENSG00000275811,ENSG00000249028,ENSG00000267285,ENSG00000111186
chr12	1594206	1594483	12:1594206-1594483	ENSG00000275811,ENSG00000171823
chr12	1594744	1595020	12:1594744-1595020	ENSG00000275811,ENSG00000171823
chr12	1605388	1605514	12:1605388-1605514	ENSG00000275811,ENSG00000111186,ENSG00000171823
chr12	1605604	1605964	12:1605604-1605964	ENSG00000275811,ENSG00000111186,ENSG00000171823
chr12	1606110	1606239	12:1606110-1606239	ENSG00000275811,ENSG00000111186,ENSG00000171823
chr12	1619652	1619834	12:1619652-1619834	ENSG00000275811,ENSG00000111186,ENSG00000285627,ENSG00000243663
chr12	1635743	1635958	12:1635743-1635958	ENSG00000111186,ENSG00000285627,ENSG00000243663
chr12	1661682	1662254	12:1661682-1662254	ENSG00000266043,ENSG00000006831,ENSG00000271500,ENSG00000285627,ENSG00000243663,ENSG00000235049
chr12	1669115	1669275	12:1669115-1669275	ENSG00000266043,ENSG00000006831,ENSG00000285627,ENSG00000243663
chr12	1690637	1691132	12:1690637-1691132	ENSG00000266043,ENSG00000006831,ENSG00000271500,ENSG00000285627,ENSG00000243663
chr12	1796000	1796410	12:1796000-1796410	ENSG00000285627,ENSG00000243663,ENSG00000151062,ENSG00000287698,ENSG00000166159,ENSG00000235049,ENSG00000256837
chr12	1796899	1797039	12:1796899-1797039	ENSG00000151062,ENSG00000287698,ENSG00000235049
chr12	1797295	1797393	12:1797295-1797393	ENSG00000151062,ENSG00000287698,ENSG00000166159,ENSG00000235049
chr12	1804622	1804750	12:1804622-1804750	ENSG00000151062,ENSG00000287698,ENSG00000166159,ENSG00000235049
chr12	1811755	1811919	12:1811755-1811919	ENSG00000151062,ENSG00000166159
chr12	1812761	1812919	12:1812761-1812919	ENSG00000151062,ENSG00000166159,ENSG00000235049
chr12	1813057	1813175	12:1813057-1813175	ENSG00000151062,ENSG00000166159
chr12	1917784	1917880	12:1917784-1917880	ENSG00000256263,ENSG00000151062,ENSG00000166159,ENSG00000256706,ENSG00000235049
chr12	1921085	1921219	12:1921085-1921219	ENSG00000151062,ENSG00000166159,ENSG00000256706,ENSG00000235049
chr12	2004244	2004679	12:2004244-2004679	ENSG00000151065,ENSG00000151067,ENSG00000203593,ENSG00000256837,ENSG00000278255
chr12	2035037	2035198	12:2035037-2035198	ENSG00000151067,ENSG00000256837,ENSG00000278255,ENSG00000256025
chr12	2173861	2173952	12:2173861-2173952	ENSG00000278255,ENSG00000256025,ENSG00000256721
chr12	2255809	2256069	12:2255809-2256069	-
chr12	2284925	2285017	12:2284925-2285017	ENSG00000151067,ENSG00000278255,ENSG00000256025,ENSG00000256721,ENSG00000285734,ENSG00000256769
chr12	2294817	2295147	12:2294817-2295147	ENSG00000151067,ENSG00000256837,ENSG00000278255,ENSG00000256025,ENSG00000256721,ENSG00000285734,ENSG00000256769,ENSG00000256271
chr12	2295211	2295422	12:2295211-2295422	ENSG00000151067,ENSG00000278255,ENSG00000256025,ENSG00000256721,ENSG00000285734,ENSG00000256769,ENSG00000256271
chr12	2342032	2342123	12:2342032-2342123	ENSG00000278255,ENSG00000256025,ENSG00000256721,ENSG00000285555,ENSG00000285734,ENSG00000256769
chr12	2547385	2547582	12:2547385-2547582	ENSG00000151067,ENSG00000278255,ENSG00000256025,ENSG00000285734,ENSG00000256769,ENSG00000203648,ENSG00000256271,ENSG00000246627,ENSG00000283587
chr12	2551676	2551798	12:2551676-2551798	ENSG00000278255,ENSG00000256025,ENSG00000285734,ENSG00000256769,ENSG00000203648,ENSG00000256271,ENSG00000246627,ENSG00000283587
chr12	2640771	2640904	12:2640771-2640904	ENSG00000151067,ENSG00000285734,ENSG00000256769,ENSG00000203648,ENSG00000256271,ENSG00000246627,ENSG00000283587
chr12	2752729	2752883	12:2752729-2752883	ENSG00000256769,ENSG00000203648,ENSG00000256271,ENSG00000246627,ENSG00000283587,ENSG00000274659,ENSG00000256902,ENSG00000255669,ENSG00000224438,ENSG00000053702
chr12	2794856	2795058	12:2794856-2795058	ENSG00000256271,ENSG00000246627,ENSG00000256150,ENSG00000283587,ENSG00000274659,ENSG00000255669,ENSG00000224438,ENSG00000256030,ENSG00000004478,ENSG00000258325,ENSG00000258092,ENSG00000053702
chr12	2795827	2796017	12:2795827-2796017	ENSG00000246627,ENSG00000256150,ENSG00000283587,ENSG00000255669,ENSG00000224438,ENSG00000256030,ENSG00000004478,ENSG00000258325,ENSG00000258092,ENSG00000111203,ENSG00000053702
chr12	2812437	2812758	12:2812437-2812758	ENSG00000256271,ENSG00000246627,ENSG00000256150,ENSG00000283587,ENSG00000274659,ENSG00000255669,ENSG00000224438,ENSG00000256030,ENSG00000004478,ENSG00000258325,ENSG00000258092,ENSG00000111203,ENSG00000053702,ENSG00000283297,ENSG00000252996,ENSG00000197905
chr12	2812818	2813023	12:2812818-2813023	ENSG00000246627,ENSG00000256150,ENSG00000283587,ENSG00000255669,ENSG00000224438,ENSG00000004478,ENSG00000258325,ENSG00000258092,ENSG00000111203,ENSG00000053702,ENSG00000283297,ENSG00000197905
chr12	2877131	2877311	12:2877131-2877311	ENSG00000053702,ENSG00000283297,ENSG00000111206,ENSG00000171792,ENSG00000078246,ENSG00000278356,ENSG00000252996,ENSG00000197905
chr12	2878383	2878680	12:2878383-2878680	ENSG00000053702,ENSG00000283297,ENSG00000111206,ENSG00000171792,ENSG00000078246,ENSG00000278356,ENSG00000252996,ENSG00000197905
chr12	2885329	2885476	12:2885329-2885476	ENSG00000053702,ENSG00000283297,ENSG00000111206,ENSG00000171792,ENSG00000078246,ENSG00000278356,ENSG00000252996,ENSG00000197905
chr12	2890586	2890986	12:2890586-2890986	ENSG00000053702,ENSG00000283297,ENSG00000111206,ENSG00000171792,ENSG00000078246,ENSG00000278356,ENSG00000252996,ENSG00000197905,ENSG00000227081
chr12	3041684	3041786	12:3041684-3041786	ENSG00000053702,ENSG00000283297,ENSG00000252996,ENSG00000197905,ENSG00000250899,ENSG00000275850,ENSG00000227081
chr12	3077230	3077364	12:3077230-3077364	ENSG00000252996,ENSG00000197905,ENSG00000234589,ENSG00000011105,ENSG00000278469,ENSG00000256197,ENSG00000275850,ENSG00000227081
chr12	3130218	3130324	12:3130218-3130324	ENSG00000234589,ENSG00000011105,ENSG00000278469,ENSG00000256197,ENSG00000275850,ENSG00000227081,ENSG00000280202
chr12	3300049	3300175	12:3300049-3300175	ENSG00000256197,ENSG00000275850,ENSG00000227081,ENSG00000250770,ENSG00000287712,ENSG00000236908,ENSG00000111218,ENSG00000256691,ENSG00000243507,ENSG00000287243,ENSG00000280202
chr12	3363731	3363945	12:3363731-3363945	ENSG00000275850,ENSG00000250770,ENSG00000236908,ENSG00000257048,ENSG00000111218,ENSG00000256691,ENSG00000243507,ENSG00000287243,ENSG00000280202
chr12	3515639	3515740	12:3515639-3515740	ENSG00000227081,ENSG00000236908,ENSG00000111218,ENSG00000256691,ENSG00000243507,ENSG00000287243,ENSG00000280202
chr12	3705573	3705664	12:3705573-3705664	ENSG00000236908,ENSG00000111218,ENSG00000256691,ENSG00000243507,ENSG00000287243,ENSG00000280202,ENSG00000222338
chr12	3752411	3752622	12:3752411-3752622	ENSG00000236908,ENSG00000111218,ENSG00000256691,ENSG00000243507,ENSG00000287243,ENSG00000130038,ENSG00000280202,ENSG00000222338,ENSG00000283138
chr12	3753067	3753238	12:3753067-3753238	ENSG00000256691,ENSG00000243507,ENSG00000130038,ENSG00000280202,ENSG00000222338,ENSG00000283138
chr12	3839014	3839232	12:3839014-3839232	ENSG00000256691,ENSG00000280202,ENSG00000118976
chr12	3873095	3873574	12:3873095-3873574	ENSG00000111224,ENSG00000256862,ENSG00000285901
chr12	3896907	3897176	12:3896907-3897176	ENSG00000256862,ENSG00000256356,ENSG00000118972,ENSG00000130035,ENSG00000255608
chr12	3962749	3962908	12:3962749-3962908	ENSG00000256356,ENSG00000118972,ENSG00000255474,ENSG00000130035,ENSG00000256988,ENSG00000151079,ENSG00000255608,ENSG00000286866,ENSG00000111262,ENSG00000256115
chr12	3974124	3974224	12:3974124-3974224	ENSG00000256356,ENSG00000118972,ENSG00000255608,ENSG00000256146
chr12	4031110	4031216	12:4031110-4031216	ENSG00000256969
chr12	4031338	4031531	12:4031338-4031531	ENSG00000256969,ENSG00000256356,ENSG00000255920,ENSG00000118971,ENSG00000285901
chr12	4035901	4035997	12:4035901-4035997	ENSG00000256969,ENSG00000256356,ENSG00000255920,ENSG00000118971
chr12	4118099	4118297	12:4118099-4118297	ENSG00000256356,ENSG00000242444,ENSG00000255920,ENSG00000118971,ENSG00000285901
chr12	4135987	4136235	12:4135987-4136235	ENSG00000256356,ENSG00000242444,ENSG00000118971,ENSG00000285901,ENSG00000256988,ENSG00000151079
chr12	4143031	4143292	12:4143031-4143292	ENSG00000256356,ENSG00000118971,ENSG00000285901
chr12	4148574	4148725	12:4148574-4148725	ENSG00000256356,ENSG00000255920,ENSG00000118971,ENSG00000285901,ENSG00000256988,ENSG00000151079,ENSG00000256115,ENSG00000256146,ENSG00000256218
chr12	4203931	4204022	12:4203931-4204022	ENSG00000256356,ENSG00000151079
chr12	4215468	4215721	12:4215468-4215721	ENSG00000256356,ENSG00000255920,ENSG00000118971,ENSG00000285901,ENSG00000118972,ENSG00000255474,ENSG00000130035,ENSG00000256988,ENSG00000151079,ENSG00000255608
chr12	4278784	4278875	12:4278784-4278875	ENSG00000256356,ENSG00000255920,ENSG00000118971,ENSG00000285901
chr12	4288841	4288955	12:4288841-4288955	ENSG00000255920,ENSG00000118971,ENSG00000285901
chr12	4289509	4289655	12:4289509-4289655	ENSG00000255920,ENSG00000118971,ENSG00000285901
chr12	4320945	4321273	12:4320945-4321273	ENSG00000255920,ENSG00000118971,ENSG00000285901,ENSG00000078237,ENSG00000213970,ENSG00000118972,ENSG00000255474,ENSG00000130035,ENSG00000256988,ENSG00000151079,ENSG00000255608,ENSG00000286866
chr12	4421602	4421718	12:4421602-4421718	ENSG00000118972,ENSG00000111241,ENSG00000130035
chr12	4434826	4434978	12:4434826-4434978	ENSG00000118972,ENSG00000111241,ENSG00000255474,ENSG00000130035,ENSG00000256988,ENSG00000151079,ENSG00000255608,ENSG00000255983
chr12	4439391	4439490	12:4439391-4439490	ENSG00000118972,ENSG00000111241,ENSG00000255474,ENSG00000130035,ENSG00000256988,ENSG00000151079
chr12	4472118	4472365	12:4472118-4472365	ENSG00000118972,ENSG00000256799,ENSG00000255474,ENSG00000130035,ENSG00000256988,ENSG00000151079,ENSG00000255608
chr12	4538411	4538560	12:4538411-4538560	ENSG00000118972,ENSG00000047621,ENSG00000111247,ENSG00000130035
chr12	4538674	4538886	12:4538674-4538886	ENSG00000118972,ENSG00000047621,ENSG00000111247,ENSG00000255474,ENSG00000130035,ENSG00000256988,ENSG00000151079,ENSG00000286866
chr12	4555857	4556069	12:4555857-4556069	ENSG00000111247,ENSG00000010219,ENSG00000255474,ENSG00000130035
chr12	4556812	4556961	12:4556812-4556961	ENSG00000111247,ENSG00000010219,ENSG00000256799,ENSG00000255474,ENSG00000130035
chr12	4557287	4557382	12:4557287-4557382	ENSG00000111247,ENSG00000010219,ENSG00000255474,ENSG00000130035
chr12	4562112	4562310	12:4562112-4562310	ENSG00000118972,ENSG00000010219,ENSG00000256799,ENSG00000255474,ENSG00000130035,ENSG00000256988,ENSG00000151079,ENSG00000255608,ENSG00000286866
chr12	4567513	4567831	12:4567513-4567831	ENSG00000010219,ENSG00000256799,ENSG00000255474,ENSG00000130035,ENSG00000256988,ENSG00000151079
chr12	4604765	4605092	12:4604765-4605092	ENSG00000010219,ENSG00000256748,ENSG00000272921,ENSG00000111254,ENSG00000256799,ENSG00000256381,ENSG00000139180,ENSG00000255639,ENSG00000255474,ENSG00000130035,ENSG00000256988,ENSG00000151079,ENSG00000255608,ENSG00000286866,ENSG00000111262
chr12	4649011	4649244	12:4649011-4649244	ENSG00000111254,ENSG00000256799,ENSG00000256381,ENSG00000139180,ENSG00000255639,ENSG00000255474,ENSG00000130035,ENSG00000151079
chr12	4971887	4972021	12:4971887-4972021	ENSG00000130035,ENSG00000256988,ENSG00000151079,ENSG00000255608,ENSG00000286866,ENSG00000287835,ENSG00000256654,ENSG00000111262,ENSG00000284513,ENSG00000255996,ENSG00000285523,ENSG00000256115,ENSG00000256417,ENSG00000256146,ENSG00000256218,ENSG00000255983
chr12	5052097	5052263	12:5052097-5052263	ENSG00000130035,ENSG00000256988,ENSG00000151079,ENSG00000255608,ENSG00000286866,ENSG00000287835,ENSG00000256654,ENSG00000111262,ENSG00000255996,ENSG00000130037,ENSG00000285523,ENSG00000256115,ENSG00000256417,ENSG00000256146,ENSG00000256218,ENSG00000255983,ENSG00000185652,ENSG00000255973
chr12	5457041	5457134	12:5457041-5457134	ENSG00000256988,ENSG00000151079,ENSG00000255608,ENSG00000286866,ENSG00000287835,ENSG00000111262,ENSG00000285523,ENSG00000256115,ENSG00000256417,ENSG00000256146,ENSG00000256218,ENSG00000255983,ENSG00000185652,ENSG00000047617,ENSG00000255973
chr12	5966026	5966125	12:5966026-5966125	ENSG00000256115,ENSG00000256417,ENSG00000256146,ENSG00000256218,ENSG00000255983,ENSG00000047617,ENSG00000255973,ENSG00000110799
chr12	6038255	6038372	12:6038255-6038372	ENSG00000256115,ENSG00000256417,ENSG00000256146,ENSG00000256218,ENSG00000255983,ENSG00000185652,ENSG00000047617,ENSG00000255973,ENSG00000110799
chr12	6040118	6040209	12:6040118-6040209	ENSG00000256115,ENSG00000047617
chr12	6065935	6066078	12:6065935-6066078	ENSG00000256218,ENSG00000047617
chr12	6075161	6075271	12:6075161-6075271	ENSG00000110799,ENSG00000240533
chr12	6093428	6093587	12:6093428-6093587	ENSG00000110799,ENSG00000240533
chr12	6138887	6139173	12:6138887-6139173	ENSG00000256115,ENSG00000047617,ENSG00000255973,ENSG00000110799,ENSG00000255775
chr12	6141067	6141307	12:6141067-6141307	ENSG00000110799,ENSG00000255775
chr12	6167781	6168165	12:6167781-6168165	ENSG00000256115,ENSG00000256146,ENSG00000256218,ENSG00000047617,ENSG00000255973,ENSG00000110799,ENSG00000255775,ENSG00000010278
chr12	6182414	6182589	12:6182414-6182589	ENSG00000010278
chr12	6183883	6184007	12:6183883-6184007	ENSG00000010278
chr12	6216164	6216381	12:6216164-6216381	ENSG00000010278
chr12	6229910	6230263	12:6229910-6230263	ENSG00000010278,ENSG00000202318,ENSG00000256103
chr12	6230744	6230957	12:6230744-6230957	ENSG00000010278,ENSG00000202318
chr12	6278648	6278964	12:6278648-6278964	ENSG00000010278,ENSG00000256103
chr12	6307560	6307705	12:6307560-6307705	ENSG00000008323
chr12	6323369	6323682	12:6323369-6323682	ENSG00000008323,ENSG00000067182
chr12	6336275	6336823	12:6336275-6336823	ENSG00000067182,ENSG00000265388,ENSG00000111319
chr12	6341970	6342141	12:6341970-6342141	ENSG00000067182,ENSG00000265388,ENSG00000111319
chr12	6352324	6352479	12:6352324-6352479	ENSG00000067182,ENSG00000265388,ENSG00000111319
chr12	6361882	6362053	12:6361882-6362053	ENSG00000067182,ENSG00000265388,ENSG00000111319
chr12	6363328	6363485	12:6363328-6363485	ENSG00000067182,ENSG00000265388,ENSG00000111319,ENSG00000111321
chr12	6383823	6384199	12:6383823-6384199	ENSG00000111319,ENSG00000111321,ENSG00000256433
chr12	6394519	6394678	12:6394519-6394678	ENSG00000111321,ENSG00000256433
chr12	6416694	6416897	12:6416694-6416897	ENSG00000256433,ENSG00000213942,ENSG00000224906,ENSG00000215039,ENSG00000139193,ENSG00000139192,ENSG00000139190,ENSG00000251898,ENSG00000276232,ENSG00000239002,ENSG00000276718
chr12	6423574	6423786	12:6423574-6423786	ENSG00000213942,ENSG00000224906,ENSG00000215039,ENSG00000139193,ENSG00000139192,ENSG00000139190,ENSG00000269968,ENSG00000111640,ENSG00000276232,ENSG00000239002,ENSG00000276718
chr12	6430398	6430637	12:6430398-6430637	ENSG00000224906,ENSG00000215039,ENSG00000139193,ENSG00000139192,ENSG00000276232,ENSG00000239002
chr12	6451492	6451634	12:6451492-6451634	ENSG00000224906,ENSG00000215039,ENSG00000139193,ENSG00000139192
chr12	6461935	6462165	12:6461935-6462165	ENSG00000224906,ENSG00000215039,ENSG00000139193,ENSG00000139192,ENSG00000139190,ENSG00000276232,ENSG00000239002,ENSG00000256913,ENSG00000276718
chr12	6470638	6471174	12:6470638-6471174	ENSG00000215039,ENSG00000139193,ENSG00000139192,ENSG00000139190,ENSG00000269968,ENSG00000111640,ENSG00000255966,ENSG00000276232,ENSG00000239002,ENSG00000010292,ENSG00000111639,ENSG00000256913,ENSG00000276718
chr12	6493237	6493432	12:6493237-6493432	ENSG00000139190,ENSG00000111640,ENSG00000255966,ENSG00000276232,ENSG00000239002,ENSG00000010292,ENSG00000111639,ENSG00000256913
chr12	6493745	6494093	12:6493745-6494093	ENSG00000215039,ENSG00000139190,ENSG00000269968,ENSG00000111640,ENSG00000255966,ENSG00000276232,ENSG00000239002,ENSG00000010292,ENSG00000111639,ENSG00000256913
chr12	6533874	6534035	12:6533874-6534035	ENSG00000245667,ENSG00000269968,ENSG00000111640,ENSG00000255966,ENSG00000276232,ENSG00000239002,ENSG00000010292
chr12	6534237	6534750	12:6534237-6534750	ENSG00000245667,ENSG00000269968,ENSG00000111640,ENSG00000255966,ENSG00000276232,ENSG00000239002,ENSG00000010292
chr12	6540670	6540761	12:6540670-6540761	ENSG00000245667,ENSG00000010295,ENSG00000269968,ENSG00000111640,ENSG00000255966,ENSG00000276232,ENSG00000239002
chr12	6550471	6550607	12:6550471-6550607	ENSG00000251898,ENSG00000247853,ENSG00000111641,ENSG00000245667,ENSG00000010295,ENSG00000269968,ENSG00000111640,ENSG00000276232,ENSG00000239002
chr12	6556002	6556267	12:6556002-6556267	ENSG00000251898,ENSG00000247853,ENSG00000111641,ENSG00000245667,ENSG00000010295,ENSG00000269968,ENSG00000111640,ENSG00000276232,ENSG00000239002
chr12	6568234	6568371	12:6568234-6568371	ENSG00000251898,ENSG00000247853,ENSG00000111642,ENSG00000285238,ENSG00000111641,ENSG00000010295
chr12	6607388	6607655	12:6607388-6607655	ENSG00000251898,ENSG00000247853,ENSG00000111642,ENSG00000285238
chr12	6613826	6614304	12:6613826-6614304	ENSG00000251898,ENSG00000247853,ENSG00000111642,ENSG00000285238
chr12	6623520	6623652	12:6623520-6623652	ENSG00000252186,ENSG00000139200,ENSG00000184574,ENSG00000251898
chr12	6632427	6632528	12:6632427-6632528	ENSG00000252186,ENSG00000139200,ENSG00000111644,ENSG00000184574
chr12	6643736	6643836	12:6643736-6643836	ENSG00000111644,ENSG00000184574
chr12	6644169	6644443	12:6644169-6644443	ENSG00000252186,ENSG00000139200,ENSG00000219410,ENSG00000111653,ENSG00000111644,ENSG00000184574,ENSG00000251898,ENSG00000247853
chr12	6647360	6647522	12:6647360-6647522	ENSG00000252186,ENSG00000139200,ENSG00000219410,ENSG00000111653,ENSG00000111644,ENSG00000184574,ENSG00000251898
chr12	6663110	6663412	12:6663110-6663412	ENSG00000252186,ENSG00000139200,ENSG00000126746,ENSG00000219410,ENSG00000111653
chr12	6688922	6689769	12:6688922-6689769	ENSG00000252186,ENSG00000139200,ENSG00000126746,ENSG00000219410,ENSG00000111653
chr12	6723935	6724329	12:6723935-6724329	ENSG00000111652,ENSG00000270068,ENSG00000252186,ENSG00000139200,ENSG00000126746
chr12	6724490	6724652	12:6724490-6724652	ENSG00000111652,ENSG00000270068,ENSG00000252186,ENSG00000139200
chr12	6735784	6735886	12:6735784-6735886	ENSG00000110811,ENSG00000269892,ENSG00000252186,ENSG00000139200
chr12	6745729	6745855	12:6745729-6745855	ENSG00000089693,ENSG00000269892,ENSG00000252186,ENSG00000139200
chr12	6753030	6753286	12:6753030-6753286	ENSG00000110811,ENSG00000244532,ENSG00000159335,ENSG00000089693,ENSG00000269892,ENSG00000252186,ENSG00000139200
chr12	6753495	6753848	12:6753495-6753848	ENSG00000110811,ENSG00000244532,ENSG00000089692,ENSG00000159335,ENSG00000089693,ENSG00000269892,ENSG00000252186,ENSG00000139200
chr12	6764286	6764473	12:6764286-6764473	ENSG00000089692,ENSG00000159335,ENSG00000089693
chr12	6766871	6767003	12:6766871-6767003	ENSG00000089692,ENSG00000159335,ENSG00000089693
chr12	6771115	6771323	12:6771115-6771323	ENSG00000244532,ENSG00000089692,ENSG00000159335,ENSG00000089693
chr12	6778983	6779161	12:6778983-6779161	ENSG00000010610,ENSG00000244532,ENSG00000089692,ENSG00000159335,ENSG00000089693,ENSG00000252186,ENSG00000139200
chr12	6789399	6789556	12:6789399-6789556	ENSG00000010610,ENSG00000244532,ENSG00000252186
chr12	6792637	6792885	12:6792637-6792885	ENSG00000010610,ENSG00000244532,ENSG00000252186,ENSG00000139200
chr12	6821422	6821610	12:6821422-6821610	ENSG00000111664,ENSG00000110811,ENSG00000250510,ENSG00000252186
chr12	6821715	6821806	12:6821715-6821806	ENSG00000110811,ENSG00000250510
chr12	6851312	6851479	12:6851312-6851479	ENSG00000111669,ENSG00000111667,ENSG00000111665,ENSG00000111664
chr12	6851893	6852212	12:6851893-6852212	ENSG00000111669,ENSG00000111667,ENSG00000111665,ENSG00000111664,ENSG00000110811
chr12	6852321	6852687	12:6852321-6852687	ENSG00000111669,ENSG00000111667,ENSG00000111665,ENSG00000111664,ENSG00000110811
chr12	6867441	6867542	12:6867441-6867542	ENSG00000248593,ENSG00000010626,ENSG00000240370,ENSG00000111671,ENSG00000111669,ENSG00000111667
chr12	6872555	6872652	12:6872555-6872652	ENSG00000111674,ENSG00000248593,ENSG00000010626,ENSG00000240370,ENSG00000111671,ENSG00000111669
chr12	6873278	6873542	12:6873278-6873542	ENSG00000111674,ENSG00000248593,ENSG00000010626,ENSG00000240370,ENSG00000111671,ENSG00000111669
chr12	6891021	6891411	12:6891021-6891411	ENSG00000111674,ENSG00000275703,ENSG00000248593,ENSG00000010626,ENSG00000240370,ENSG00000111671,ENSG00000111669
chr12	6899958	6900106	12:6899958-6900106	ENSG00000111674,ENSG00000275703,ENSG00000248593,ENSG00000010626
chr12	6904756	6904925	12:6904756-6904925	ENSG00000111674,ENSG00000275703,ENSG00000248593,ENSG00000010626
chr12	6937999	6938168	12:6937999-6938168	ENSG00000238795,ENSG00000271969,ENSG00000207708,ENSG00000207713,ENSG00000257084,ENSG00000238923,ENSG00000272173,ENSG00000111678,ENSG00000111676,ENSG00000111674
chr12	6944044	6944174	12:6944044-6944174	ENSG00000257078,ENSG00000126749,ENSG00000238795,ENSG00000215021,ENSG00000271969,ENSG00000207708,ENSG00000207713,ENSG00000257084,ENSG00000111679,ENSG00000238923,ENSG00000272173,ENSG00000111678,ENSG00000111676,ENSG00000111674
chr12	6951173	6951384	12:6951173-6951384	ENSG00000238795,ENSG00000271969,ENSG00000207708,ENSG00000207713,ENSG00000257084,ENSG00000111679
chr12	6953893	6954065	12:6953893-6954065	ENSG00000257078,ENSG00000239701,ENSG00000238795,ENSG00000215021,ENSG00000271969,ENSG00000207708,ENSG00000207713,ENSG00000257084,ENSG00000111679,ENSG00000238923,ENSG00000272173,ENSG00000111678
chr12	6959374	6959511	12:6959374-6959511	ENSG00000238795,ENSG00000271969,ENSG00000207708,ENSG00000207713,ENSG00000257084,ENSG00000111679
chr12	6970680	6970952	12:6970680-6970952	ENSG00000257078,ENSG00000239701,ENSG00000182326,ENSG00000111684,ENSG00000126749,ENSG00000238795,ENSG00000215021,ENSG00000271969,ENSG00000207708,ENSG00000207713,ENSG00000257084
chr12	7018519	7018707	12:7018519-7018707	ENSG00000285770,ENSG00000139182,ENSG00000256967,ENSG00000139194,ENSG00000257078,ENSG00000239701,ENSG00000182326,ENSG00000111684,ENSG00000126749,ENSG00000238795,ENSG00000215021
chr12	7018759	7019025	12:7018759-7019025	ENSG00000285770,ENSG00000139182,ENSG00000256967,ENSG00000139194,ENSG00000257078,ENSG00000239701,ENSG00000182326,ENSG00000111684,ENSG00000126749,ENSG00000238795,ENSG00000215021
chr12	7099443	7099566	12:7099443-7099566	ENSG00000285770,ENSG00000139182,ENSG00000256967,ENSG00000139194,ENSG00000205885,ENSG00000139178,ENSG00000159403,ENSG00000257078,ENSG00000239701,ENSG00000182326
chr12	7109211	7109377	12:7109211-7109377	ENSG00000285770,ENSG00000139182,ENSG00000256967,ENSG00000200345,ENSG00000139194,ENSG00000205885,ENSG00000139178,ENSG00000159403,ENSG00000257078,ENSG00000239701,ENSG00000182326
chr12	7118988	7119079	12:7118988-7119079	ENSG00000285770,ENSG00000139182,ENSG00000256967,ENSG00000200345,ENSG00000139194,ENSG00000205885,ENSG00000139178,ENSG00000257078,ENSG00000239701,ENSG00000182326
chr12	7189477	7189709	12:7189477-7189709	ENSG00000139197,ENSG00000255572,ENSG00000285770,ENSG00000139182,ENSG00000256967,ENSG00000139194,ENSG00000182326
chr12	7444111	7444381	12:7444111-7444381	ENSG00000205857,ENSG00000198178,ENSG00000255836,ENSG00000177675,ENSG00000215009,ENSG00000256480
chr12	7498852	7499068	12:7498852-7499068	ENSG00000177575,ENSG00000215009,ENSG00000256480
chr12	7503799	7503936	12:7503799-7503936	ENSG00000177575,ENSG00000215009
chr12	7512671	7512890	12:7512671-7512890	ENSG00000205857,ENSG00000284591,ENSG00000284327,ENSG00000177575,ENSG00000215009,ENSG00000256480
chr12	7542892	7543140	12:7542892-7543140	ENSG00000111704,ENSG00000201549,ENSG00000205857,ENSG00000198178,ENSG00000285142,ENSG00000284522,ENSG00000284591,ENSG00000284327,ENSG00000215009,ENSG00000256480
chr12	7555854	7556014	12:7555854-7556014	ENSG00000111704,ENSG00000201549,ENSG00000205857,ENSG00000198178,ENSG00000285142,ENSG00000284522,ENSG00000284591,ENSG00000284327,ENSG00000235868,ENSG00000215009,ENSG00000256480
chr12	7571298	7571729	12:7571298-7571729	ENSG00000214487,ENSG00000238152,ENSG00000199912,ENSG00000111704,ENSG00000201549,ENSG00000205857,ENSG00000198178,ENSG00000187569,ENSG00000285142,ENSG00000284522,ENSG00000284591,ENSG00000284327,ENSG00000235868,ENSG00000215009,ENSG00000256480
chr12	7588847	7589060	12:7588847-7589060	ENSG00000199912,ENSG00000111704,ENSG00000201549,ENSG00000205857,ENSG00000198178,ENSG00000285142,ENSG00000284522,ENSG00000284591,ENSG00000284327,ENSG00000255977,ENSG00000256331,ENSG00000215009,ENSG00000256480
chr12	7613025	7613138	12:7613025-7613138	ENSG00000198178,ENSG00000285142,ENSG00000284522,ENSG00000284591,ENSG00000284327,ENSG00000255977,ENSG00000256331,ENSG00000215009,ENSG00000256480
chr12	7638801	7638937	12:7638801-7638937	ENSG00000199912,ENSG00000111704,ENSG00000201549,ENSG00000198178,ENSG00000285142,ENSG00000284522,ENSG00000284591,ENSG00000284327,ENSG00000215009,ENSG00000256480,ENSG00000285770,ENSG00000139182
chr12	7667244	7667335	12:7667244-7667335	ENSG00000199912,ENSG00000111704,ENSG00000201549,ENSG00000205857,ENSG00000198178,ENSG00000187569,ENSG00000111701,ENSG00000285142,ENSG00000215009,ENSG00000256480
chr12	7693945	7694094	12:7693945-7694094	ENSG00000199912,ENSG00000111704,ENSG00000201549,ENSG00000205857,ENSG00000198178,ENSG00000187569,ENSG00000184344,ENSG00000285142,ENSG00000215009,ENSG00000256480
chr12	7832282	7832376	12:7832282-7832376	ENSG00000255885,ENSG00000278459,ENSG00000201663,ENSG00000287713,ENSG00000173262,ENSG00000199912,ENSG00000111704,ENSG00000201549,ENSG00000205857,ENSG00000198178,ENSG00000187569
chr12	7843607	7843711	12:7843607-7843711	ENSG00000255885,ENSG00000278459,ENSG00000201663,ENSG00000287713,ENSG00000173262,ENSG00000199912,ENSG00000111704,ENSG00000201549,ENSG00000205857,ENSG00000198178
chr12	7860003	7860166	12:7860003-7860166	ENSG00000240739,ENSG00000255885,ENSG00000241828,ENSG00000278459,ENSG00000201663,ENSG00000173262,ENSG00000199912,ENSG00000111704,ENSG00000201549,ENSG00000205857
chr12	7891091	7891196	12:7891091-7891196	ENSG00000255356,ENSG00000176654,ENSG00000255885,ENSG00000173262,ENSG00000111704
chr12	7933322	7933458	12:7933322-7933458	ENSG00000240739,ENSG00000288043,ENSG00000059804,ENSG00000255885
chr12	7936170	7936440	12:7936170-7936440	ENSG00000288043,ENSG00000059804
chr12	7960675	7960920	12:7960675-7960920	ENSG00000206636,ENSG00000288043,ENSG00000059804
chr12	7966669	7966879	12:7966669-7966879	ENSG00000255581,ENSG00000255964,ENSG00000282080,ENSG00000206636,ENSG00000288043,ENSG00000059804
chr12	7970670	7970914	12:7970670-7970914	ENSG00000206636,ENSG00000288043,ENSG00000059804
chr12	7990052	7990239	12:7990052-7990239	ENSG00000255581,ENSG00000255964,ENSG00000282080,ENSG00000240739,ENSG00000206636,ENSG00000288043,ENSG00000059804,ENSG00000255885,ENSG00000241828,ENSG00000278459,ENSG00000201663,ENSG00000173262,ENSG00000111704
chr12	7995344	7995516	12:7995344-7995516	ENSG00000255581,ENSG00000255964,ENSG00000282080,ENSG00000240739,ENSG00000206636,ENSG00000288043,ENSG00000059804,ENSG00000255885,ENSG00000241828,ENSG00000278459,ENSG00000201663,ENSG00000173262,ENSG00000199912,ENSG00000111704,ENSG00000201549,ENSG00000198178
chr12	8026568	8026936	12:8026568-8026936	ENSG00000284697,ENSG00000279865,ENSG00000089818,ENSG00000065970,ENSG00000255581,ENSG00000255964,ENSG00000282080
chr12	8027039	8027273	12:8027039-8027273	ENSG00000284697,ENSG00000279865,ENSG00000089818,ENSG00000065970,ENSG00000255581,ENSG00000255964,ENSG00000282080
chr12	8032544	8032878	12:8032544-8032878	ENSG00000284697,ENSG00000279865,ENSG00000089818,ENSG00000065970,ENSG00000255581,ENSG00000255964,ENSG00000282080
chr12	8052857	8052990	12:8052857-8052990	ENSG00000275367,ENSG00000111729,ENSG00000284697,ENSG00000279865,ENSG00000089818,ENSG00000171860,ENSG00000065970
chr12	8057981	8058127	12:8057981-8058127	ENSG00000111729,ENSG00000284697,ENSG00000279865,ENSG00000089818,ENSG00000171860
chr12	8066332	8066511	12:8066332-8066511	ENSG00000284393,ENSG00000111729,ENSG00000284697,ENSG00000279865,ENSG00000089818,ENSG00000171860
chr12	8082003	8082290	12:8082003-8082290	ENSG00000284697,ENSG00000279865,ENSG00000089818
chr12	8156969	8157157	12:8156969-8157157	ENSG00000254016,ENSG00000171847,ENSG00000275367,ENSG00000276417,ENSG00000244050,ENSG00000226711,ENSG00000196946,ENSG00000256171,ENSG00000284393,ENSG00000235602,ENSG00000111729
chr12	8180105	8180275	12:8180105-8180275	ENSG00000284673,ENSG00000215241,ENSG00000254016,ENSG00000171847,ENSG00000275367,ENSG00000276417,ENSG00000244050,ENSG00000226711,ENSG00000196946,ENSG00000256171,ENSG00000284393,ENSG00000235602,ENSG00000111729
chr12	8180347	8180442	12:8180347-8180442	ENSG00000254016,ENSG00000171847,ENSG00000275367,ENSG00000276417,ENSG00000244050,ENSG00000226711,ENSG00000196946,ENSG00000256171,ENSG00000284393,ENSG00000235602,ENSG00000111729
chr12	8237513	8237701	12:8237513-8237701	ENSG00000177586,ENSG00000256136,ENSG00000286895,ENSG00000215241,ENSG00000164845,ENSG00000254016,ENSG00000171847,ENSG00000275367,ENSG00000276417,ENSG00000244050,ENSG00000226711,ENSG00000256171,ENSG00000284393,ENSG00000235602,ENSG00000111729
chr12	8242917	8243689	12:8242917-8243689	ENSG00000286504,ENSG00000286895,ENSG00000215241,ENSG00000164845,ENSG00000254016,ENSG00000171847,ENSG00000275367,ENSG00000276417,ENSG00000244050,ENSG00000226711,ENSG00000256171,ENSG00000284393,ENSG00000235602,ENSG00000111729,ENSG00000284697,ENSG00000279865,ENSG00000089818
chr12	8266780	8266996	12:8266780-8266996	ENSG00000177586,ENSG00000242661,ENSG00000277952,ENSG00000286504,ENSG00000256589,ENSG00000275367,ENSG00000276417,ENSG00000244050,ENSG00000284393,ENSG00000235602,ENSG00000111729
chr12	8269261	8269491	12:8269261-8269491	ENSG00000177586,ENSG00000242661,ENSG00000277952,ENSG00000286504,ENSG00000256589,ENSG00000275367,ENSG00000276417,ENSG00000244050,ENSG00000284393,ENSG00000111729
chr12	8323919	8324010	12:8323919-8324010	ENSG00000256136,ENSG00000242661,ENSG00000277952,ENSG00000256101,ENSG00000256552,ENSG00000286504,ENSG00000256589
chr12	8328996	8329087	12:8328996-8329087	ENSG00000177586,ENSG00000242661,ENSG00000277952,ENSG00000256101,ENSG00000256552,ENSG00000286504,ENSG00000256589,ENSG00000275367
chr12	8390567	8390688	12:8390567-8390688	ENSG00000177586,ENSG00000256136,ENSG00000284673,ENSG00000284687,ENSG00000242661,ENSG00000277952,ENSG00000226091,ENSG00000286504,ENSG00000256589
chr12	8453149	8453465	12:8453149-8453465	ENSG00000201780,ENSG00000243830,ENSG00000205846,ENSG00000177586,ENSG00000256136,ENSG00000284673,ENSG00000242661,ENSG00000277952,ENSG00000256589
chr12	8492272	8492375	12:8492272-8492375	ENSG00000166527,ENSG00000201780,ENSG00000243830,ENSG00000177586,ENSG00000256136,ENSG00000242661
chr12	8493200	8493441	12:8493200-8493441	ENSG00000249790,ENSG00000246115,ENSG00000166527,ENSG00000201780,ENSG00000243830,ENSG00000177586,ENSG00000256136,ENSG00000284673,ENSG00000242661,ENSG00000277952,ENSG00000256589
chr12	8519261	8519474	12:8519261-8519474	ENSG00000249790,ENSG00000255967,ENSG00000280345,ENSG00000246115,ENSG00000166527,ENSG00000201780,ENSG00000243830,ENSG00000177586,ENSG00000256136,ENSG00000242661
chr12	8540945	8541138	12:8540945-8541138	ENSG00000256904,ENSG00000255829,ENSG00000197614,ENSG00000255967,ENSG00000280345,ENSG00000111732,ENSG00000166523,ENSG00000256136
chr12	8566133	8566229	12:8566133-8566229	ENSG00000255967,ENSG00000280345,ENSG00000255801
chr12	8572717	8572808	12:8572717-8572808	ENSG00000255967,ENSG00000280345,ENSG00000255801
chr12	8583992	8584083	12:8583992-8584083	ENSG00000255967,ENSG00000280345,ENSG00000252727,ENSG00000238943
chr12	8591255	8591346	12:8591255-8591346	ENSG00000255967,ENSG00000280345,ENSG00000111732,ENSG00000252727,ENSG00000238943
chr12	8609299	8609412	12:8609299-8609412	ENSG00000197614,ENSG00000255967,ENSG00000280345,ENSG00000111732,ENSG00000252727
chr12	8619170	8619363	12:8619170-8619363	ENSG00000249790,ENSG00000255829,ENSG00000197614,ENSG00000255967,ENSG00000280345,ENSG00000111732,ENSG00000252727
chr12	8675641	8675752	12:8675641-8675752	ENSG00000256904,ENSG00000249790,ENSG00000256661,ENSG00000244131,ENSG00000166532,ENSG00000256004,ENSG00000255829,ENSG00000197614
chr12	8687934	8688046	12:8687934-8688046	ENSG00000256904,ENSG00000249790,ENSG00000256661,ENSG00000244131,ENSG00000166532,ENSG00000256004,ENSG00000255829,ENSG00000197614
chr12	8697722	8698084	12:8697722-8698084	ENSG00000256904,ENSG00000249790,ENSG00000256661,ENSG00000244131,ENSG00000166532,ENSG00000255829,ENSG00000197614
chr12	8698483	8698601	12:8698483-8698601	ENSG00000256904,ENSG00000249790,ENSG00000244131,ENSG00000166532,ENSG00000255829,ENSG00000197614
chr12	8849962	8850138	12:8849962-8850138	ENSG00000166535,ENSG00000256904,ENSG00000249790,ENSG00000256661,ENSG00000244131,ENSG00000255829,ENSG00000197614
chr12	8902819	8902952	12:8902819-8902952	ENSG00000111752,ENSG00000282022,ENSG00000256904,ENSG00000249790,ENSG00000256661,ENSG00000244131,ENSG00000255829,ENSG00000197614
chr12	8914413	8914600	12:8914413-8914600	ENSG00000111752,ENSG00000282022,ENSG00000244131
chr12	8949600	8950173	12:8949600-8950173	ENSG00000139187,ENSG00000003056,ENSG00000111752,ENSG00000282022,ENSG00000249790,ENSG00000244131
chr12	8989541	8989679	12:8989541-8989679	ENSG00000257105,ENSG00000139187
chr12	8992172	8992263	12:8992172-8992263	ENSG00000257105,ENSG00000139187
chr12	8996842	8996953	12:8996842-8996953	ENSG00000257105,ENSG00000139187
chr12	9032699	9032843	12:9032699-9032843	ENSG00000283429,ENSG00000256817,ENSG00000126838,ENSG00000255776,ENSG00000213049,ENSG00000249790,ENSG00000255829,ENSG00000197614
chr12	9039543	9039639	12:9039543-9039639	ENSG00000255776,ENSG00000213049,ENSG00000139187,ENSG00000282022,ENSG00000249790,ENSG00000255829,ENSG00000197614
chr12	9051101	9051519	12:9051101-9051519	ENSG00000256427,ENSG00000237248,ENSG00000231503,ENSG00000283429,ENSG00000256817,ENSG00000126838,ENSG00000256720,ENSG00000245105,ENSG00000214851,ENSG00000249790,ENSG00000256661,ENSG00000255829,ENSG00000197614
chr12	9064251	9064415	12:9064251-9064415	ENSG00000255753,ENSG00000256427,ENSG00000237248,ENSG00000231503,ENSG00000283429,ENSG00000256817,ENSG00000126838,ENSG00000256720,ENSG00000256937,ENSG00000175899,ENSG00000245105,ENSG00000214851
chr12	9064652	9065112	12:9064652-9065112	ENSG00000255753,ENSG00000256427,ENSG00000237248,ENSG00000231503,ENSG00000283429,ENSG00000256817,ENSG00000126838,ENSG00000256720,ENSG00000175899,ENSG00000245105,ENSG00000214851
chr12	9118040	9118575	12:9118040-9118575	ENSG00000255753,ENSG00000256427,ENSG00000237248,ENSG00000231503,ENSG00000283429,ENSG00000256817,ENSG00000126838,ENSG00000256720,ENSG00000256937,ENSG00000175899
chr12	9283887	9284102	12:9283887-9284102	ENSG00000256975,ENSG00000278635,ENSG00000255753,ENSG00000212440,ENSG00000111788,ENSG00000256427,ENSG00000237248,ENSG00000231503,ENSG00000283429,ENSG00000256069,ENSG00000256817,ENSG00000126838,ENSG00000256720,ENSG00000256937
chr12	9346903	9346994	12:9346903-9346994	ENSG00000256975,ENSG00000278635,ENSG00000256673,ENSG00000287577,ENSG00000260423,ENSG00000286911,ENSG00000255753,ENSG00000237248
chr12	9367255	9367526	12:9367255-9367526	ENSG00000256975,ENSG00000278635,ENSG00000256673,ENSG00000260423,ENSG00000255753
chr12	9381724	9381818	12:9381724-9381818	ENSG00000256975,ENSG00000278635,ENSG00000256673,ENSG00000260423,ENSG00000255753
chr12	9447817	9447969	12:9447817-9447969	ENSG00000111796,ENSG00000256975,ENSG00000284634,ENSG00000212432,ENSG00000214826,ENSG00000278635,ENSG00000256673,ENSG00000255753,ENSG00000237248,ENSG00000256817
chr12	9448112	9448360	12:9448112-9448360	ENSG00000111796,ENSG00000256975,ENSG00000284634,ENSG00000212432,ENSG00000214826,ENSG00000278635,ENSG00000256673,ENSG00000255753,ENSG00000256427,ENSG00000237248,ENSG00000231503,ENSG00000256817
chr12	9620142	9620233	12:9620142-9620233	ENSG00000256582,ENSG00000069493,ENSG00000212345,ENSG00000111796,ENSG00000256975,ENSG00000284634
chr12	9647996	9648604	12:9647996-9648604	ENSG00000256582,ENSG00000069493,ENSG00000257027,ENSG00000256594,ENSG00000256442,ENSG00000272917,ENSG00000233719,ENSG00000111796,ENSG00000278635
chr12	9650762	9650974	12:9650762-9650974	ENSG00000256582,ENSG00000069493,ENSG00000257027,ENSG00000256594,ENSG00000256442,ENSG00000272917,ENSG00000233719,ENSG00000111796,ENSG00000278635
chr12	9694321	9694459	12:9694321-9694459	ENSG00000256582,ENSG00000213443,ENSG00000069493,ENSG00000111796,ENSG00000256975,ENSG00000214776
chr12	9731923	9732033	12:9731923-9732033	ENSG00000184293,ENSG00000256582
chr12	9750835	9750957	12:9750835-9750957	ENSG00000165682,ENSG00000188393,ENSG00000256797,ENSG00000150045,ENSG00000110848
chr12	9751381	9751512	12:9751381-9751512	ENSG00000165682,ENSG00000188393,ENSG00000256797,ENSG00000150045,ENSG00000110848
chr12	9758758	9758891	12:9758758-9758891	ENSG00000188393,ENSG00000256797,ENSG00000150045,ENSG00000110848
chr12	9763153	9763335	12:9763153-9763335	ENSG00000188393,ENSG00000256797,ENSG00000150045,ENSG00000110848
chr12	9814138	9814412	12:9814138-9814412	ENSG00000165682,ENSG00000188393,ENSG00000256797,ENSG00000150045,ENSG00000256912
chr12	9856304	9856410	12:9856304-9856410	ENSG00000188393,ENSG00000256797,ENSG00000255882,ENSG00000110852,ENSG00000150045
chr12	9869347	9869497	12:9869347-9869497	ENSG00000188393,ENSG00000256797,ENSG00000255882,ENSG00000110852,ENSG00000150045
chr12	9948720	9948860	12:9948720-9948860	ENSG00000256660,ENSG00000165682,ENSG00000172322,ENSG00000231560,ENSG00000225231,ENSG00000188393,ENSG00000256797,ENSG00000150045
chr12	9951127	9951297	12:9951127-9951297	ENSG00000256660,ENSG00000165682,ENSG00000172322,ENSG00000231560,ENSG00000225231,ENSG00000188393
chr12	10027800	10028085	12:10027800-10028085	ENSG00000256626,ENSG00000197992,ENSG00000256803,ENSG00000256660,ENSG00000165682,ENSG00000188393
chr12	10048555	10048766	12:10048555-10048766	ENSG00000223042,ENSG00000256626,ENSG00000197992,ENSG00000256803,ENSG00000256660,ENSG00000165682
chr12	10068691	10068898	12:10068691-10068898	ENSG00000255734,ENSG00000223042,ENSG00000197992,ENSG00000256660,ENSG00000165682
chr12	10069149	10069315	12:10069149-10069315	ENSG00000223042,ENSG00000197992,ENSG00000256660,ENSG00000165682
chr12	10094746	10094955	12:10094746-10094955	ENSG00000255734,ENSG00000223042,ENSG00000150048,ENSG00000256660,ENSG00000165682
chr12	10102428	10102604	12:10102428-10102604	ENSG00000255734,ENSG00000223042,ENSG00000150048,ENSG00000256660,ENSG00000165682
chr12	10120887	10121019	12:10120887-10121019	ENSG00000172243,ENSG00000255734,ENSG00000256660,ENSG00000165682
chr12	10121374	10121554	12:10121374-10121554	ENSG00000172243,ENSG00000255734,ENSG00000256660,ENSG00000165682
chr12	10128699	10129089	12:10128699-10129089	ENSG00000172243,ENSG00000255734,ENSG00000223042,ENSG00000256660,ENSG00000165682
chr12	10131250	10131370	12:10131250-10131370	ENSG00000172243,ENSG00000255734
chr12	10153389	10153556	12:10153389-10153556	ENSG00000134539,ENSG00000173391,ENSG00000256660
chr12	10153702	10153858	12:10153702-10153858	ENSG00000134539
chr12	10167638	10167881	12:10167638-10167881	ENSG00000165685,ENSG00000173391
chr12	10172066	10172220	12:10172066-10172220	ENSG00000165685,ENSG00000173391
chr12	10182762	10182923	12:10182762-10182923	ENSG00000165685,ENSG00000173391
chr12	10186383	10186615	12:10186383-10186615	ENSG00000134539,ENSG00000165685,ENSG00000173391
chr12	10190922	10191032	12:10190922-10191032	ENSG00000134539,ENSG00000165685,ENSG00000256660
chr12	10212281	10212586	12:10212281-10212586	ENSG00000134539,ENSG00000255958,ENSG00000139112
chr12	10212738	10213061	12:10212738-10213061	ENSG00000134539,ENSG00000255958,ENSG00000139112
chr12	10213186	10213649	12:10213186-10213649	ENSG00000134539,ENSG00000255958,ENSG00000139112
chr12	10331807	10331900	12:10331807-10331900	ENSG00000060140,ENSG00000256667,ENSG00000256039,ENSG00000257016,ENSG00000180574,ENSG00000134545,ENSG00000245648,ENSG00000256155,ENSG00000256288,ENSG00000134539
chr12	10371872	10371982	12:10371872-10371982	ENSG00000256039,ENSG00000257016,ENSG00000180574,ENSG00000134545,ENSG00000245648,ENSG00000256155,ENSG00000134539
chr12	10375653	10375747	12:10375653-10375747	ENSG00000256039,ENSG00000257016,ENSG00000180574,ENSG00000134545,ENSG00000213809,ENSG00000245648,ENSG00000256155,ENSG00000134539
chr12	10392487	10392674	12:10392487-10392674	ENSG00000256039,ENSG00000257016,ENSG00000180574,ENSG00000134545,ENSG00000205810,ENSG00000183542,ENSG00000255819,ENSG00000213809,ENSG00000245648,ENSG00000256155,ENSG00000256288,ENSG00000134539
chr12	10392823	10392914	12:10392823-10392914	ENSG00000256039,ENSG00000257016,ENSG00000180574,ENSG00000134545,ENSG00000205810,ENSG00000213809,ENSG00000245648,ENSG00000256155,ENSG00000134539
chr12	10395455	10395591	12:10395455-10395591	ENSG00000256039,ENSG00000257016,ENSG00000180574,ENSG00000134545,ENSG00000205810,ENSG00000183542,ENSG00000255819,ENSG00000213809,ENSG00000245648,ENSG00000256155,ENSG00000134539
chr12	10395794	10395980	12:10395794-10395980	ENSG00000256039,ENSG00000257016,ENSG00000180574,ENSG00000134545,ENSG00000205810,ENSG00000183542,ENSG00000255819,ENSG00000213809,ENSG00000245648,ENSG00000256155,ENSG00000134539
chr12	10406863	10407047	12:10406863-10407047	ENSG00000256039,ENSG00000257016,ENSG00000180574,ENSG00000134545,ENSG00000205810,ENSG00000183542,ENSG00000255819,ENSG00000256155
chr12	10409503	10409612	12:10409503-10409612	ENSG00000256039,ENSG00000257016,ENSG00000180574,ENSG00000134545,ENSG00000205810,ENSG00000183542,ENSG00000255819,ENSG00000256155
chr12	10435908	10436005	12:10435908-10436005	ENSG00000256039,ENSG00000257016,ENSG00000180574,ENSG00000134545,ENSG00000205809,ENSG00000205810,ENSG00000255641
chr12	10613360	10613458	12:10613360-10613458	ENSG00000060140,ENSG00000111196,ENSG00000256667
chr12	10613553	10613770	12:10613553-10613770	ENSG00000256888,ENSG00000060140,ENSG00000111196,ENSG00000256667,ENSG00000256039,ENSG00000257016,ENSG00000180574,ENSG00000256155
chr12	10722007	10722293	12:10722007-10722293	ENSG00000256888,ENSG00000060138,ENSG00000060140
chr12	10722795	10722898	12:10722795-10722898	ENSG00000060138,ENSG00000060140
chr12	10723293	10723534	12:10723293-10723534	ENSG00000256888,ENSG00000060138,ENSG00000060140
chr12	10750059	10750446	12:10750059-10750446	ENSG00000197870,ENSG00000275119,ENSG00000256657,ENSG00000255374,ENSG00000212125,ENSG00000212128,ENSG00000256682,ENSG00000111215,ENSG00000256651,ENSG00000121318,ENSG00000121381,ENSG00000121314,ENSG00000121377,ENSG00000235930,ENSG00000256888,ENSG00000060140,ENSG00000256667
chr12	11171121	11171255	12:11171121-11171255	ENSG00000197870,ENSG00000275119,ENSG00000256657,ENSG00000186136,ENSG00000256537,ENSG00000256712,ENSG00000256981,ENSG00000256188,ENSG00000256400,ENSG00000255374,ENSG00000256274,ENSG00000226761,ENSG00000256019,ENSG00000256436,ENSG00000212124,ENSG00000255837,ENSG00000212126,ENSG00000212125,ENSG00000212127,ENSG00000134551,ENSG00000212128,ENSG00000256682,ENSG00000275778,ENSG00000111215,ENSG00000256651,ENSG00000121318,ENSG00000231887,ENSG00000121381,ENSG00000121314,ENSG00000121377,ENSG00000235930
chr12	11171520	11171720	12:11171520-11171720	ENSG00000230657,ENSG00000197870,ENSG00000275119,ENSG00000256657,ENSG00000186136,ENSG00000256537,ENSG00000256712,ENSG00000256981,ENSG00000256188,ENSG00000256400,ENSG00000255374,ENSG00000256274,ENSG00000226761,ENSG00000256019,ENSG00000256436,ENSG00000212124,ENSG00000255837,ENSG00000212126,ENSG00000212125,ENSG00000212127,ENSG00000134551,ENSG00000212128,ENSG00000256682,ENSG00000275778,ENSG00000111215,ENSG00000256651,ENSG00000121318,ENSG00000231887,ENSG00000121381,ENSG00000121314,ENSG00000121377,ENSG00000235930
chr12	11391563	11391724	12:11391563-11391724	ENSG00000121335,ENSG00000251655,ENSG00000230657,ENSG00000197870,ENSG00000275119,ENSG00000256400,ENSG00000256019,ENSG00000256436,ENSG00000212126,ENSG00000134551,ENSG00000256682,ENSG00000111215,ENSG00000256651,ENSG00000121318,ENSG00000121381,ENSG00000121314,ENSG00000121377
chr12	11486691	11486848	12:11486691-11486848	ENSG00000274551,ENSG00000270863,ENSG00000278654,ENSG00000237303,ENSG00000255790,ENSG00000230657,ENSG00000197870,ENSG00000275119,ENSG00000256657,ENSG00000186136,ENSG00000256400,ENSG00000256274,ENSG00000226761,ENSG00000256019,ENSG00000256436,ENSG00000212124,ENSG00000255837,ENSG00000212126,ENSG00000212125,ENSG00000134551,ENSG00000212128,ENSG00000256682,ENSG00000111215,ENSG00000256651,ENSG00000121318,ENSG00000121381,ENSG00000121314,ENSG00000121377,ENSG00000235930
chr12	11500745	11500888	12:11500745-11500888	ENSG00000247157,ENSG00000251747,ENSG00000274551,ENSG00000270863,ENSG00000277705,ENSG00000278654,ENSG00000255790,ENSG00000121335,ENSG00000230657,ENSG00000197870,ENSG00000275119,ENSG00000256657,ENSG00000256400,ENSG00000256274,ENSG00000226761,ENSG00000212124,ENSG00000255837,ENSG00000212126,ENSG00000212125,ENSG00000134551,ENSG00000212128,ENSG00000256682,ENSG00000111215,ENSG00000256651,ENSG00000121318,ENSG00000121381,ENSG00000121314,ENSG00000121377,ENSG00000235930
chr12	11584610	11584728	12:11584610-11584728	ENSG00000247157,ENSG00000121380,ENSG00000251747,ENSG00000256237,ENSG00000274551
chr12	11595254	11595345	12:11595254-11595345	ENSG00000247157,ENSG00000121380,ENSG00000251747,ENSG00000256237
chr12	11648900	11649043	12:11648900-11649043	ENSG00000139083
chr12	11649566	11649828	12:11649566-11649828	ENSG00000139083,ENSG00000251747
chr12	11667278	11667369	12:11667278-11667369	-
chr12	11674667	11674760	12:11674667-11674760	-
chr12	11685394	11685485	12:11685394-11685485	-
chr12	11693172	11693311	12:11693172-11693311	ENSG00000121380,ENSG00000255374,ENSG00000134551
chr12	11719796	11720011	12:11719796-11720011	ENSG00000111215
chr12	11745228	11745327	12:11745228-11745327	ENSG00000139083
chr12	11746230	11746418	12:11746230-11746418	ENSG00000139083
chr12	11750317	11750574	12:11750317-11750574	ENSG00000139083
chr12	11752919	11753029	12:11752919-11753029	ENSG00000139083
chr12	11759227	11759318	12:11759227-11759318	ENSG00000139083
chr12	11766143	11766327	12:11766143-11766327	-
chr12	11766635	11766762	12:11766635-11766762	-
chr12	11773966	11774124	12:11773966-11774124	ENSG00000255374,ENSG00000256274,ENSG00000256019
chr12	11809797	11809888	12:11809797-11809888	-
chr12	11813259	11813362	12:11813259-11813362	ENSG00000256274
chr12	11836411	11836808	12:11836411-11836808	ENSG00000198134,ENSG00000283475,ENSG00000256274
chr12	11839370	11839617	12:11839370-11839617	ENSG00000198134,ENSG00000283475
chr12	11855670	11855884	12:11855670-11855884	-
chr12	11856003	11856175	12:11856003-11856175	-
chr12	11857034	11857322	12:11857034-11857322	-
chr12	11864138	11864236	12:11864138-11864236	ENSG00000255374
chr12	11884802	11884995	12:11884802-11884995	ENSG00000139083,ENSG00000256274
chr12	11963054	11963222	12:11963054-11963222	ENSG00000121380,ENSG00000251747,ENSG00000256019,ENSG00000111215
chr12	12009383	12009488	12:12009383-12009488	ENSG00000247157,ENSG00000121380,ENSG00000251747,ENSG00000256237
chr12	12010218	12010821	12:12010218-12010821	ENSG00000247157,ENSG00000121380,ENSG00000198134,ENSG00000283475,ENSG00000251747,ENSG00000256237,ENSG00000274551,ENSG00000230657,ENSG00000256436,ENSG00000134551
chr12	12022637	12022822	12:12022637-12022822	ENSG00000247157,ENSG00000121380,ENSG00000198134,ENSG00000283475,ENSG00000251747,ENSG00000256237,ENSG00000274551,ENSG00000256682
chr12	12032943	12033094	12:12032943-12033094	ENSG00000247157,ENSG00000121380,ENSG00000198134,ENSG00000283475,ENSG00000251747,ENSG00000256237
chr12	12033430	12033563	12:12033430-12033563	ENSG00000247157,ENSG00000121380,ENSG00000198134,ENSG00000283475,ENSG00000251747,ENSG00000256237,ENSG00000274551
chr12	12216915	12217008	12:12216915-12217008	ENSG00000198134,ENSG00000283475,ENSG00000242405,ENSG00000199551,ENSG00000270857,ENSG00000207010
chr12	12266827	12267104	12:12266827-12267104	ENSG00000198134,ENSG00000283475,ENSG00000070018,ENSG00000242405,ENSG00000199551,ENSG00000270857,ENSG00000207010,ENSG00000243141
chr12	12267219	12267364	12:12267219-12267364	ENSG00000121380,ENSG00000198134,ENSG00000283475,ENSG00000070018,ENSG00000242405,ENSG00000199551,ENSG00000270857,ENSG00000207010,ENSG00000243141
chr12	12327925	12328052	12:12327925-12328052	ENSG00000121380,ENSG00000198134,ENSG00000283475,ENSG00000242405,ENSG00000207010,ENSG00000243141
chr12	12350206	12350334	12:12350206-12350334	ENSG00000111261,ENSG00000243141,ENSG00000205791,ENSG00000165714
chr12	12356904	12357497	12:12356904-12357497	ENSG00000198134,ENSG00000283475,ENSG00000242405,ENSG00000207010,ENSG00000111261,ENSG00000243141,ENSG00000205791,ENSG00000165714
chr12	12357608	12357699	12:12357608-12357699	ENSG00000111261,ENSG00000243141,ENSG00000205791,ENSG00000165714
chr12	12456785	12456969	12:12456785-12456969	ENSG00000271370,ENSG00000111266,ENSG00000255670,ENSG00000275963
chr12	12508673	12508800	12:12508673-12508800	ENSG00000111266,ENSG00000255670
chr12	12562587	12562973	12:12562587-12562973	ENSG00000111266,ENSG00000255670,ENSG00000240424,ENSG00000275963
chr12	12600756	12600953	12:12600756-12600953	ENSG00000198134,ENSG00000283475,ENSG00000111266,ENSG00000255670,ENSG00000240424,ENSG00000111269,ENSG00000271215,ENSG00000275963,ENSG00000257004,ENSG00000207983
chr12	12606754	12606919	12:12606754-12606919	ENSG00000255670,ENSG00000240424,ENSG00000111269,ENSG00000271215,ENSG00000275963
chr12	12611603	12612143	12:12611603-12612143	ENSG00000111266,ENSG00000255670,ENSG00000240424,ENSG00000111269,ENSG00000271215,ENSG00000275963
chr12	12613455	12613585	12:12613455-12613585	ENSG00000255670,ENSG00000111269,ENSG00000271215,ENSG00000275963
chr12	12622444	12622535	12:12622444-12622535	ENSG00000111269,ENSG00000271215,ENSG00000275963,ENSG00000257004
chr12	12656001	12656164	12:12656001-12656164	ENSG00000255670,ENSG00000275963,ENSG00000257004,ENSG00000207983
chr12	12696140	12696361	12:12696140-12696361	ENSG00000275963,ENSG00000183150,ENSG00000257004,ENSG00000111276
chr12	12696634	12696761	12:12696634-12696761	ENSG00000275963,ENSG00000183150,ENSG00000257004,ENSG00000111276
chr12	12704730	12704861	12:12704730-12704861	ENSG00000275963,ENSG00000183150,ENSG00000257004,ENSG00000111276
chr12	12717180	12717674	12:12717180-12717674	ENSG00000111276,ENSG00000256658,ENSG00000178878
chr12	12719630	12719726	12:12719630-12719726	ENSG00000111276,ENSG00000256658,ENSG00000178878
chr12	12725060	12725987	12:12725060-12725987	ENSG00000111276,ENSG00000256658,ENSG00000178878,ENSG00000207983,ENSG00000270296
chr12	12786775	12787144	12:12786775-12787144	ENSG00000178878,ENSG00000207983,ENSG00000270296,ENSG00000213782,ENSG00000242329,ENSG00000241352
chr12	12788910	12789023	12:12788910-12789023	ENSG00000178878,ENSG00000207983,ENSG00000270296,ENSG00000213782,ENSG00000242329,ENSG00000241352
chr12	12801802	12801907	12:12801802-12801907	ENSG00000207983,ENSG00000270296,ENSG00000213782,ENSG00000242329,ENSG00000241352
chr12	12809279	12809490	12:12809279-12809490	ENSG00000207983,ENSG00000270296,ENSG00000213782,ENSG00000242329,ENSG00000241352
chr12	12813191	12813425	12:12813191-12813425	ENSG00000207983,ENSG00000270296,ENSG00000213782,ENSG00000242329,ENSG00000241352
chr12	12817803	12817898	12:12817803-12817898	ENSG00000213782,ENSG00000242329,ENSG00000241352
chr12	12874191	12874286	12:12874191-12874286	ENSG00000207983,ENSG00000242329,ENSG00000241352,ENSG00000234498,ENSG00000013588,ENSG00000111291,ENSG00000256011
chr12	12891404	12891527	12:12891404-12891527	ENSG00000242329,ENSG00000241352,ENSG00000013588
chr12	12916364	12916515	12:12916364-12916515	ENSG00000242329,ENSG00000241352,ENSG00000013588,ENSG00000283759,ENSG00000247498,ENSG00000111291,ENSG00000256011
chr12	12922223	12922395	12:12922223-12922395	ENSG00000013588,ENSG00000283759,ENSG00000247498,ENSG00000111291,ENSG00000256011
chr12	12975843	12975935	12:12975843-12975935	ENSG00000242329,ENSG00000247498,ENSG00000111291,ENSG00000256011,ENSG00000221611,ENSG00000013583
chr12	12992556	12992718	12:12992556-12992718	ENSG00000241352,ENSG00000111291,ENSG00000256011,ENSG00000221611,ENSG00000013583,ENSG00000183935,ENSG00000255621
chr12	12992872	12992981	12:12992872-12992981	ENSG00000111291,ENSG00000256011,ENSG00000013583,ENSG00000183935,ENSG00000255621
chr12	13000215	13000551	12:13000215-13000551	ENSG00000111291,ENSG00000256011,ENSG00000013583,ENSG00000183935,ENSG00000255621,ENSG00000243129,ENSG00000084444
chr12	13001310	13001537	12:13001310-13001537	ENSG00000013583,ENSG00000183935,ENSG00000255621
chr12	13012650	13012919	12:13012650-13012919	ENSG00000111291,ENSG00000256011,ENSG00000013583,ENSG00000183935,ENSG00000255621,ENSG00000243129
chr12	13024332	13024436	12:13024332-13024436	ENSG00000111291,ENSG00000256011,ENSG00000243129,ENSG00000084444
chr12	13044330	13044526	12:13044330-13044526	ENSG00000084444
chr12	13099122	13099288	12:13099122-13099288	ENSG00000111305
chr12	13101007	13101418	12:13101007-13101418	ENSG00000111305,ENSG00000134531
chr12	13125338	13125462	12:13125338-13125462	-
chr12	13142864	13142970	12:13142864-13142970	-
chr12	13173667	13173839	12:13173667-13173839	ENSG00000111291,ENSG00000111305,ENSG00000134531,ENSG00000201476
chr12	13179893	13180001	12:13179893-13180001	ENSG00000134531
chr12	13196541	13196641	12:13196541-13196641	ENSG00000134531
chr12	13196754	13196875	12:13196754-13196875	ENSG00000134531
chr12	13197884	13197991	12:13197884-13197991	ENSG00000134531
chr12	13206477	13206568	12:13206477-13206568	ENSG00000134531
chr12	13208972	13209108	12:13208972-13209108	ENSG00000134531
chr12	13255798	13255990	12:13255798-13255990	ENSG00000241352,ENSG00000111291,ENSG00000256011,ENSG00000286869,ENSG00000180861,ENSG00000273079,ENSG00000201476,ENSG00000201909,ENSG00000256306,ENSG00000277935,ENSG00000287928,ENSG00000200475,ENSG00000256346
chr12	13278290	13278408	12:13278290-13278408	ENSG00000286869,ENSG00000180861,ENSG00000273079,ENSG00000201476,ENSG00000201909,ENSG00000256306,ENSG00000277935,ENSG00000287928,ENSG00000200475,ENSG00000256346
chr12	13362384	13362503	12:13362384-13362503	ENSG00000180861,ENSG00000273079,ENSG00000201476,ENSG00000201909,ENSG00000256306,ENSG00000277935,ENSG00000287928,ENSG00000200475,ENSG00000256346
chr12	13864213	13864317	12:13864213-13864317	ENSG00000273079,ENSG00000201476,ENSG00000201909,ENSG00000277935,ENSG00000287928,ENSG00000200475,ENSG00000256346,ENSG00000227760
chr12	14239559	14239729	12:14239559-14239729	ENSG00000227760,ENSG00000256084,ENSG00000255763,ENSG00000251908,ENSG00000255749
chr12	14240224	14240315	12:14240224-14240315	ENSG00000227760,ENSG00000256084,ENSG00000255763,ENSG00000251908,ENSG00000255749
chr12	14256671	14256767	12:14256671-14256767	ENSG00000256084,ENSG00000251908,ENSG00000255749,ENSG00000244573,ENSG00000171681
chr12	14257626	14257917	12:14257626-14257917	ENSG00000256084,ENSG00000251908,ENSG00000255749,ENSG00000244573,ENSG00000171681
chr12	14264897	14265062	12:14264897-14265062	ENSG00000227760,ENSG00000256084,ENSG00000251908,ENSG00000255749,ENSG00000244573
chr12	14273584	14273766	12:14273584-14273766	ENSG00000227760,ENSG00000256084,ENSG00000251908,ENSG00000255749,ENSG00000244573,ENSG00000255649
chr12	14274060	14274156	12:14274060-14274156	ENSG00000256084
chr12	14314978	14315120	12:14314978-14315120	ENSG00000227760,ENSG00000256084,ENSG00000244573
chr12	14327853	14328023	12:14327853-14328023	ENSG00000273079,ENSG00000200475,ENSG00000227760,ENSG00000256084,ENSG00000244573,ENSG00000255649
chr12	14365407	14365775	12:14365407-14365775	ENSG00000227760,ENSG00000256084,ENSG00000244573,ENSG00000171681
chr12	14365830	14366067	12:14365830-14366067	ENSG00000244573,ENSG00000171681
chr12	14373443	14373579	12:14373443-14373579	ENSG00000244573,ENSG00000171681
chr12	14384972	14385088	12:14384972-14385088	ENSG00000244573,ENSG00000171681
chr12	14385153	14385388	12:14385153-14385388	ENSG00000244573,ENSG00000171681
chr12	14394471	14394654	12:14394471-14394654	ENSG00000171681
chr12	14403843	14403950	12:14403843-14403950	ENSG00000171681
chr12	14443742	14443863	12:14443742-14443863	ENSG00000256084,ENSG00000255649
chr12	14554338	14554896	12:14554338-14554896	ENSG00000227760,ENSG00000121316,ENSG00000255649,ENSG00000200830,ENSG00000256751
chr12	14567375	14568043	12:14567375-14568043	ENSG00000121316,ENSG00000255649,ENSG00000200830,ENSG00000256751
chr12	14614876	14615083	12:14614876-14615083	ENSG00000227760,ENSG00000256084,ENSG00000255649
chr12	14622058	14622192	12:14622058-14622192	ENSG00000227760,ENSG00000256084,ENSG00000255649
chr12	14630214	14630399	12:14630214-14630399	ENSG00000227760,ENSG00000256084,ENSG00000255649,ENSG00000214772,ENSG00000255727
chr12	14644127	14644482	12:14644127-14644482	ENSG00000273079,ENSG00000227760,ENSG00000256084,ENSG00000255649,ENSG00000214772
chr12	14664580	14664673	12:14664580-14664673	ENSG00000227760,ENSG00000256084,ENSG00000214772
chr12	14691614	14691879	12:14691614-14691879	ENSG00000273079,ENSG00000227760,ENSG00000256084,ENSG00000255649,ENSG00000070019,ENSG00000214772,ENSG00000256650
chr12	14711100	14711191	12:14711100-14711191	ENSG00000227760
chr12	14716974	14717095	12:14716974-14717095	ENSG00000227760,ENSG00000255727
chr12	14770013	14770145	12:14770013-14770145	ENSG00000261324,ENSG00000197837,ENSG00000246705
chr12	14770764	14770939	12:14770764-14770939	ENSG00000261324,ENSG00000197837,ENSG00000246705
chr12	14771057	14771294	12:14771057-14771294	ENSG00000261324,ENSG00000197837,ENSG00000246705
chr12	14774206	14774461	12:14774206-14774461	ENSG00000261324,ENSG00000197837,ENSG00000246705,ENSG00000084463,ENSG00000182993,ENSG00000179256
chr12	14803038	14803205	12:14803038-14803205	ENSG00000197837,ENSG00000246705,ENSG00000084463,ENSG00000182993,ENSG00000179256,ENSG00000286107
chr12	14803428	14803798	12:14803428-14803798	ENSG00000261324,ENSG00000197837,ENSG00000246705,ENSG00000084463,ENSG00000182993,ENSG00000179256,ENSG00000286107,ENSG00000111339,ENSG00000256339,ENSG00000255727
chr12	14845421	14845535	12:14845421-14845535	ENSG00000179256,ENSG00000111339,ENSG00000256339,ENSG00000111341,ENSG00000139055,ENSG00000255727,ENSG00000256650
chr12	14846328	14846419	12:14846328-14846419	ENSG00000179256,ENSG00000111339,ENSG00000256339,ENSG00000111341,ENSG00000139055,ENSG00000255727
chr12	14884701	14884888	12:14884701-14884888	ENSG00000182993,ENSG00000111341,ENSG00000139055
chr12	14948855	14949105	12:14948855-14949105	ENSG00000179256,ENSG00000111341,ENSG00000139055,ENSG00000111348,ENSG00000255727,ENSG00000256650
chr12	14952423	14952529	12:14952423-14952529	ENSG00000139055,ENSG00000111348
chr12	14960868	14960997	12:14960868-14960997	ENSG00000139055,ENSG00000111348,ENSG00000139053
chr12	14961264	14961413	12:14961264-14961413	ENSG00000139055,ENSG00000111348,ENSG00000139053
chr12	14961511	14961769	12:14961511-14961769	ENSG00000139055,ENSG00000111348,ENSG00000139053
chr12	14975643	14975794	12:14975643-14975794	ENSG00000139055,ENSG00000111348,ENSG00000139053,ENSG00000255727,ENSG00000256650
chr12	14981096	14981376	12:14981096-14981376	ENSG00000179256,ENSG00000139055,ENSG00000111348,ENSG00000139053,ENSG00000255727,ENSG00000256650
chr12	14988216	14988364	12:14988216-14988364	ENSG00000179256,ENSG00000111339,ENSG00000256339,ENSG00000139055,ENSG00000139053,ENSG00000255727
chr12	15221400	15221622	12:15221400-15221622	ENSG00000255727,ENSG00000134533,ENSG00000256650,ENSG00000255660
chr12	15227186	15227301	12:15227186-15227301	ENSG00000134533,ENSG00000256650,ENSG00000255660
chr12	15256870	15257238	12:15256870-15257238	ENSG00000256650,ENSG00000255660,ENSG00000256283
chr12	15269059	15269192	12:15269059-15269192	ENSG00000255727,ENSG00000256650,ENSG00000255660,ENSG00000256283
chr12	15416121	15416297	12:15416121-15416297	ENSG00000256650,ENSG00000243916
chr12	15416586	15416696	12:15416586-15416696	ENSG00000243916
chr12	15497753	15497855	12:15497753-15497855	ENSG00000243916
chr12	15527168	15527425	12:15527168-15527425	ENSG00000256650,ENSG00000243916
chr12	15532514	15532619	12:15532514-15532619	ENSG00000151490
chr12	15534449	15534637	12:15534449-15534637	ENSG00000151490
chr12	15534964	15535156	12:15534964-15535156	ENSG00000151490
chr12	15544718	15544931	12:15544718-15544931	ENSG00000151490
chr12	15545411	15545552	12:15545411-15545552	ENSG00000151490
chr12	15546255	15546353	12:15546255-15546353	ENSG00000151490
chr12	15547836	15547952	12:15547836-15547952	ENSG00000151490
chr12	15563717	15564018	12:15563717-15564018	ENSG00000151490
chr12	15590510	15590601	12:15590510-15590601	ENSG00000256627
chr12	15601313	15601491	12:15601313-15601491	ENSG00000200105,ENSG00000256627
chr12	15629285	15629425	12:15629285-15629425	ENSG00000151491,ENSG00000200105,ENSG00000256627
chr12	15688307	15688591	12:15688307-15688591	ENSG00000151491,ENSG00000200105,ENSG00000256627
chr12	15691526	15691700	12:15691526-15691700	ENSG00000200105,ENSG00000256627
chr12	15700651	15700877	12:15700651-15700877	ENSG00000151491,ENSG00000200105,ENSG00000256627
chr12	15701346	15701442	12:15701346-15701442	ENSG00000200105,ENSG00000256627
chr12	15701786	15701964	12:15701786-15701964	ENSG00000200105,ENSG00000256627
chr12	15716771	15716862	12:15716771-15716862	ENSG00000151491,ENSG00000200105,ENSG00000256627
chr12	15726077	15726303	12:15726077-15726303	ENSG00000151491,ENSG00000200105,ENSG00000256627
chr12	15757957	15758132	12:15757957-15758132	ENSG00000200105,ENSG00000255565,ENSG00000256627
chr12	15789184	15789842	12:15789184-15789842	ENSG00000151491,ENSG00000255565,ENSG00000256627
chr12	15839184	15839303	12:15839184-15839303	ENSG00000256627
chr12	15864077	15864280	12:15864077-15864280	ENSG00000256627,ENSG00000023734,ENSG00000256134
chr12	15882024	15882635	12:15882024-15882635	ENSG00000151491,ENSG00000023734,ENSG00000256134
chr12	15911138	15911659	12:15911138-15911659	ENSG00000023734,ENSG00000023697,ENSG00000256134
chr12	15933103	15933328	12:15933103-15933328	ENSG00000023697,ENSG00000256134,ENSG00000256450,ENSG00000048540
chr12	16076660	16076846	12:16076660-16076846	ENSG00000256134,ENSG00000188991,ENSG00000256450,ENSG00000048540,ENSG00000256564,ENSG00000283240,ENSG00000255871,ENSG00000256211,ENSG00000213235,ENSG00000285724,ENSG00000256896,ENSG00000256756,ENSG00000256389,ENSG00000256994
chr12	16148989	16149172	12:16148989-16149172	ENSG00000256134,ENSG00000188991,ENSG00000256450,ENSG00000048540,ENSG00000256564,ENSG00000283240,ENSG00000255871,ENSG00000256211,ENSG00000213235,ENSG00000256896,ENSG00000256756,ENSG00000206662
chr12	16156004	16156195	12:16156004-16156195	ENSG00000256134,ENSG00000188991,ENSG00000256450,ENSG00000048540,ENSG00000256564,ENSG00000283240,ENSG00000255871,ENSG00000256211,ENSG00000213235,ENSG00000285724,ENSG00000256896,ENSG00000256756,ENSG00000256389,ENSG00000256994
chr12	16165609	16165702	12:16165609-16165702	ENSG00000188991,ENSG00000256450,ENSG00000048540,ENSG00000256564,ENSG00000283240,ENSG00000255871,ENSG00000256211,ENSG00000213235,ENSG00000256896
chr12	16297905	16298022	12:16297905-16298022	ENSG00000188991,ENSG00000256450,ENSG00000048540,ENSG00000256564,ENSG00000283240,ENSG00000255871,ENSG00000256896,ENSG00000256756
chr12	16347472	16347740	12:16347472-16347740	ENSG00000188991,ENSG00000008394
chr12	16348386	16348506	12:16348386-16348506	ENSG00000008394
chr12	16353807	16353916	12:16353807-16353916	ENSG00000008394
chr12	16359081	16359215	12:16359081-16359215	ENSG00000188991,ENSG00000008394
chr12	16359606	16359774	12:16359606-16359774	ENSG00000188991,ENSG00000008394,ENSG00000255871
chr12	16359961	16360153	12:16359961-16360153	ENSG00000188991,ENSG00000008394,ENSG00000256450,ENSG00000048540,ENSG00000256564,ENSG00000255871
chr12	16392968	16393063	12:16392968-16393063	ENSG00000256238,ENSG00000286303,ENSG00000256450,ENSG00000048540,ENSG00000256564,ENSG00000283240,ENSG00000255871,ENSG00000256211,ENSG00000256896,ENSG00000256756
chr12	16393261	16393413	12:16393261-16393413	ENSG00000188991,ENSG00000256238,ENSG00000286303,ENSG00000256450,ENSG00000048540,ENSG00000256564,ENSG00000283240,ENSG00000255871,ENSG00000256211,ENSG00000213235,ENSG00000285724,ENSG00000256896,ENSG00000256756,ENSG00000256389,ENSG00000256994
chr12	16407373	16407654	12:16407373-16407654	ENSG00000188991,ENSG00000256238,ENSG00000286303,ENSG00000256450,ENSG00000048540,ENSG00000256564,ENSG00000283240,ENSG00000255871,ENSG00000256211,ENSG00000213235,ENSG00000285724,ENSG00000256896,ENSG00000256756,ENSG00000256389,ENSG00000256994,ENSG00000206662
chr12	17097660	17097861	12:17097660-17097861	ENSG00000256450,ENSG00000048540,ENSG00000256564,ENSG00000283240,ENSG00000255871,ENSG00000256211,ENSG00000213235,ENSG00000287455,ENSG00000212358,ENSG00000285724,ENSG00000242991,ENSG00000256896,ENSG00000256756,ENSG00000256389,ENSG00000256994,ENSG00000283665,ENSG00000206662
chr12	17642127	17642262	12:17642127-17642262	ENSG00000048540,ENSG00000283240,ENSG00000256211,ENSG00000213235,ENSG00000285724,ENSG00000256896,ENSG00000256756,ENSG00000256389,ENSG00000256994,ENSG00000283665,ENSG00000206662
chr12	18139313	18139497	12:18139313-18139497	ENSG00000256896,ENSG00000256756,ENSG00000206662,ENSG00000111404,ENSG00000139144,ENSG00000255892,ENSG00000256138,ENSG00000177938
chr12	18146096	18146187	12:18146096-18146187	ENSG00000255871,ENSG00000256896,ENSG00000256756,ENSG00000256389,ENSG00000256994,ENSG00000283665,ENSG00000206662,ENSG00000111404,ENSG00000139144,ENSG00000255892,ENSG00000256138,ENSG00000227525
chr12	18146453	18146673	12:18146453-18146673	ENSG00000255871,ENSG00000256896,ENSG00000256756,ENSG00000256389,ENSG00000256994,ENSG00000283665,ENSG00000206662,ENSG00000111404,ENSG00000139144,ENSG00000255892,ENSG00000256138,ENSG00000255648,ENSG00000227525
chr12	18165710	18165846	12:18165710-18165846	ENSG00000206662,ENSG00000111404,ENSG00000139144,ENSG00000255892,ENSG00000256138
chr12	18430527	18430682	12:18430527-18430682	ENSG00000256756,ENSG00000111404,ENSG00000139144,ENSG00000255892,ENSG00000255960,ENSG00000256138,ENSG00000139151,ENSG00000255648,ENSG00000177938,ENSG00000227525,ENSG00000240993,ENSG00000243854
chr12	18683506	18683922	12:18683506-18683922	ENSG00000256896,ENSG00000139144,ENSG00000255892,ENSG00000256138,ENSG00000139151,ENSG00000255993,ENSG00000255648,ENSG00000177938,ENSG00000227525,ENSG00000256844
chr12	18811420	18811546	12:18811420-18811546	ENSG00000139144,ENSG00000255892,ENSG00000256138,ENSG00000139151,ENSG00000255648,ENSG00000177938,ENSG00000227525,ENSG00000256844
chr12	18824384	18824475	12:18824384-18824475	ENSG00000139144,ENSG00000255892,ENSG00000256138,ENSG00000139151,ENSG00000255648,ENSG00000177938,ENSG00000227525,ENSG00000256844
chr12	18868799	18868909	12:18868799-18868909	ENSG00000139144,ENSG00000255892,ENSG00000256138,ENSG00000139151,ENSG00000255648,ENSG00000177938,ENSG00000227525,ENSG00000256844,ENSG00000243854
chr12	19129469	19129874	12:19129469-19129874	ENSG00000256138,ENSG00000227525,ENSG00000256844,ENSG00000052126,ENSG00000240993
chr12	19149028	19149119	12:19149028-19149119	ENSG00000227525,ENSG00000256844,ENSG00000052126,ENSG00000253284,ENSG00000240993,ENSG00000243854
chr12	19190542	19191059	12:19190542-19191059	ENSG00000139144,ENSG00000255892,ENSG00000256138,ENSG00000139151,ENSG00000255648,ENSG00000177938,ENSG00000227525,ENSG00000256844,ENSG00000052126,ENSG00000240993,ENSG00000255909,ENSG00000243854
chr12	19245208	19245370	12:19245208-19245370	ENSG00000227525,ENSG00000256844,ENSG00000052126,ENSG00000240993,ENSG00000243854
chr12	19245850	19246016	12:19245850-19246016	ENSG00000227525,ENSG00000256844,ENSG00000052126,ENSG00000240993,ENSG00000243854
chr12	19273936	19274185	12:19273936-19274185	ENSG00000139144,ENSG00000255892,ENSG00000256138,ENSG00000227525,ENSG00000256844,ENSG00000052126,ENSG00000240993,ENSG00000255909,ENSG00000243854
chr12	19439328	19439791	12:19439328-19439791	ENSG00000240328,ENSG00000245205,ENSG00000200247,ENSG00000271462,ENSG00000255909,ENSG00000139154,ENSG00000243854
chr12	19440532	19440686	12:19440532-19440686	ENSG00000240328,ENSG00000245205,ENSG00000200247,ENSG00000271462,ENSG00000255909,ENSG00000139154
chr12	19482909	19483136	12:19482909-19483136	ENSG00000255892,ENSG00000227525,ENSG00000240328,ENSG00000245205,ENSG00000200247,ENSG00000271462,ENSG00000255909,ENSG00000139154,ENSG00000243854
chr12	19589070	19589207	12:19589070-19589207	ENSG00000200885,ENSG00000287074,ENSG00000240328
chr12	19648305	19648411	12:19648305-19648411	ENSG00000256157,ENSG00000257046,ENSG00000111700,ENSG00000200885,ENSG00000240328,ENSG00000271462,ENSG00000255909,ENSG00000243854
chr12	19761548	19761754	12:19761548-19761754	ENSG00000121351,ENSG00000257062,ENSG00000205754,ENSG00000256157,ENSG00000257046,ENSG00000111700,ENSG00000139155,ENSG00000256663,ENSG00000256499,ENSG00000287075,ENSG00000256849,ENSG00000255910,ENSG00000200885
chr12	19908919	19909106	12:19908919-19909106	ENSG00000257062,ENSG00000256157,ENSG00000257046,ENSG00000111700,ENSG00000139155,ENSG00000287075,ENSG00000256849,ENSG00000255910,ENSG00000200885
chr12	19959396	19959657	12:19959396-19959657	ENSG00000257062,ENSG00000205754,ENSG00000256157,ENSG00000257046,ENSG00000111700,ENSG00000139155,ENSG00000256499,ENSG00000287075,ENSG00000256287,ENSG00000256849,ENSG00000255910,ENSG00000200885
chr12	19967636	19967835	12:19967636-19967835	ENSG00000257062,ENSG00000205754,ENSG00000256157,ENSG00000257046,ENSG00000111700,ENSG00000139155,ENSG00000256663,ENSG00000256499,ENSG00000287075,ENSG00000256287,ENSG00000256849,ENSG00000255910,ENSG00000200885
chr12	19979721	19979886	12:19979721-19979886	ENSG00000257062,ENSG00000205754,ENSG00000111700,ENSG00000139155,ENSG00000256663,ENSG00000256499,ENSG00000287075,ENSG00000256287,ENSG00000256849,ENSG00000255910,ENSG00000200885
chr12	20024322	20024433	12:20024322-20024433	ENSG00000256499,ENSG00000287075,ENSG00000256287
chr12	20028138	20028272	12:20028138-20028272	ENSG00000257046,ENSG00000111700,ENSG00000139155,ENSG00000256499,ENSG00000287075,ENSG00000256287,ENSG00000200885
chr12	20185161	20185293	12:20185161-20185293	ENSG00000256157,ENSG00000257046,ENSG00000111700,ENSG00000139155,ENSG00000256663,ENSG00000256499,ENSG00000287075,ENSG00000200885
chr12	20187602	20187808	12:20187602-20187808	ENSG00000205754,ENSG00000256157,ENSG00000257046,ENSG00000111700,ENSG00000139155,ENSG00000256663,ENSG00000256499,ENSG00000287075,ENSG00000200885
chr12	20189320	20189429	12:20189320-20189429	ENSG00000111700,ENSG00000256499,ENSG00000287075
chr12	20210893	20211164	12:20210893-20211164	ENSG00000257062,ENSG00000205754,ENSG00000256157,ENSG00000257046,ENSG00000111700,ENSG00000139155,ENSG00000256499,ENSG00000287075,ENSG00000200885
chr12	20212133	20212308	12:20212133-20212308	ENSG00000256157,ENSG00000111700,ENSG00000139155,ENSG00000256499,ENSG00000287075
chr12	20212674	20213017	12:20212674-20213017	ENSG00000256157,ENSG00000257046,ENSG00000111700,ENSG00000139155,ENSG00000256499,ENSG00000287075,ENSG00000200885
chr12	20220453	20220544	12:20220453-20220544	ENSG00000257062,ENSG00000256157,ENSG00000257046,ENSG00000111700,ENSG00000139155,ENSG00000256499,ENSG00000287075,ENSG00000200885
chr12	20368157	20368572	12:20368157-20368572	ENSG00000256157,ENSG00000139155,ENSG00000256663,ENSG00000172572,ENSG00000256879
chr12	20368768	20368901	12:20368768-20368901	ENSG00000256663,ENSG00000172572,ENSG00000256879
chr12	20369499	20369590	12:20369499-20369590	ENSG00000256663,ENSG00000172572,ENSG00000256879
chr12	20398778	20399057	12:20398778-20399057	ENSG00000257062,ENSG00000205754,ENSG00000256157,ENSG00000257046,ENSG00000111700,ENSG00000139155,ENSG00000256663,ENSG00000131982,ENSG00000256879,ENSG00000287075
chr12	20404728	20404894	12:20404728-20404894	ENSG00000257062,ENSG00000256157,ENSG00000257046,ENSG00000111700,ENSG00000139155,ENSG00000256663,ENSG00000131982
chr12	20405021	20405259	12:20405021-20405259	ENSG00000257062,ENSG00000205754,ENSG00000256157,ENSG00000257046,ENSG00000111700,ENSG00000139155,ENSG00000256663,ENSG00000131982,ENSG00000256499,ENSG00000200885
chr12	20439775	20439899	12:20439775-20439899	ENSG00000257062,ENSG00000257046,ENSG00000111700,ENSG00000139155,ENSG00000256663,ENSG00000131982
chr12	20444795	20444895	12:20444795-20444895	ENSG00000256157,ENSG00000257046,ENSG00000111700,ENSG00000139155,ENSG00000256663,ENSG00000131982
chr12	20492332	20492520	12:20492332-20492520	ENSG00000257062,ENSG00000205754,ENSG00000257046,ENSG00000111700,ENSG00000139155,ENSG00000256663,ENSG00000131982
chr12	20551388	20551588	12:20551388-20551588	-
chr12	21170037	21170128	12:21170037-21170128	ENSG00000121351,ENSG00000084453,ENSG00000134538,ENSG00000257062,ENSG00000205754,ENSG00000256157,ENSG00000257046,ENSG00000111700,ENSG00000139155
chr12	21437543	21437952	12:21437543-21437952	ENSG00000134548,ENSG00000111711,ENSG00000004700,ENSG00000256021,ENSG00000121350,ENSG00000121351,ENSG00000084453
chr12	21438181	21438366	12:21438181-21438366	ENSG00000256021,ENSG00000121350,ENSG00000121351,ENSG00000084453
chr12	21501260	21501877	12:21501260-21501877	ENSG00000134548,ENSG00000111711,ENSG00000004700,ENSG00000256021,ENSG00000121351,ENSG00000084453
chr12	21608319	21608507	12:21608319-21608507	ENSG00000275567,ENSG00000257022,ENSG00000069431,ENSG00000121361,ENSG00000255644,ENSG00000111713,ENSG00000134548,ENSG00000121351,ENSG00000084453
chr12	21615567	21615738	12:21615567-21615738	ENSG00000275567,ENSG00000257022,ENSG00000069431,ENSG00000121361,ENSG00000255644,ENSG00000285854,ENSG00000111713,ENSG00000134548,ENSG00000121351,ENSG00000084453
chr12	21656993	21657168	12:21656993-21657168	ENSG00000256615,ENSG00000111716,ENSG00000285854,ENSG00000134548
chr12	21657572	21657688	12:21657572-21657688	ENSG00000256615,ENSG00000111716,ENSG00000285854,ENSG00000134548
chr12	21657771	21658047	12:21657771-21658047	ENSG00000275567,ENSG00000257022,ENSG00000069431,ENSG00000121361,ENSG00000255644,ENSG00000256615,ENSG00000111716,ENSG00000285854,ENSG00000134548,ENSG00000121351
chr12	21680433	21680612	12:21680433-21680612	ENSG00000255627,ENSG00000275567,ENSG00000257022,ENSG00000069431,ENSG00000121361,ENSG00000255644,ENSG00000134548,ENSG00000121351,ENSG00000084453
chr12	21715486	21715635	12:21715486-21715635	ENSG00000255627,ENSG00000275567,ENSG00000257022,ENSG00000069431,ENSG00000121361,ENSG00000255644
chr12	21992900	21993046	12:21992900-21993046	ENSG00000255627,ENSG00000275567,ENSG00000257022,ENSG00000069431,ENSG00000121361,ENSG00000255644,ENSG00000121351
chr12	22035181	22035300	12:22035181-22035300	ENSG00000255627,ENSG00000275567,ENSG00000257022,ENSG00000069431,ENSG00000121361,ENSG00000255644
chr12	22043021	22043257	12:22043021-22043257	ENSG00000111726,ENSG00000255627,ENSG00000069431,ENSG00000121361,ENSG00000255644
chr12	22046093	22046388	12:22046093-22046388	ENSG00000256973,ENSG00000111726,ENSG00000255627,ENSG00000275567,ENSG00000257022,ENSG00000069431,ENSG00000121361,ENSG00000255644
chr12	22046642	22046806	12:22046642-22046806	ENSG00000111726,ENSG00000255627,ENSG00000069431
chr12	22060130	22060396	12:22060130-22060396	ENSG00000256973,ENSG00000111726,ENSG00000255627
chr12	22101089	22101255	12:22101089-22101255	ENSG00000256973,ENSG00000212172,ENSG00000283582,ENSG00000274624,ENSG00000275567,ENSG00000257022
chr12	22101703	22101855	12:22101703-22101855	ENSG00000256973,ENSG00000212172,ENSG00000283582,ENSG00000274624
chr12	22101918	22102355	12:22101918-22102355	ENSG00000256973,ENSG00000212172,ENSG00000283582,ENSG00000274624,ENSG00000275567,ENSG00000257022,ENSG00000255644
chr12	22164178	22164387	12:22164178-22164387	ENSG00000212172,ENSG00000283582
chr12	22277007	22277199	12:22277007-22277199	ENSG00000212172,ENSG00000283582,ENSG00000111728,ENSG00000275567,ENSG00000257022
chr12	22288156	22288324	12:22288156-22288324	ENSG00000212172,ENSG00000283582,ENSG00000111728
chr12	22318248	22318392	12:22318248-22318392	ENSG00000212172,ENSG00000283582,ENSG00000111728
chr12	22318513	22318651	12:22318513-22318651	ENSG00000212172,ENSG00000283582,ENSG00000111728
chr12	22321684	22321919	12:22321684-22321919	ENSG00000212172,ENSG00000283582,ENSG00000111728,ENSG00000069431
chr12	22335631	22335752	12:22335631-22335752	ENSG00000212172,ENSG00000111728
chr12	22340297	22340517	12:22340297-22340517	ENSG00000256973,ENSG00000212172,ENSG00000283582,ENSG00000111728
chr12	22348346	22348509	12:22348346-22348509	ENSG00000212172,ENSG00000283582,ENSG00000275567,ENSG00000257022
chr12	22360880	22361052	12:22360880-22361052	ENSG00000256973,ENSG00000212172,ENSG00000283582,ENSG00000275567,ENSG00000257022
chr12	22377910	22378035	12:22377910-22378035	ENSG00000256714,ENSG00000111728
chr12	22399965	22400123	12:22399965-22400123	ENSG00000256973,ENSG00000250166,ENSG00000256714,ENSG00000212172
chr12	22443466	22443664	12:22443466-22443664	ENSG00000256973,ENSG00000212172,ENSG00000283582,ENSG00000111728,ENSG00000275567,ENSG00000257022,ENSG00000069431,ENSG00000121361
chr12	22539083	22539411	12:22539083-22539411	ENSG00000256774,ENSG00000256371,ENSG00000256973,ENSG00000111731,ENSG00000250166
chr12	22544162	22544772	12:22544162-22544772	ENSG00000139163,ENSG00000257023,ENSG00000256774,ENSG00000256371,ENSG00000256973,ENSG00000111731,ENSG00000250166
chr12	22549625	22549952	12:22549625-22549952	ENSG00000139163,ENSG00000257023,ENSG00000256774,ENSG00000256371,ENSG00000256973,ENSG00000111731,ENSG00000250166
chr12	22624976	22625412	12:22624976-22625412	ENSG00000139163,ENSG00000257023,ENSG00000256774,ENSG00000256371,ENSG00000256973,ENSG00000111731
chr12	22656442	22656590	12:22656442-22656590	ENSG00000139163,ENSG00000256774,ENSG00000256371
chr12	22684703	22684809	12:22684703-22684809	ENSG00000256353,ENSG00000256995,ENSG00000256774
chr12	22687774	22687946	12:22687774-22687946	ENSG00000256473,ENSG00000115934,ENSG00000256321,ENSG00000256353,ENSG00000241451,ENSG00000256995,ENSG00000256774,ENSG00000256371
chr12	22730014	22730297	12:22730014-22730297	ENSG00000256473,ENSG00000115934,ENSG00000256321,ENSG00000256353,ENSG00000256923,ENSG00000241451,ENSG00000256995,ENSG00000256774
chr12	22755769	22755913	12:22755769-22755913	ENSG00000256473,ENSG00000115934,ENSG00000256321,ENSG00000256353,ENSG00000256923,ENSG00000241451,ENSG00000256995,ENSG00000256774,ENSG00000256371
chr12	22797768	22797898	12:22797768-22797898	ENSG00000115934,ENSG00000256321,ENSG00000256353,ENSG00000256923,ENSG00000256995
chr12	22799624	22799781	12:22799624-22799781	ENSG00000256473,ENSG00000115934,ENSG00000256321,ENSG00000256353,ENSG00000256923,ENSG00000241451,ENSG00000256995
chr12	24138241	24138334	12:24138241-24138334	ENSG00000256120,ENSG00000216192,ENSG00000256473,ENSG00000256321,ENSG00000256353
chr12	24172177	24172354	12:24172177-24172354	ENSG00000256120,ENSG00000216192,ENSG00000256473,ENSG00000115934,ENSG00000256321
chr12	24555843	24555959	12:24555843-24555959	ENSG00000256852,ENSG00000197503,ENSG00000134532
chr12	24592169	24592282	12:24592169-24592282	ENSG00000244662,ENSG00000256852,ENSG00000197503,ENSG00000256120,ENSG00000216192,ENSG00000256473,ENSG00000134532,ENSG00000115934,ENSG00000256321
chr12	24661649	24661863	12:24661649-24661863	ENSG00000244662,ENSG00000256852,ENSG00000197503,ENSG00000256120,ENSG00000216192,ENSG00000256473,ENSG00000115934,ENSG00000256321,ENSG00000256353
chr12	24661956	24662090	12:24661956-24662090	ENSG00000244662,ENSG00000256120,ENSG00000216192,ENSG00000256473,ENSG00000115934,ENSG00000256353
chr12	24705831	24706051	12:24705831-24706051	ENSG00000255745,ENSG00000240481
chr12	24719340	24719431	12:24719340-24719431	ENSG00000255745,ENSG00000240481
chr12	24740608	24740794	12:24740608-24740794	ENSG00000244662,ENSG00000256120,ENSG00000256473
chr12	24742390	24742686	12:24742390-24742686	ENSG00000240481,ENSG00000244662,ENSG00000256120,ENSG00000256473,ENSG00000115934,ENSG00000256321,ENSG00000256353
chr12	24779029	24779165	12:24779029-24779165	ENSG00000256120,ENSG00000216192,ENSG00000256473,ENSG00000115934,ENSG00000256321,ENSG00000256353
chr12	24798438	24798640	12:24798438-24798640	ENSG00000256120,ENSG00000256473
chr12	24814352	24814606	12:24814352-24814606	ENSG00000256482,ENSG00000216192,ENSG00000256473,ENSG00000115934,ENSG00000256321
chr12	24838572	24838895	12:24838572-24838895	ENSG00000060982,ENSG00000256482,ENSG00000256473,ENSG00000115934,ENSG00000256321
chr12	24855042	24855133	12:24855042-24855133	-
chr12	24901072	24901306	12:24901072-24901306	ENSG00000060982,ENSG00000278969
chr12	24903018	24903149	12:24903018-24903149	ENSG00000060982,ENSG00000278969
chr12	24903830	24903940	12:24903830-24903940	ENSG00000060982,ENSG00000278969
chr12	24909681	24910050	12:24909681-24910050	ENSG00000060982,ENSG00000278969
chr12	24931774	24931966	12:24931774-24931966	ENSG00000060982,ENSG00000255921,ENSG00000226397
chr12	24949001	24949167	12:24949001-24949167	ENSG00000060982,ENSG00000255921
chr12	24952017	24952159	12:24952017-24952159	ENSG00000060982,ENSG00000255921
chr12	24960304	24960656	12:24960304-24960656	ENSG00000255921,ENSG00000213736,ENSG00000226397,ENSG00000258546
chr12	24977243	24977377	12:24977243-24977377	ENSG00000213736,ENSG00000226397,ENSG00000258546,ENSG00000201439,ENSG00000241846
chr12	24979390	24979580	12:24979390-24979580	ENSG00000213736,ENSG00000226397,ENSG00000258546,ENSG00000241846
chr12	25039252	25039473	12:25039252-25039473	ENSG00000226397,ENSG00000118308,ENSG00000258546
chr12	25052391	25052769	12:25052391-25052769	ENSG00000226397,ENSG00000118308,ENSG00000258546
chr12	25073023	25073160	12:25073023-25073160	ENSG00000226397,ENSG00000118308,ENSG00000258546,ENSG00000258449,ENSG00000276842
chr12	25073321	25073518	12:25073321-25073518	ENSG00000226397,ENSG00000118308,ENSG00000258546
chr12	25101176	25101294	12:25101176-25101294	ENSG00000226397,ENSG00000118308,ENSG00000258546,ENSG00000258449,ENSG00000276842
chr12	25151573	25151668	12:25151573-25151668	ENSG00000226397,ENSG00000118307
chr12	25195094	25195379	12:25195094-25195379	ENSG00000118307,ENSG00000205707,ENSG00000274987,ENSG00000275197,ENSG00000201439
chr12	25250444	25250603	12:25250444-25250603	ENSG00000133703,ENSG00000275197,ENSG00000278743,ENSG00000201439
chr12	25250807	25251324	12:25250807-25251324	ENSG00000118307,ENSG00000205707,ENSG00000133703,ENSG00000274987,ENSG00000275197,ENSG00000278743,ENSG00000201439,ENSG00000241846,ENSG00000279173
chr12	25251378	25251510	12:25251378-25251510	ENSG00000133703,ENSG00000275197,ENSG00000201439
chr12	25333835	25334199	12:25333835-25334199	ENSG00000275197,ENSG00000201439,ENSG00000241846,ENSG00000279173
chr12	25376561	25376652	12:25376561-25376652	ENSG00000275197,ENSG00000278743,ENSG00000201439,ENSG00000241846,ENSG00000279173
chr12	25377517	25377659	12:25377517-25377659	ENSG00000274987,ENSG00000275197,ENSG00000278743,ENSG00000201439,ENSG00000241846,ENSG00000279173,ENSG00000256079
chr12	25385434	25385738	12:25385434-25385738	ENSG00000118307,ENSG00000205707,ENSG00000133703,ENSG00000274987,ENSG00000275197,ENSG00000278743,ENSG00000201439,ENSG00000241846,ENSG00000279173,ENSG00000256079
chr12	25386063	25386458	12:25386063-25386458	ENSG00000118307,ENSG00000205707,ENSG00000274987,ENSG00000275197,ENSG00000278743,ENSG00000201439,ENSG00000241846,ENSG00000279173
chr12	25386543	25386673	12:25386543-25386673	ENSG00000274987,ENSG00000275197,ENSG00000278743,ENSG00000201439,ENSG00000241846,ENSG00000279173
chr12	25387521	25387670	12:25387521-25387670	ENSG00000274987,ENSG00000275197,ENSG00000278743,ENSG00000201439,ENSG00000241846,ENSG00000279173
chr12	25459555	25459703	12:25459555-25459703	ENSG00000201439,ENSG00000241846,ENSG00000279173,ENSG00000256079,ENSG00000255988,ENSG00000257009,ENSG00000256686,ENSG00000255725,ENSG00000256440,ENSG00000283603,ENSG00000256256
chr12	25502667	25502785	12:25502667-25502785	ENSG00000152936,ENSG00000279173,ENSG00000256079,ENSG00000255988,ENSG00000257009,ENSG00000256686,ENSG00000256440,ENSG00000283603,ENSG00000256256
chr12	25615154	25615352	12:25615154-25615352	ENSG00000152936,ENSG00000279173,ENSG00000256079,ENSG00000255988,ENSG00000257009,ENSG00000256686,ENSG00000255725,ENSG00000256440,ENSG00000283603,ENSG00000256256
chr12	25653923	25654123	12:25653923-25654123	ENSG00000152936,ENSG00000257009,ENSG00000256686,ENSG00000255725,ENSG00000256440,ENSG00000283603,ENSG00000256256
chr12	25691258	25691373	12:25691258-25691373	ENSG00000257009,ENSG00000256686,ENSG00000255725,ENSG00000256440,ENSG00000283603,ENSG00000256256
chr12	25771180	25771321	12:25771180-25771321	ENSG00000257009,ENSG00000222950,ENSG00000256686,ENSG00000255725,ENSG00000256440,ENSG00000283603,ENSG00000256256
chr12	25958289	25959034	12:25958289-25959034	ENSG00000256440,ENSG00000283603,ENSG00000123094,ENSG00000246695,ENSG00000256256
chr12	26081042	26081208	12:26081042-26081208	ENSG00000283603,ENSG00000234428,ENSG00000123094
chr12	26097144	26097325	12:26097144-26097325	ENSG00000234428,ENSG00000286752
chr12	26114060	26114732	12:26114060-26114732	ENSG00000234428,ENSG00000286752,ENSG00000256894,ENSG00000123096,ENSG00000123095
chr12	26122391	26122570	12:26122391-26122570	ENSG00000286752,ENSG00000256894,ENSG00000123096,ENSG00000123095
chr12	26126597	26126772	12:26126597-26126772	ENSG00000286752,ENSG00000256894,ENSG00000123096,ENSG00000123095
chr12	26130840	26131128	12:26130840-26131128	ENSG00000286752,ENSG00000256894,ENSG00000123096,ENSG00000123095
chr12	26195775	26195876	12:26195775-26195876	ENSG00000286752,ENSG00000123096
chr12	26274653	26275057	12:26274653-26275057	ENSG00000255968,ENSG00000288532,ENSG00000278095,ENSG00000255750,ENSG00000286752
chr12	26299075	26299313	12:26299075-26299313	ENSG00000234428,ENSG00000255968,ENSG00000288532,ENSG00000255858,ENSG00000278095,ENSG00000255750,ENSG00000286752
chr12	26328365	26328531	12:26328365-26328531	ENSG00000234428,ENSG00000256185,ENSG00000255968,ENSG00000288532,ENSG00000255750,ENSG00000256234,ENSG00000286752
chr12	26334708	26335180	12:26334708-26335180	ENSG00000234428,ENSG00000256185,ENSG00000255968,ENSG00000288532,ENSG00000256234,ENSG00000286752
chr12	26340684	26341061	12:26340684-26341061	ENSG00000234428,ENSG00000256185,ENSG00000255968,ENSG00000288532,ENSG00000256234,ENSG00000286752
chr12	26360207	26360409	12:26360207-26360409	ENSG00000234428,ENSG00000212549,ENSG00000255968,ENSG00000288532,ENSG00000286752
chr12	26378838	26379001	12:26378838-26379001	ENSG00000234428,ENSG00000212549,ENSG00000255968,ENSG00000288532,ENSG00000286752
chr12	26471611	26471904	12:26471611-26471904	ENSG00000234428,ENSG00000286752
chr12	26473381	26473565	12:26473381-26473565	ENSG00000234428,ENSG00000286752
chr12	26523773	26524019	12:26523773-26524019	ENSG00000234428
chr12	26705043	26705353	12:26705043-26705353	ENSG00000234428,ENSG00000256640,ENSG00000123104
chr12	26732093	26732280	12:26732093-26732280	ENSG00000234428,ENSG00000256640,ENSG00000123104
chr12	26733175	26733292	12:26733175-26733292	ENSG00000123104
chr12	26791327	26791744	12:26791327-26791744	ENSG00000256640
chr12	26821473	26821610	12:26821473-26821610	ENSG00000256640,ENSG00000123104
chr12	26832404	26832560	12:26832404-26832560	ENSG00000256640,ENSG00000123104
chr12	26832967	26833065	12:26832967-26833065	ENSG00000256640,ENSG00000123104
chr12	26833170	26833509	12:26833170-26833509	ENSG00000256640,ENSG00000123104
chr12	26853874	26854039	12:26853874-26854039	-
chr12	26874522	26874743	12:26874522-26874743	-
chr12	26885071	26885181	12:26885071-26885181	ENSG00000064102
chr12	26937921	26938552	12:26937921-26938552	ENSG00000064102,ENSG00000111790
chr12	26953500	26953807	12:26953500-26953807	ENSG00000064102,ENSG00000111790,ENSG00000247903,ENSG00000256625
chr12	26976839	26976954	12:26976839-26976954	ENSG00000064115,ENSG00000247903
chr12	26987703	26987912	12:26987703-26987912	ENSG00000064115,ENSG00000247903
chr12	26997699	26997889	12:26997699-26997889	ENSG00000064115
chr12	27001714	27001968	12:27001714-27001968	ENSG00000064115
chr12	27014134	27014572	12:27014134-27014572	ENSG00000064102,ENSG00000111790,ENSG00000064115,ENSG00000152944,ENSG00000275764,ENSG00000256625
chr12	27022360	27022609	12:27022360-27022609	ENSG00000064115,ENSG00000152944,ENSG00000275764,ENSG00000256625
chr12	27022719	27022830	12:27022719-27022830	ENSG00000152944,ENSG00000275764,ENSG00000256625
chr12	27089631	27089729	12:27089631-27089729	ENSG00000275764,ENSG00000214700,ENSG00000271418,ENSG00000256625
chr12	27094893	27094995	12:27094893-27094995	ENSG00000275764,ENSG00000214700,ENSG00000271418,ENSG00000256625
chr12	27179928	27180154	12:27179928-27180154	ENSG00000275764,ENSG00000256226,ENSG00000256625
chr12	27180948	27181192	12:27180948-27181192	ENSG00000275764,ENSG00000256226,ENSG00000256625
chr12	27192476	27192567	12:27192476-27192567	ENSG00000256226,ENSG00000256625
chr12	27222135	27222304	12:27222135-27222304	ENSG00000256226,ENSG00000256625
chr12	27226003	27226170	12:27226003-27226170	ENSG00000256226,ENSG00000256625,ENSG00000211455
chr12	27229518	27229609	12:27229518-27229609	ENSG00000256226
chr12	27236608	27236870	12:27236608-27236870	ENSG00000211455
chr12	27238305	27238732	12:27238305-27238732	ENSG00000275764,ENSG00000256226,ENSG00000256625,ENSG00000211455
chr12	27244028	27244384	12:27244028-27244384	ENSG00000275764,ENSG00000256226,ENSG00000256625,ENSG00000211455
chr12	27244438	27244577	12:27244438-27244577	ENSG00000275764,ENSG00000256625,ENSG00000211455
chr12	27251106	27251210	12:27251106-27251210	ENSG00000256226,ENSG00000211455
chr12	27279856	27280043	12:27279856-27280043	-
chr12	27331412	27331615	12:27331412-27331615	ENSG00000029153
chr12	27332872	27332988	12:27332872-27332988	ENSG00000029153
chr12	27333401	27333621	12:27333401-27333621	ENSG00000029153
chr12	27384139	27384238	12:27384139-27384238	ENSG00000029153
chr12	27435184	27435335	12:27435184-27435335	ENSG00000245311,ENSG00000165935,ENSG00000257037,ENSG00000256056,ENSG00000256557
chr12	27437992	27438105	12:27437992-27438105	ENSG00000245311,ENSG00000165935,ENSG00000257037,ENSG00000256056
chr12	27480227	27480354	12:27480227-27480354	ENSG00000245311,ENSG00000165935,ENSG00000257037
chr12	27523795	27524251	12:27523795-27524251	ENSG00000245311,ENSG00000165935,ENSG00000257037,ENSG00000110841,ENSG00000256056,ENSG00000256557
chr12	27549828	27549998	12:27549828-27549998	ENSG00000245311,ENSG00000165935,ENSG00000257037,ENSG00000110841,ENSG00000248100,ENSG00000256056,ENSG00000256557
chr12	27619412	27619626	12:27619412-27619626	ENSG00000165935,ENSG00000257037,ENSG00000256056,ENSG00000256557
chr12	27652318	27652427	12:27652318-27652427	ENSG00000245311,ENSG00000165935,ENSG00000257037,ENSG00000110841,ENSG00000256056
chr12	27703779	27703898	12:27703779-27703898	ENSG00000256377,ENSG00000174236,ENSG00000276261,ENSG00000230519,ENSG00000252585,ENSG00000061794,ENSG00000256504
chr12	27710271	27710391	12:27710271-27710391	ENSG00000256377,ENSG00000276261,ENSG00000230519,ENSG00000252585,ENSG00000061794,ENSG00000256504
chr12	27710669	27711061	12:27710669-27711061	ENSG00000256377,ENSG00000174236,ENSG00000276261,ENSG00000230519,ENSG00000201612,ENSG00000256512,ENSG00000252585,ENSG00000061794,ENSG00000256504
chr12	27779917	27780499	12:27779917-27780499	ENSG00000087494,ENSG00000201612,ENSG00000256512,ENSG00000087448,ENSG00000256747,ENSG00000205693,ENSG00000252585
chr12	27821315	27821486	12:27821315-27821486	ENSG00000257042,ENSG00000087494,ENSG00000274075,ENSG00000201612,ENSG00000256512,ENSG00000087448,ENSG00000256747,ENSG00000205693,ENSG00000252585
chr12	27840638	27840742	12:27840638-27840742	ENSG00000257042,ENSG00000087494,ENSG00000201612,ENSG00000256512,ENSG00000252585
chr12	27940930	27941021	12:27940930-27941021	ENSG00000255951,ENSG00000257042,ENSG00000087494,ENSG00000256378,ENSG00000201612,ENSG00000256512,ENSG00000252585
chr12	28190329	28190567	12:28190329-28190567	ENSG00000244712,ENSG00000278733,ENSG00000255951,ENSG00000247934,ENSG00000123106,ENSG00000087494
chr12	28190682	28191171	12:28190682-28191171	ENSG00000244712,ENSG00000278733,ENSG00000255951,ENSG00000247934,ENSG00000123106,ENSG00000087494
chr12	28198207	28198300	12:28198207-28198300	ENSG00000244712,ENSG00000278733,ENSG00000255951,ENSG00000247934,ENSG00000123106
chr12	28222262	28222587	12:28222262-28222587	ENSG00000244712,ENSG00000273989,ENSG00000255951,ENSG00000087494
chr12	28243221	28243332	12:28243221-28243332	ENSG00000244712,ENSG00000273989,ENSG00000255951,ENSG00000123106,ENSG00000087494
chr12	28248876	28249061	12:28248876-28249061	ENSG00000244712,ENSG00000273989,ENSG00000255951,ENSG00000123106,ENSG00000087494
chr12	28321154	28321248	12:28321154-28321248	ENSG00000244712,ENSG00000252237,ENSG00000255951
chr12	28351623	28351737	12:28351623-28351737	ENSG00000244712,ENSG00000255951,ENSG00000087494
chr12	28498142	28498256	12:28498142-28498256	ENSG00000244712,ENSG00000202187,ENSG00000255951,ENSG00000087494
chr12	28800297	28800388	12:28800297-28800388	ENSG00000278687,ENSG00000256513,ENSG00000244712,ENSG00000255951,ENSG00000087494
chr12	29066352	29066534	12:29066352-29066534	ENSG00000258202,ENSG00000257756,ENSG00000257456,ENSG00000273680,ENSG00000274315,ENSG00000275476,ENSG00000278687
chr12	29067510	29067749	12:29067510-29067749	ENSG00000258202,ENSG00000257932,ENSG00000251781,ENSG00000284682,ENSG00000257756,ENSG00000257262,ENSG00000276431,ENSG00000286566,ENSG00000242986,ENSG00000257456,ENSG00000273680,ENSG00000274315,ENSG00000275476,ENSG00000278687,ENSG00000256513,ENSG00000244712,ENSG00000087494
chr12	29073753	29074030	12:29073753-29074030	ENSG00000251781,ENSG00000284682,ENSG00000257756,ENSG00000257262,ENSG00000286566,ENSG00000257456,ENSG00000273680,ENSG00000274315,ENSG00000257176,ENSG00000275476,ENSG00000278687,ENSG00000256513,ENSG00000244712
chr12	29103550	29103800	12:29103550-29103800	ENSG00000258202,ENSG00000257932,ENSG00000251781,ENSG00000284682,ENSG00000257756,ENSG00000257262,ENSG00000276431,ENSG00000286566,ENSG00000242986,ENSG00000273680,ENSG00000274315,ENSG00000275476,ENSG00000278687,ENSG00000244712
chr12	29131693	29131784	12:29131693-29131784	ENSG00000278687
chr12	29149062	29149305	12:29149062-29149305	ENSG00000064763,ENSG00000257258
chr12	29149466	29149572	12:29149466-29149572	ENSG00000064763,ENSG00000257258
chr12	29158472	29158726	12:29158472-29158726	ENSG00000275278,ENSG00000064763,ENSG00000257258
chr12	29164570	29165061	12:29164570-29165061	ENSG00000257932,ENSG00000251781,ENSG00000284682,ENSG00000257756,ENSG00000257262,ENSG00000286566,ENSG00000275476,ENSG00000275278,ENSG00000064763,ENSG00000257258
chr12	29170106	29170197	12:29170106-29170197	-
chr12	29170824	29170964	12:29170824-29170964	ENSG00000286566,ENSG00000275476
chr12	29207167	29207416	12:29207167-29207416	ENSG00000258202,ENSG00000257932,ENSG00000251781,ENSG00000284682,ENSG00000257756,ENSG00000257262,ENSG00000276431,ENSG00000286566,ENSG00000242986,ENSG00000257456,ENSG00000273680,ENSG00000274315,ENSG00000275476
chr12	29208136	29208381	12:29208136-29208381	ENSG00000258202,ENSG00000257932,ENSG00000251781,ENSG00000284682,ENSG00000257756,ENSG00000257262,ENSG00000276431,ENSG00000286566,ENSG00000242986,ENSG00000257456,ENSG00000273680,ENSG00000274315,ENSG00000275476
chr12	29217283	29217433	12:29217283-29217433	ENSG00000251781,ENSG00000284682,ENSG00000275476,ENSG00000064763
chr12	29242068	29242567	12:29242068-29242567	ENSG00000258202,ENSG00000257932,ENSG00000251781,ENSG00000284682,ENSG00000257756,ENSG00000257262,ENSG00000276431,ENSG00000286566,ENSG00000257456,ENSG00000273680,ENSG00000274315,ENSG00000257176,ENSG00000275476,ENSG00000278687,ENSG00000244712
chr12	29243011	29243190	12:29243011-29243190	ENSG00000251781,ENSG00000284682,ENSG00000257262,ENSG00000276431,ENSG00000286566,ENSG00000275476
chr12	29255278	29255440	12:29255278-29255440	ENSG00000257932,ENSG00000251781,ENSG00000284682,ENSG00000257756,ENSG00000257262,ENSG00000276431,ENSG00000242986,ENSG00000273680,ENSG00000274315,ENSG00000257176,ENSG00000275476,ENSG00000278687
chr12	29317842	29318055	12:29317842-29318055	ENSG00000258202,ENSG00000257932,ENSG00000251781,ENSG00000284682,ENSG00000257756,ENSG00000276431,ENSG00000286566,ENSG00000257456,ENSG00000273680,ENSG00000274315,ENSG00000257176,ENSG00000275476,ENSG00000064763,ENSG00000278687
chr12	29380617	29380721	12:29380617-29380721	ENSG00000257456,ENSG00000257599,ENSG00000087502,ENSG00000273680,ENSG00000274315
chr12	29381090	29381387	12:29381090-29381387	ENSG00000258202,ENSG00000251781,ENSG00000284682,ENSG00000257756,ENSG00000276431,ENSG00000242986,ENSG00000257456,ENSG00000257599,ENSG00000087502,ENSG00000273680,ENSG00000274315
chr12	29428110	29428234	12:29428110-29428234	ENSG00000257932,ENSG00000251781,ENSG00000284682,ENSG00000257756,ENSG00000257262,ENSG00000276431,ENSG00000286566,ENSG00000242986,ENSG00000257456,ENSG00000187950,ENSG00000257599
chr12	29428734	29429013	12:29428734-29429013	ENSG00000258202,ENSG00000257932,ENSG00000251781,ENSG00000284682,ENSG00000257756,ENSG00000257262,ENSG00000276431,ENSG00000286566,ENSG00000242986,ENSG00000257456,ENSG00000187950,ENSG00000257599,ENSG00000273680,ENSG00000274315
chr12	29435646	29435789	12:29435646-29435789	ENSG00000257932,ENSG00000257756,ENSG00000257262,ENSG00000276431,ENSG00000286566,ENSG00000242986,ENSG00000257456,ENSG00000187950
chr12	29782551	29782778	12:29782551-29782778	ENSG00000251781,ENSG00000284682,ENSG00000257756,ENSG00000257262,ENSG00000276431,ENSG00000286566,ENSG00000242986,ENSG00000257456,ENSG00000133687
chr12	30679374	30679480	12:30679374-30679480	ENSG00000285517,ENSG00000133704,ENSG00000258202,ENSG00000257932,ENSG00000251781,ENSG00000284682,ENSG00000257756
chr12	30695791	30696087	12:30695791-30696087	ENSG00000285517,ENSG00000235884,ENSG00000246331,ENSG00000110888,ENSG00000285870,ENSG00000133704,ENSG00000258202,ENSG00000257756
chr12	30754440	30755206	12:30754440-30755206	ENSG00000285517,ENSG00000235884,ENSG00000246331,ENSG00000110888,ENSG00000258202,ENSG00000276431
chr12	30822427	30822631	12:30822427-30822631	ENSG00000256984,ENSG00000226472,ENSG00000110900,ENSG00000258118,ENSG00000285517,ENSG00000235884,ENSG00000246331,ENSG00000258202,ENSG00000257932,ENSG00000251781,ENSG00000284682,ENSG00000257756,ENSG00000257262,ENSG00000276431,ENSG00000286566,ENSG00000242986,ENSG00000257456
chr12	30823272	30823368	12:30823272-30823368	ENSG00000256984,ENSG00000226472,ENSG00000110900,ENSG00000285517,ENSG00000258202,ENSG00000257932,ENSG00000251781,ENSG00000284682,ENSG00000257756,ENSG00000257262,ENSG00000276431,ENSG00000286566,ENSG00000257456
chr12	30851199	30851437	12:30851199-30851437	ENSG00000270395,ENSG00000243517,ENSG00000013573,ENSG00000245614,ENSG00000256984,ENSG00000226472,ENSG00000110900,ENSG00000258118,ENSG00000285517,ENSG00000258202,ENSG00000257932,ENSG00000251781,ENSG00000284682,ENSG00000257756,ENSG00000257262,ENSG00000276431,ENSG00000286566,ENSG00000242986,ENSG00000257456
chr12	31073723	31074296	12:31073723-31074296	ENSG00000270926,ENSG00000212533,ENSG00000013573,ENSG00000245614,ENSG00000256984,ENSG00000226472,ENSG00000110900
chr12	31117217	31117354	12:31117217-31117354	ENSG00000177359,ENSG00000270926,ENSG00000212533,ENSG00000013573,ENSG00000245614,ENSG00000256984,ENSG00000226472,ENSG00000110900
chr12	31201526	31201626	12:31201526-31201626	ENSG00000177359,ENSG00000270926,ENSG00000226472
chr12	31238932	31239038	12:31238932-31239038	ENSG00000275097,ENSG00000270395,ENSG00000243517,ENSG00000270766,ENSG00000270926,ENSG00000256984,ENSG00000226472,ENSG00000110900
chr12	31271991	31272161	12:31271991-31272161	ENSG00000256176,ENSG00000275097,ENSG00000270395,ENSG00000243517,ENSG00000270926,ENSG00000256984,ENSG00000226472,ENSG00000110900
chr12	31300464	31300632	12:31300464-31300632	ENSG00000177340,ENSG00000256176,ENSG00000139146,ENSG00000275097,ENSG00000270395,ENSG00000243517
chr12	31324140	31324306	12:31324140-31324306	ENSG00000177340,ENSG00000256176,ENSG00000139146,ENSG00000275097
chr12	31326117	31326423	12:31326117-31326423	ENSG00000177340,ENSG00000256176,ENSG00000139146,ENSG00000275097
chr12	31354223	31354427	12:31354223-31354427	ENSG00000275769,ENSG00000203437,ENSG00000201228,ENSG00000225349,ENSG00000233381,ENSG00000283256,ENSG00000256232,ENSG00000256176,ENSG00000139146,ENSG00000275097,ENSG00000270395,ENSG00000243517,ENSG00000256984
chr12	31363089	31363355	12:31363089-31363355	ENSG00000275769,ENSG00000201228,ENSG00000233381,ENSG00000283256,ENSG00000256232,ENSG00000256176,ENSG00000275097,ENSG00000270395,ENSG00000243517
chr12	31403242	31403404	12:31403242-31403404	ENSG00000200388,ENSG00000275769,ENSG00000203437,ENSG00000201228,ENSG00000225349,ENSG00000233381,ENSG00000270395,ENSG00000243517
chr12	31482977	31483164	12:31482977-31483164	ENSG00000275769,ENSG00000203437,ENSG00000256159,ENSG00000201228,ENSG00000225349,ENSG00000233381
chr12	31589880	31589989	12:31589880-31589989	ENSG00000275769,ENSG00000203437,ENSG00000201228,ENSG00000225349,ENSG00000255867,ENSG00000252390,ENSG00000231788,ENSG00000233381,ENSG00000170456
chr12	31590098	31590249	12:31590098-31590249	ENSG00000275769,ENSG00000203437,ENSG00000201228,ENSG00000225349,ENSG00000255867,ENSG00000252390,ENSG00000231788,ENSG00000233381,ENSG00000170456
chr12	31590973	31591229	12:31590973-31591229	ENSG00000275769,ENSG00000203437,ENSG00000201228,ENSG00000225349,ENSG00000255867,ENSG00000252390,ENSG00000231788,ENSG00000233381,ENSG00000170456
chr12	31636739	31636925	12:31636739-31636925	ENSG00000200388,ENSG00000275769,ENSG00000203437,ENSG00000201228,ENSG00000225349,ENSG00000233381,ENSG00000270395,ENSG00000243517
chr12	31653282	31653546	12:31653282-31653546	ENSG00000201228,ENSG00000233381,ENSG00000287388,ENSG00000139160,ENSG00000276136,ENSG00000257094,ENSG00000274964
chr12	31659074	31659592	12:31659074-31659592	ENSG00000275769,ENSG00000233381,ENSG00000287388,ENSG00000139160,ENSG00000276136,ENSG00000257094
chr12	31682244	31682400	12:31682244-31682400	ENSG00000188375,ENSG00000252421,ENSG00000252204,ENSG00000244436,ENSG00000276136,ENSG00000257094,ENSG00000274964
chr12	31687183	31687500	12:31687183-31687500	ENSG00000276058,ENSG00000188375,ENSG00000252421,ENSG00000252204,ENSG00000256465,ENSG00000244436,ENSG00000242314,ENSG00000276136,ENSG00000257094,ENSG00000274964
chr12	31715319	31715522	12:31715319-31715522	ENSG00000151743,ENSG00000276058,ENSG00000276900,ENSG00000188375,ENSG00000252421,ENSG00000276136,ENSG00000257094
chr12	31728790	31729323	12:31728790-31729323	ENSG00000151743,ENSG00000276058,ENSG00000276900,ENSG00000188375,ENSG00000252421,ENSG00000252204,ENSG00000244436,ENSG00000276136
chr12	31746858	31747037	12:31746858-31747037	ENSG00000151743,ENSG00000276900,ENSG00000256843,ENSG00000223722,ENSG00000188375,ENSG00000252421,ENSG00000252204,ENSG00000256465,ENSG00000244436,ENSG00000242314
chr12	31752440	31752714	12:31752440-31752714	ENSG00000151743,ENSG00000276900,ENSG00000256843,ENSG00000223722,ENSG00000188375,ENSG00000252421,ENSG00000252204,ENSG00000256465,ENSG00000244436,ENSG00000242314,ENSG00000276136,ENSG00000257094
chr12	31763268	31763379	12:31763268-31763379	ENSG00000223722,ENSG00000188375,ENSG00000252421,ENSG00000252204,ENSG00000276136
chr12	31833053	31833160	12:31833053-31833160	ENSG00000188375,ENSG00000252421,ENSG00000252204,ENSG00000256372,ENSG00000256465,ENSG00000244436,ENSG00000276136,ENSG00000257094
chr12	31833314	31833560	12:31833314-31833560	ENSG00000188375,ENSG00000252421,ENSG00000252204,ENSG00000256372,ENSG00000256465,ENSG00000244436,ENSG00000242314,ENSG00000276136,ENSG00000257094
chr12	31853682	31853773	12:31853682-31853773	ENSG00000188375,ENSG00000252421,ENSG00000252204,ENSG00000256372,ENSG00000256465,ENSG00000244436,ENSG00000242314,ENSG00000257094
chr12	31875512	31875609	12:31875512-31875609	ENSG00000188375,ENSG00000252421,ENSG00000252204,ENSG00000255760,ENSG00000256465,ENSG00000244436,ENSG00000242314,ENSG00000276136,ENSG00000257094
chr12	31876682	31876863	12:31876682-31876863	ENSG00000188375,ENSG00000252421,ENSG00000252204,ENSG00000255760,ENSG00000256465,ENSG00000244436,ENSG00000242314,ENSG00000276136,ENSG00000257094
chr12	31959278	31959503	12:31959278-31959503	ENSG00000188375,ENSG00000252421,ENSG00000255760,ENSG00000256465,ENSG00000244436,ENSG00000242314,ENSG00000256987,ENSG00000174718,ENSG00000276136,ENSG00000257094
chr12	31959558	31959858	12:31959558-31959858	ENSG00000255760,ENSG00000244436,ENSG00000242314,ENSG00000256987,ENSG00000174718,ENSG00000276136,ENSG00000257094
chr12	31968320	31968487	12:31968320-31968487	ENSG00000188375,ENSG00000252421,ENSG00000255760,ENSG00000256465,ENSG00000244436,ENSG00000242314,ENSG00000256987,ENSG00000174718,ENSG00000276136,ENSG00000257094
chr12	32060690	32060849	12:32060690-32060849	ENSG00000276136,ENSG00000257094,ENSG00000257852,ENSG00000276115,ENSG00000274964
chr12	32106613	32107009	12:32106613-32107009	ENSG00000276136,ENSG00000257094,ENSG00000257852,ENSG00000277342,ENSG00000151746,ENSG00000257530,ENSG00000271357
chr12	32139166	32139291	12:32139166-32139291	ENSG00000276136,ENSG00000257852,ENSG00000274964,ENSG00000277342,ENSG00000257530
chr12	32139918	32140094	12:32139918-32140094	ENSG00000276136,ENSG00000257852,ENSG00000274964,ENSG00000277342,ENSG00000257530
chr12	32217634	32217888	12:32217634-32217888	ENSG00000276136,ENSG00000257094,ENSG00000276115,ENSG00000274964,ENSG00000258134
chr12	32266038	32266190	12:32266038-32266190	ENSG00000276136,ENSG00000276115,ENSG00000274964,ENSG00000258134
chr12	32292240	32292405	12:32292240-32292405	ENSG00000276136,ENSG00000257094,ENSG00000257852,ENSG00000276115,ENSG00000274964,ENSG00000258134
chr12	32373843	32373953	12:32373843-32373953	ENSG00000257643,ENSG00000276115,ENSG00000274964,ENSG00000151746
chr12	32374258	32374367	12:32374258-32374367	ENSG00000201563,ENSG00000257643,ENSG00000276115,ENSG00000274964,ENSG00000151746
chr12	32390677	32390789	12:32390677-32390789	ENSG00000139132,ENSG00000207176,ENSG00000276115,ENSG00000274964
chr12	32399308	32399600	12:32399308-32399600	ENSG00000274105,ENSG00000257511,ENSG00000276148,ENSG00000201563,ENSG00000257643,ENSG00000139132,ENSG00000207176,ENSG00000276115,ENSG00000274964
chr12	32422823	32423015	12:32422823-32423015	ENSG00000274105,ENSG00000257511,ENSG00000276148,ENSG00000201563,ENSG00000257643,ENSG00000276115,ENSG00000274964
chr12	32475872	32475988	12:32475872-32475988	ENSG00000253063
chr12	32476526	32476649	12:32476526-32476649	ENSG00000253063
chr12	32482318	32482485	12:32482318-32482485	ENSG00000253063,ENSG00000139132
chr12	32483552	32483814	12:32483552-32483814	ENSG00000201563,ENSG00000253063,ENSG00000139132
chr12	32485706	32486027	12:32485706-32486027	ENSG00000253063,ENSG00000139132,ENSG00000276115
chr12	32498028	32498128	12:32498028-32498128	ENSG00000139132
chr12	32507740	32507879	12:32507740-32507879	ENSG00000139132
chr12	32508697	32508788	12:32508697-32508788	ENSG00000139132
chr12	32516380	32516493	12:32516380-32516493	ENSG00000139132
chr12	32522774	32522870	12:32522774-32522870	-
chr12	32523031	32523221	12:32523031-32523221	ENSG00000139132
chr12	32534224	32534336	12:32534224-32534336	ENSG00000139132
chr12	32535335	32535684	12:32535335-32535684	ENSG00000257643,ENSG00000139132
chr12	32587675	32587879	12:32587675-32587879	ENSG00000139132
chr12	32589332	32589450	12:32589332-32589450	ENSG00000139132
chr12	32589651	32589795	12:32589651-32589795	ENSG00000139132
chr12	32600767	32600983	12:32600767-32600983	ENSG00000274105,ENSG00000257511,ENSG00000276148,ENSG00000201563,ENSG00000257643
chr12	32674809	32674988	12:32674809-32674988	ENSG00000201563,ENSG00000257643,ENSG00000087470
chr12	32679085	32679821	12:32679085-32679821	ENSG00000274105,ENSG00000275854,ENSG00000257511,ENSG00000276148,ENSG00000201563,ENSG00000257643,ENSG00000087470
chr12	32755240	32755385	12:32755240-32755385	ENSG00000274105,ENSG00000275854,ENSG00000286950,ENSG00000274976,ENSG00000139131,ENSG00000257511,ENSG00000276148,ENSG00000201563
chr12	32755438	32755603	12:32755438-32755603	ENSG00000274105,ENSG00000275854,ENSG00000286950,ENSG00000274976,ENSG00000139131,ENSG00000257511,ENSG00000276148,ENSG00000201563
chr12	32755822	32756084	12:32755822-32756084	ENSG00000201624,ENSG00000245482,ENSG00000139133,ENSG00000256538,ENSG00000274105,ENSG00000275854,ENSG00000286950,ENSG00000274976,ENSG00000244743,ENSG00000257316,ENSG00000257435,ENSG00000110975,ENSG00000259937,ENSG00000139131,ENSG00000257511,ENSG00000276148,ENSG00000201563,ENSG00000257643
chr12	32756292	32756464	12:32756292-32756464	ENSG00000245482,ENSG00000139133,ENSG00000256538,ENSG00000274105,ENSG00000275854,ENSG00000286950,ENSG00000274976,ENSG00000257316,ENSG00000257435,ENSG00000139131,ENSG00000257511,ENSG00000276148,ENSG00000201563,ENSG00000257643
chr12	32761828	32761946	12:32761828-32761946	ENSG00000256538,ENSG00000274105,ENSG00000275854,ENSG00000286950,ENSG00000274976,ENSG00000257316,ENSG00000257435,ENSG00000139131,ENSG00000257511,ENSG00000276148,ENSG00000201563
chr12	32877796	32877954	12:32877796-32877954	ENSG00000201624,ENSG00000245482,ENSG00000274105,ENSG00000275854,ENSG00000057294,ENSG00000274976,ENSG00000244743,ENSG00000257316,ENSG00000257435,ENSG00000257511,ENSG00000276148
chr12	32899610	32899714	12:32899610-32899714	ENSG00000057294,ENSG00000274976,ENSG00000244743,ENSG00000257316,ENSG00000257435
chr12	33529190	33529344	12:33529190-33529344	ENSG00000270807,ENSG00000207026,ENSG00000201624,ENSG00000245482,ENSG00000255628,ENSG00000256614,ENSG00000274976,ENSG00000257316,ENSG00000257435,ENSG00000110975,ENSG00000259937,ENSG00000273853,ENSG00000256070,ENSG00000212475
chr12	33529827	33530132	12:33529827-33530132	ENSG00000270807,ENSG00000207026,ENSG00000201624,ENSG00000245482,ENSG00000255628,ENSG00000256614,ENSG00000274976,ENSG00000257316,ENSG00000257435,ENSG00000110975,ENSG00000259937,ENSG00000273853,ENSG00000256070,ENSG00000212475
chr12	33588170	33588261	12:33588170-33588261	ENSG00000270807,ENSG00000207026,ENSG00000201624,ENSG00000245482,ENSG00000257316,ENSG00000257435,ENSG00000110975,ENSG00000259937,ENSG00000273853,ENSG00000256070,ENSG00000212475
chr12	33588504	33588631	12:33588504-33588631	ENSG00000270807,ENSG00000207026,ENSG00000201624,ENSG00000245482,ENSG00000257316,ENSG00000257435,ENSG00000110975,ENSG00000259937,ENSG00000273853,ENSG00000256070,ENSG00000212475
chr12	34022137	34022550	12:34022137-34022550	ENSG00000270807,ENSG00000207026,ENSG00000201624,ENSG00000245482,ENSG00000139133,ENSG00000256538,ENSG00000256986,ENSG00000250788,ENSG00000274105,ENSG00000275854,ENSG00000286950,ENSG00000257316,ENSG00000257435,ENSG00000110975,ENSG00000259937,ENSG00000273853,ENSG00000256070,ENSG00000139131,ENSG00000257511,ENSG00000276148,ENSG00000201563,ENSG00000257643
chr12	34123213	34123330	12:34123213-34123330	ENSG00000207026,ENSG00000201624,ENSG00000245482,ENSG00000256538,ENSG00000255628,ENSG00000256986,ENSG00000250788,ENSG00000255652,ENSG00000272435,ENSG00000258794,ENSG00000256614,ENSG00000257316,ENSG00000257435
chr12	34218500	34218656	12:34218500-34218656	ENSG00000245482,ENSG00000256538,ENSG00000255628,ENSG00000256986,ENSG00000250788,ENSG00000255652,ENSG00000272435,ENSG00000258794,ENSG00000256614
chr12	34681592	34681710	12:34681592-34681710	ENSG00000270807,ENSG00000207026,ENSG00000201624,ENSG00000245482,ENSG00000255628,ENSG00000256986,ENSG00000250788,ENSG00000272435,ENSG00000258794,ENSG00000256614,ENSG00000257316,ENSG00000257435,ENSG00000273853
chr12	34684665	34684764	12:34684665-34684764	ENSG00000270807,ENSG00000207026,ENSG00000201624,ENSG00000245482,ENSG00000255628,ENSG00000256986,ENSG00000250788,ENSG00000256614,ENSG00000257316,ENSG00000257435
chr12	34685668	34685762	12:34685668-34685762	ENSG00000270807,ENSG00000207026,ENSG00000201624,ENSG00000245482,ENSG00000255628,ENSG00000256986,ENSG00000250788,ENSG00000256614
chr12	34688504	34688675	12:34688504-34688675	ENSG00000270807,ENSG00000207026,ENSG00000201624,ENSG00000245482,ENSG00000255628,ENSG00000256986,ENSG00000250788,ENSG00000272435,ENSG00000258794,ENSG00000256614,ENSG00000259937,ENSG00000273853
chr12	34689137	34689270	12:34689137-34689270	ENSG00000270807,ENSG00000207026,ENSG00000201624,ENSG00000245482,ENSG00000255628,ENSG00000256986,ENSG00000250788,ENSG00000272435,ENSG00000258794,ENSG00000256614,ENSG00000259937,ENSG00000273853
chr12	34693362	34693579	12:34693362-34693579	ENSG00000270807,ENSG00000207026,ENSG00000245482,ENSG00000255628,ENSG00000256986,ENSG00000250788,ENSG00000256614
chr12	34693937	34694075	12:34693937-34694075	ENSG00000270807,ENSG00000207026,ENSG00000201624,ENSG00000245482,ENSG00000255628,ENSG00000256986,ENSG00000250788,ENSG00000256614,ENSG00000259937
chr12	34697950	34698043	12:34697950-34698043	ENSG00000270807,ENSG00000207026,ENSG00000245482,ENSG00000256538,ENSG00000256986,ENSG00000250788,ENSG00000256614,ENSG00000273853
chr12	34700901	34701032	12:34700901-34701032	ENSG00000270807,ENSG00000207026,ENSG00000201624,ENSG00000245482,ENSG00000256538,ENSG00000255628,ENSG00000256986,ENSG00000250788,ENSG00000272435,ENSG00000258794,ENSG00000256614,ENSG00000257316,ENSG00000257435,ENSG00000110975,ENSG00000259937,ENSG00000273853
chr12	37596326	37596433	12:37596326-37596433	ENSG00000258368,ENSG00000257173,ENSG00000258278,ENSG00000274293,ENSG00000287442,ENSG00000199843,ENSG00000201708,ENSG00000254381,ENSG00000257292,ENSG00000258360,ENSG00000253016,ENSG00000257645,ENSG00000257586,ENSG00000270718
chr12	37608400	37608500	12:37608400-37608500	ENSG00000258368,ENSG00000257173,ENSG00000258278,ENSG00000287442,ENSG00000199843,ENSG00000201708,ENSG00000254381,ENSG00000257292,ENSG00000258360,ENSG00000253016,ENSG00000257586,ENSG00000270718
chr12	37614783	37614903	12:37614783-37614903	ENSG00000258368,ENSG00000257173,ENSG00000258278,ENSG00000274293,ENSG00000287442,ENSG00000199843,ENSG00000201708,ENSG00000254381,ENSG00000257292,ENSG00000258360,ENSG00000253016,ENSG00000257586,ENSG00000270718
chr12	37622552	37622678	12:37622552-37622678	ENSG00000258368,ENSG00000257173,ENSG00000258278,ENSG00000274293,ENSG00000287442,ENSG00000199843,ENSG00000201708,ENSG00000254381,ENSG00000257292,ENSG00000258360,ENSG00000253016,ENSG00000257645,ENSG00000257586,ENSG00000270718,ENSG00000255991,ENSG00000270273
chr12	37635240	37635332	12:37635240-37635332	ENSG00000258368,ENSG00000257173,ENSG00000258278,ENSG00000274293,ENSG00000287442,ENSG00000199843,ENSG00000201708,ENSG00000254381,ENSG00000257292,ENSG00000258360,ENSG00000253016
chr12	37643345	37643437	12:37643345-37643437	ENSG00000258368,ENSG00000257173,ENSG00000258278,ENSG00000287442,ENSG00000199843,ENSG00000201708,ENSG00000254381,ENSG00000257292,ENSG00000258360,ENSG00000253016,ENSG00000257645
chr12	37644262	37644353	12:37644262-37644353	ENSG00000258368,ENSG00000257173,ENSG00000258278,ENSG00000287442,ENSG00000199843,ENSG00000201708,ENSG00000254381,ENSG00000257292,ENSG00000258360,ENSG00000253016,ENSG00000257645
chr12	37723080	37723178	12:37723080-37723178	ENSG00000257173,ENSG00000274293,ENSG00000199843,ENSG00000201708,ENSG00000254381,ENSG00000257292,ENSG00000258360,ENSG00000253016
chr12	37730601	37730732	12:37730601-37730732	ENSG00000257173,ENSG00000258278,ENSG00000274293,ENSG00000287442,ENSG00000199843,ENSG00000201708,ENSG00000254381,ENSG00000257292,ENSG00000258360,ENSG00000253016,ENSG00000270718
chr12	37770954	37771079	12:37770954-37771079	ENSG00000257173,ENSG00000258278,ENSG00000274293,ENSG00000287442,ENSG00000199843,ENSG00000201708,ENSG00000254381,ENSG00000257292,ENSG00000258360,ENSG00000253016,ENSG00000257645,ENSG00000257586,ENSG00000270718
chr12	37803439	37803531	12:37803439-37803531	ENSG00000257173,ENSG00000258278,ENSG00000287442,ENSG00000199843,ENSG00000201708,ENSG00000254381,ENSG00000257292,ENSG00000258360,ENSG00000253016,ENSG00000257586,ENSG00000270718
chr12	37854771	37854862	12:37854771-37854862	ENSG00000257173,ENSG00000258278,ENSG00000274293,ENSG00000287442,ENSG00000199843,ENSG00000201708,ENSG00000254381,ENSG00000257292,ENSG00000258360,ENSG00000253016,ENSG00000257586
chr12	37964090	37964221	12:37964090-37964221	ENSG00000257173,ENSG00000258278,ENSG00000274293,ENSG00000287442,ENSG00000199843,ENSG00000201708,ENSG00000254381,ENSG00000257292,ENSG00000258360,ENSG00000253016,ENSG00000257645,ENSG00000257586,ENSG00000270718,ENSG00000255991,ENSG00000270273
chr12	38138827	38138918	12:38138827-38138918	ENSG00000257173,ENSG00000258278,ENSG00000274293,ENSG00000287442,ENSG00000199843,ENSG00000201708,ENSG00000254381,ENSG00000257292,ENSG00000258360,ENSG00000253016,ENSG00000175548
chr12	38316460	38316958	12:38316460-38316958	ENSG00000257173,ENSG00000258278,ENSG00000274293,ENSG00000287442,ENSG00000199843,ENSG00000201708,ENSG00000254381,ENSG00000257292,ENSG00000258360,ENSG00000253016,ENSG00000175548,ENSG00000270718
chr12	38386707	38386874	12:38386707-38386874	ENSG00000257173,ENSG00000274293,ENSG00000287442,ENSG00000199843,ENSG00000201708,ENSG00000254381,ENSG00000257292,ENSG00000258360,ENSG00000253016,ENSG00000257645,ENSG00000257586,ENSG00000270718
chr12	38392595	38392790	12:38392595-38392790	ENSG00000257173,ENSG00000258278,ENSG00000274293,ENSG00000287442,ENSG00000199843,ENSG00000201708,ENSG00000254381,ENSG00000257292,ENSG00000258360,ENSG00000253016,ENSG00000257645,ENSG00000257586,ENSG00000270718
chr12	38411541	38411725	12:38411541-38411725	ENSG00000257173,ENSG00000258278,ENSG00000274293,ENSG00000287442,ENSG00000199843,ENSG00000201708,ENSG00000254381,ENSG00000257292,ENSG00000258360,ENSG00000253016,ENSG00000257645,ENSG00000257586,ENSG00000270718
chr12	38587099	38587207	12:38587099-38587207	ENSG00000257645,ENSG00000258119,ENSG00000270718
chr12	38587568	38587917	12:38587568-38587917	ENSG00000253016,ENSG00000257645,ENSG00000258119,ENSG00000257586,ENSG00000270718
chr12	38618295	38618386	12:38618295-38618386	ENSG00000257645,ENSG00000257586,ENSG00000270718
chr12	38663002	38663108	12:38663002-38663108	ENSG00000257645,ENSG00000139117,ENSG00000257586
chr12	38772570	38772764	12:38772570-38772764	ENSG00000139117,ENSG00000257586,ENSG00000270718
chr12	38904909	38905209	12:38904909-38905209	ENSG00000139117,ENSG00000257718,ENSG00000257586
chr12	38905509	38905792	12:38905509-38905792	ENSG00000139117,ENSG00000257718,ENSG00000257586,ENSG00000270718
chr12	38906672	38906950	12:38906672-38906950	ENSG00000139117,ENSG00000257718,ENSG00000257586
chr12	39067919	39068164	12:39067919-39068164	ENSG00000257586,ENSG00000257237,ENSG00000258144,ENSG00000270718,ENSG00000258167
chr12	39103691	39103815	12:39103691-39103815	ENSG00000257586,ENSG00000258144,ENSG00000270718
chr12	39443058	39443654	12:39443058-39443654	ENSG00000139116,ENSG00000286576,ENSG00000255991,ENSG00000270273
chr12	39619792	39620355	12:39619792-39620355	ENSG00000255991,ENSG00000270273,ENSG00000173208,ENSG00000285732,ENSG00000180116
chr12	39638317	39638462	12:39638317-39638462	ENSG00000255991,ENSG00000270273,ENSG00000173208,ENSG00000285732,ENSG00000180116,ENSG00000199571,ENSG00000258167
chr12	39653692	39653783	12:39653692-39653783	ENSG00000255991,ENSG00000270273,ENSG00000285732,ENSG00000199571
chr12	39990646	39990737	12:39990646-39990737	ENSG00000199571,ENSG00000229014
chr12	40011257	40011433	12:40011257-40011433	ENSG00000151229,ENSG00000199571,ENSG00000229014,ENSG00000229899
chr12	40094878	40094993	12:40094878-40094993	ENSG00000199571,ENSG00000229014,ENSG00000258167
chr12	40099702	40099822	12:40099702-40099822	ENSG00000151229,ENSG00000199571,ENSG00000229014
chr12	40105377	40105770	12:40105377-40105770	ENSG00000151229,ENSG00000199571,ENSG00000229014
chr12	40105866	40106258	12:40105866-40106258	ENSG00000270273,ENSG00000151229,ENSG00000199571,ENSG00000229014,ENSG00000229899,ENSG00000258167
chr12	40137355	40137585	12:40137355-40137585	ENSG00000270273,ENSG00000199571,ENSG00000229014,ENSG00000260943,ENSG00000229899,ENSG00000258167,ENSG00000257680
chr12	40144126	40144249	12:40144126-40144249	ENSG00000199571,ENSG00000229014,ENSG00000260943,ENSG00000229899,ENSG00000258167
chr12	40147456	40147674	12:40147456-40147674	ENSG00000199571,ENSG00000260943,ENSG00000223914,ENSG00000188906,ENSG00000229899,ENSG00000258167
chr12	40152957	40153084	12:40152957-40153084	ENSG00000223914,ENSG00000188906,ENSG00000229899
chr12	40158620	40158749	12:40158620-40158749	ENSG00000223914,ENSG00000229899,ENSG00000258167
chr12	40158853	40159060	12:40158853-40159060	ENSG00000223914,ENSG00000229899
chr12	40171656	40171775	12:40171656-40171775	ENSG00000223914,ENSG00000229899,ENSG00000258167
chr12	40208782	40208954	12:40208782-40208954	ENSG00000223914,ENSG00000225342,ENSG00000188906,ENSG00000229899,ENSG00000258167
chr12	40217051	40217149	12:40217051-40217149	ENSG00000225342,ENSG00000188906,ENSG00000229899
chr12	40224609	40225090	12:40224609-40225090	ENSG00000225342,ENSG00000188906,ENSG00000229899
chr12	40226755	40227069	12:40226755-40227069	ENSG00000225342,ENSG00000188906,ENSG00000229899
chr12	40262092	40262192	12:40262092-40262192	ENSG00000229899,ENSG00000258167
chr12	40515585	40515677	12:40515585-40515677	ENSG00000205592,ENSG00000258167,ENSG00000207492,ENSG00000257680
chr12	40525150	40525342	12:40525150-40525342	ENSG00000205592,ENSG00000258167,ENSG00000207492,ENSG00000257680
chr12	40692278	40692412	12:40692278-40692412	ENSG00000207492,ENSG00000018236,ENSG00000257680,ENSG00000274682
chr12	41277139	41277230	12:41277139-41277230	ENSG00000274682,ENSG00000252364,ENSG00000257784,ENSG00000286591
chr12	41339889	41340102	12:41339889-41340102	ENSG00000257680,ENSG00000274682,ENSG00000252364,ENSG00000257784,ENSG00000257128,ENSG00000240759,ENSG00000257114,ENSG00000271272,ENSG00000257849,ENSG00000257373,ENSG00000257927,ENSG00000258331,ENSG00000173157,ENSG00000257813
chr12	41340347	41340441	12:41340347-41340441	ENSG00000274682,ENSG00000252364,ENSG00000257784
chr12	41363597	41363773	12:41363597-41363773	-
chr12	41465608	41465747	12:41465608-41465747	ENSG00000274682,ENSG00000165966,ENSG00000257228,ENSG00000252364,ENSG00000257784
chr12	41512644	41512817	12:41512644-41512817	ENSG00000274682,ENSG00000165966,ENSG00000252364,ENSG00000257784
chr12	41604890	41605126	12:41604890-41605126	ENSG00000274682,ENSG00000252364,ENSG00000257784,ENSG00000240759,ENSG00000257114,ENSG00000271272,ENSG00000257849
chr12	41605558	41605825	12:41605558-41605825	ENSG00000274682,ENSG00000252364,ENSG00000257784
chr12	41696853	41696968	12:41696853-41696968	ENSG00000252364,ENSG00000258239,ENSG00000257858,ENSG00000257784
chr12	41697261	41697470	12:41697261-41697470	ENSG00000274682,ENSG00000252364,ENSG00000258239,ENSG00000257858,ENSG00000257784
chr12	41931790	41931890	12:41931790-41931890	ENSG00000257784,ENSG00000257239,ENSG00000257128
chr12	41932488	41932761	12:41932488-41932761	ENSG00000274682,ENSG00000257784,ENSG00000257239,ENSG00000257128,ENSG00000257373,ENSG00000257927
chr12	42017205	42017399	12:42017205-42017399	ENSG00000274682,ENSG00000257784,ENSG00000257128,ENSG00000286591,ENSG00000271272
chr12	42056203	42056435	12:42056203-42056435	ENSG00000257680,ENSG00000274682,ENSG00000252364,ENSG00000257784,ENSG00000257128,ENSG00000271379,ENSG00000252917,ENSG00000240759,ENSG00000257114,ENSG00000271272,ENSG00000257849,ENSG00000257373,ENSG00000257927,ENSG00000258331,ENSG00000173157,ENSG00000257813
chr12	42094336	42094485	12:42094336-42094485	ENSG00000271379,ENSG00000252917,ENSG00000257927
chr12	42098057	42098334	12:42098057-42098334	ENSG00000271379,ENSG00000252917
chr12	42144627	42145057	12:42144627-42145057	ENSG00000151233,ENSG00000015153,ENSG00000134283,ENSG00000139168,ENSG00000278520,ENSG00000252917,ENSG00000274943,ENSG00000240759
chr12	42172927	42173066	12:42172927-42173066	ENSG00000252917,ENSG00000274943
chr12	42181268	42181514	12:42181268-42181514	ENSG00000252917,ENSG00000257373
chr12	42186911	42187046	12:42186911-42187046	ENSG00000252917
chr12	42237588	42237826	12:42237588-42237826	ENSG00000015153,ENSG00000134283
chr12	42238203	42238480	12:42238203-42238480	ENSG00000015153,ENSG00000134283,ENSG00000139168,ENSG00000278520,ENSG00000252917
chr12	42238735	42238826	12:42238735-42238826	ENSG00000015153
chr12	42284313	42284404	12:42284313-42284404	ENSG00000257674,ENSG00000252917
chr12	42325921	42326219	12:42325921-42326219	ENSG00000134283,ENSG00000139168,ENSG00000278520,ENSG00000252917
chr12	42326335	42326464	12:42326335-42326464	ENSG00000134283,ENSG00000139168,ENSG00000278520,ENSG00000252917
chr12	42332452	42332546	12:42332452-42332546	ENSG00000134283,ENSG00000139168,ENSG00000278520,ENSG00000252917
chr12	42372314	42372475	12:42372314-42372475	ENSG00000252917,ENSG00000274943,ENSG00000199886,ENSG00000257376,ENSG00000257849,ENSG00000258331
chr12	42382150	42382263	12:42382150-42382263	ENSG00000134283,ENSG00000252917,ENSG00000274943,ENSG00000199886,ENSG00000257376,ENSG00000257927
chr12	42382659	42382768	12:42382659-42382768	ENSG00000134283,ENSG00000252917,ENSG00000274943,ENSG00000199886,ENSG00000257376
chr12	42422380	42422506	12:42422380-42422506	ENSG00000274943,ENSG00000199886,ENSG00000257376,ENSG00000207142,ENSG00000257225,ENSG00000258068,ENSG00000257373
chr12	42469546	42469756	12:42469546-42469756	ENSG00000252917,ENSG00000199886,ENSG00000257376,ENSG00000207142,ENSG00000139174,ENSG00000257225,ENSG00000258068,ENSG00000240759,ENSG00000257114,ENSG00000271272,ENSG00000257849,ENSG00000257373,ENSG00000257927,ENSG00000258331
chr12	42482877	42483087	12:42482877-42483087	ENSG00000207142,ENSG00000139174,ENSG00000257225,ENSG00000258068,ENSG00000240759,ENSG00000257114,ENSG00000271272,ENSG00000257849,ENSG00000257373,ENSG00000257927,ENSG00000258331
chr12	42484115	42484353	12:42484115-42484353	ENSG00000207142,ENSG00000139174,ENSG00000257225,ENSG00000258068,ENSG00000257114,ENSG00000271272,ENSG00000257849
chr12	42585840	42586022	12:42585840-42586022	ENSG00000139174,ENSG00000240759,ENSG00000257114,ENSG00000271272,ENSG00000257849,ENSG00000257373,ENSG00000257927,ENSG00000258331
chr12	42589660	42589876	12:42589660-42589876	ENSG00000139174,ENSG00000257510,ENSG00000257164,ENSG00000240759,ENSG00000257114,ENSG00000271272,ENSG00000257849,ENSG00000257373,ENSG00000257927,ENSG00000258331
chr12	42631671	42631804	12:42631671-42631804	ENSG00000257510,ENSG00000257687,ENSG00000257405,ENSG00000257164,ENSG00000240759,ENSG00000257114,ENSG00000271272,ENSG00000257849,ENSG00000257373,ENSG00000257927,ENSG00000258331
chr12	43315719	43315810	12:43315719-43315810	ENSG00000240759,ENSG00000257114,ENSG00000271272,ENSG00000257849,ENSG00000257373,ENSG00000257927,ENSG00000258331,ENSG00000173157,ENSG00000241251,ENSG00000257813,ENSG00000286671
chr12	43338970	43339150	12:43338970-43339150	ENSG00000240759,ENSG00000257114,ENSG00000271272,ENSG00000257849,ENSG00000257373,ENSG00000257927,ENSG00000258331,ENSG00000173157,ENSG00000241251,ENSG00000257813
chr12	43661749	43661887	12:43661749-43661887	ENSG00000271272,ENSG00000258331,ENSG00000173157,ENSG00000241251,ENSG00000257813,ENSG00000271508,ENSG00000257907,ENSG00000257896,ENSG00000257864,ENSG00000275286,ENSG00000286671
chr12	43676316	43676438	12:43676316-43676438	ENSG00000257373,ENSG00000258331,ENSG00000173157,ENSG00000241251,ENSG00000257813,ENSG00000271508,ENSG00000257896,ENSG00000257947,ENSG00000257864,ENSG00000275286,ENSG00000286671
chr12	43758649	43759396	12:43758649-43759396	ENSG00000129317,ENSG00000257896,ENSG00000198001
chr12	43805836	43806658	12:43805836-43806658	ENSG00000129317,ENSG00000257896,ENSG00000198001,ENSG00000151239
chr12	43807506	43807634	12:43807506-43807634	ENSG00000257896,ENSG00000151239
chr12	43835735	43835913	12:43835735-43835913	ENSG00000257896,ENSG00000151239,ENSG00000139173
chr12	43835986	43836139	12:43835986-43836139	ENSG00000257896,ENSG00000151239,ENSG00000139173
chr12	43836198	43836555	12:43836198-43836555	ENSG00000257896,ENSG00000151239,ENSG00000139173
chr12	43882677	43882806	12:43882677-43882806	ENSG00000173157,ENSG00000241251,ENSG00000257813,ENSG00000271508,ENSG00000257896,ENSG00000151239,ENSG00000258212,ENSG00000257864
chr12	43957803	43957978	12:43957803-43957978	ENSG00000257849,ENSG00000257373,ENSG00000173157,ENSG00000241251,ENSG00000257813,ENSG00000257896,ENSG00000258212,ENSG00000257947,ENSG00000257864,ENSG00000275286,ENSG00000286671,ENSG00000185610,ENSG00000257319,ENSG00000257572
chr12	44876292	44876443	12:44876292-44876443	ENSG00000184613,ENSG00000201788
chr12	44948751	44949023	12:44948751-44949023	ENSG00000257927,ENSG00000173157,ENSG00000241251,ENSG00000257896,ENSG00000258212,ENSG00000257947,ENSG00000257864,ENSG00000275286,ENSG00000286671,ENSG00000184613,ENSG00000201788,ENSG00000185610,ENSG00000257319,ENSG00000257331,ENSG00000257572,ENSG00000199556
chr12	45130933	45131025	12:45130933-45131025	ENSG00000257947,ENSG00000257864,ENSG00000275286,ENSG00000286671,ENSG00000185610,ENSG00000257319,ENSG00000257331,ENSG00000257572,ENSG00000199556,ENSG00000287386,ENSG00000265093,ENSG00000270429
chr12	45138773	45138881	12:45138773-45138881	ENSG00000257947,ENSG00000257864,ENSG00000275286,ENSG00000286671,ENSG00000185610,ENSG00000257319,ENSG00000257331,ENSG00000257572,ENSG00000199556,ENSG00000287386,ENSG00000265093,ENSG00000270429
chr12	45170608	45170704	12:45170608-45170704	ENSG00000287386,ENSG00000134297,ENSG00000278475
chr12	45184275	45184443	12:45184275-45184443	ENSG00000257331,ENSG00000287386,ENSG00000134297
chr12	45184704	45184850	12:45184704-45184850	ENSG00000185610,ENSG00000257319,ENSG00000257331,ENSG00000287386,ENSG00000134297,ENSG00000265093,ENSG00000270429
chr12	45192121	45192265	12:45192121-45192265	ENSG00000185610,ENSG00000257319,ENSG00000287386,ENSG00000257738
chr12	45200569	45200668	12:45200569-45200668	ENSG00000257738
chr12	45206031	45206256	12:45206031-45206256	ENSG00000287386,ENSG00000134297,ENSG00000257738,ENSG00000177119
chr12	45215470	45215679	12:45215470-45215679	ENSG00000134297,ENSG00000177119
chr12	45215854	45216094	12:45215854-45216094	ENSG00000134297,ENSG00000177119
chr12	45216423	45216583	12:45216423-45216583	ENSG00000134297,ENSG00000177119
chr12	45244645	45244872	12:45244645-45244872	ENSG00000257947,ENSG00000257864,ENSG00000275286,ENSG00000257331,ENSG00000134297,ENSG00000177119,ENSG00000278351,ENSG00000278475,ENSG00000265093
chr12	45257457	45257632	12:45257457-45257632	ENSG00000278351
chr12	45273937	45274158	12:45273937-45274158	ENSG00000278351
chr12	45415409	45415749	12:45415409-45415749	ENSG00000257947,ENSG00000257864,ENSG00000275286,ENSG00000286671,ENSG00000185610,ENSG00000257319,ENSG00000257331,ENSG00000257572,ENSG00000287386,ENSG00000278475,ENSG00000265093,ENSG00000270429
chr12	45436058	45436291	12:45436058-45436291	ENSG00000257947,ENSG00000257864,ENSG00000275286,ENSG00000286671,ENSG00000185610,ENSG00000257319,ENSG00000257331,ENSG00000257572,ENSG00000199556,ENSG00000287386,ENSG00000257368,ENSG00000257657,ENSG00000278475,ENSG00000265093,ENSG00000270429
chr12	45509379	45509470	12:45509379-45509470	ENSG00000257572,ENSG00000278475,ENSG00000265093,ENSG00000270429
chr12	45543974	45544065	12:45543974-45544065	ENSG00000257657,ENSG00000283545,ENSG00000278475,ENSG00000265093,ENSG00000270429
chr12	45557010	45557336	12:45557010-45557336	ENSG00000257331,ENSG00000257657,ENSG00000283545,ENSG00000278475,ENSG00000265093,ENSG00000270429
chr12	45576146	45576310	12:45576146-45576310	ENSG00000257947,ENSG00000257864,ENSG00000275286,ENSG00000185610,ENSG00000257319,ENSG00000257331,ENSG00000257572,ENSG00000257657,ENSG00000278475,ENSG00000265093,ENSG00000270429
chr12	45577354	45577452	12:45577354-45577452	ENSG00000257572,ENSG00000257657,ENSG00000278475,ENSG00000265093,ENSG00000270429
chr12	45644592	45644780	12:45644592-45644780	ENSG00000257947,ENSG00000185610,ENSG00000257319,ENSG00000257331,ENSG00000257572,ENSG00000257657,ENSG00000278475,ENSG00000265093,ENSG00000270429
chr12	45658161	45658255	12:45658161-45658255	ENSG00000257657,ENSG00000278475,ENSG00000265093,ENSG00000270429
chr12	45670515	45670719	12:45670515-45670719	ENSG00000257657,ENSG00000278475,ENSG00000265093,ENSG00000270429
chr12	45727439	45727917	12:45727439-45727917	ENSG00000257657,ENSG00000273015,ENSG00000189079,ENSG00000278475,ENSG00000265093,ENSG00000270429
chr12	45728764	45729196	12:45728764-45729196	ENSG00000257657,ENSG00000273015,ENSG00000189079,ENSG00000278475,ENSG00000265093,ENSG00000270429
chr12	45729554	45729723	12:45729554-45729723	ENSG00000273015,ENSG00000189079,ENSG00000278475,ENSG00000265093,ENSG00000270429
chr12	45986751	45986874	12:45986751-45986874	ENSG00000278475,ENSG00000265093,ENSG00000270429,ENSG00000139218,ENSG00000239397
chr12	45990516	45991012	12:45990516-45991012	ENSG00000278475,ENSG00000265093,ENSG00000270429,ENSG00000139218,ENSG00000239397
chr12	45991730	45991911	12:45991730-45991911	ENSG00000265093,ENSG00000270429,ENSG00000139218,ENSG00000239397
chr12	45992006	45992159	12:45992006-45992159	ENSG00000139218,ENSG00000239397
chr12	46072267	46072464	12:46072267-46072464	ENSG00000239397,ENSG00000274723
chr12	46125244	46125344	12:46125244-46125344	ENSG00000271642,ENSG00000274723
chr12	46177250	46177341	12:46177250-46177341	ENSG00000111371
chr12	46216361	46216472	12:46216361-46216472	ENSG00000111371,ENSG00000274591
chr12	46218104	46218269	12:46218104-46218269	ENSG00000111371,ENSG00000274591,ENSG00000274723
chr12	46237504	46237678	12:46237504-46237678	ENSG00000111371,ENSG00000274591
chr12	46300995	46301162	12:46300995-46301162	ENSG00000111371,ENSG00000274723
chr12	46371933	46372106	12:46371933-46372106	ENSG00000134294,ENSG00000258096,ENSG00000257261,ENSG00000257496,ENSG00000275481,ENSG00000278896
chr12	46372692	46372993	12:46372692-46372993	ENSG00000134294,ENSG00000258096,ENSG00000257261,ENSG00000257496,ENSG00000275481,ENSG00000278896
chr12	46383117	46383668	12:46383117-46383668	ENSG00000134294,ENSG00000258096,ENSG00000257261,ENSG00000257496,ENSG00000275481,ENSG00000278896
chr12	46383768	46384063	12:46383768-46384063	ENSG00000134294,ENSG00000258096,ENSG00000257261,ENSG00000257496,ENSG00000275481,ENSG00000278896
chr12	46460280	46460410	12:46460280-46460410	ENSG00000278896,ENSG00000272963
chr12	46473682	46473925	12:46473682-46473925	ENSG00000134294,ENSG00000258096,ENSG00000257261,ENSG00000257496,ENSG00000275481,ENSG00000278896,ENSG00000272963
chr12	46487580	46487853	12:46487580-46487853	ENSG00000278896,ENSG00000272963
chr12	46487953	46488085	12:46487953-46488085	ENSG00000278896,ENSG00000272963
chr12	46536393	46536524	12:46536393-46536524	ENSG00000278896,ENSG00000272369,ENSG00000272963
chr12	46562427	46562518	12:46562427-46562518	ENSG00000278896,ENSG00000272963
chr12	46562949	46563057	12:46562949-46563057	ENSG00000278896,ENSG00000272963
chr12	46660785	46660923	12:46660785-46660923	ENSG00000278896,ENSG00000272963,ENSG00000271642
chr12	46661441	46661584	12:46661441-46661584	ENSG00000278896,ENSG00000272963,ENSG00000271642
chr12	46664784	46664953	12:46664784-46664953	ENSG00000134294,ENSG00000278896,ENSG00000272963,ENSG00000271642
chr12	46665046	46665192	12:46665046-46665192	ENSG00000278896,ENSG00000272963,ENSG00000271642,ENSG00000274723
chr12	46703034	46703274	12:46703034-46703274	ENSG00000272963,ENSG00000271642,ENSG00000274723,ENSG00000258369
chr12	46831764	46831917	12:46831764-46831917	ENSG00000139209,ENSG00000274723
chr12	46915198	46915322	12:46915198-46915322	ENSG00000271642,ENSG00000274723
chr12	46921901	46922006	12:46921901-46922006	ENSG00000271642,ENSG00000274723
chr12	46926581	46926816	12:46926581-46926816	ENSG00000271642,ENSG00000274723,ENSG00000258369,ENSG00000257807
chr12	47079541	47079632	12:47079541-47079632	ENSG00000139211,ENSG00000179715,ENSG00000263838,ENSG00000258181,ENSG00000258369
chr12	47079713	47079804	12:47079713-47079804	ENSG00000139211,ENSG00000179715,ENSG00000263838
chr12	47080827	47080999	12:47080827-47080999	ENSG00000139211,ENSG00000179715,ENSG00000263838,ENSG00000258181,ENSG00000257906
chr12	47085871	47086017	12:47085871-47086017	ENSG00000139211,ENSG00000179715,ENSG00000263838,ENSG00000258181,ENSG00000257906,ENSG00000258369,ENSG00000257807
chr12	47139407	47139619	12:47139407-47139619	ENSG00000258352,ENSG00000263838,ENSG00000258181,ENSG00000258369,ENSG00000257807
chr12	47207439	47207604	12:47207439-47207604	ENSG00000179715,ENSG00000263838,ENSG00000247774,ENSG00000258181
chr12	47216393	47216646	12:47216393-47216646	ENSG00000179715,ENSG00000263838,ENSG00000247774,ENSG00000258181
chr12	47276986	47277088	12:47276986-47277088	ENSG00000263838,ENSG00000257925,ENSG00000258181,ENSG00000276454,ENSG00000257906,ENSG00000258369,ENSG00000257807
chr12	47278178	47278349	12:47278178-47278349	ENSG00000263838,ENSG00000247774,ENSG00000257925,ENSG00000258181,ENSG00000276454,ENSG00000257906,ENSG00000258369,ENSG00000257807
chr12	47321587	47321771	12:47321587-47321771	ENSG00000263838,ENSG00000258181,ENSG00000258116,ENSG00000199566,ENSG00000257906,ENSG00000258369,ENSG00000257807
chr12	47349797	47349888	12:47349797-47349888	ENSG00000258116,ENSG00000199566,ENSG00000257924,ENSG00000264906,ENSG00000257906,ENSG00000258369,ENSG00000257807
chr12	47356443	47356580	12:47356443-47356580	ENSG00000258181,ENSG00000258116,ENSG00000199566,ENSG00000257924,ENSG00000264906,ENSG00000257906,ENSG00000258369,ENSG00000257807
chr12	47401338	47401518	12:47401338-47401518	ENSG00000257906,ENSG00000258369,ENSG00000257807
chr12	47608758	47608971	12:47608758-47608971	ENSG00000258369,ENSG00000257807,ENSG00000257905,ENSG00000198678,ENSG00000167531
chr12	47651798	47651970	12:47651798-47651970	ENSG00000005175,ENSG00000276390
chr12	47652549	47652710	12:47652549-47652710	ENSG00000258369,ENSG00000257807,ENSG00000005175,ENSG00000276390
chr12	47705603	47705714	12:47705603-47705714	ENSG00000005175,ENSG00000276390,ENSG00000257433,ENSG00000111405
chr12	47705934	47706173	12:47705934-47706173	ENSG00000005175,ENSG00000276390,ENSG00000257433,ENSG00000111405,ENSG00000211584,ENSG00000277173,ENSG00000268069,ENSG00000276691
chr12	47714978	47715097	12:47714978-47715097	ENSG00000005175,ENSG00000276390,ENSG00000257433,ENSG00000111405,ENSG00000280054,ENSG00000274902,ENSG00000079337,ENSG00000211584,ENSG00000277173,ENSG00000268069,ENSG00000276691
chr12	47717658	47717749	12:47717658-47717749	ENSG00000257433,ENSG00000111405,ENSG00000280054,ENSG00000274902,ENSG00000079337,ENSG00000211584,ENSG00000277173,ENSG00000268069,ENSG00000276691
chr12	47736429	47736520	12:47736429-47736520	ENSG00000111405,ENSG00000280054,ENSG00000274902,ENSG00000079337,ENSG00000277173,ENSG00000276691
chr12	47741423	47741616	12:47741423-47741616	ENSG00000111405,ENSG00000280054,ENSG00000274902,ENSG00000079337,ENSG00000211584,ENSG00000277173,ENSG00000268069,ENSG00000276691
chr12	47759131	47759236	12:47759131-47759236	ENSG00000111405,ENSG00000079337,ENSG00000211584,ENSG00000277173,ENSG00000276691
chr12	47773138	47773257	12:47773138-47773257	ENSG00000111405,ENSG00000079337,ENSG00000211584,ENSG00000277173,ENSG00000268069,ENSG00000276691
chr12	47779404	47779495	12:47779404-47779495	ENSG00000111405,ENSG00000079337,ENSG00000211584,ENSG00000277173,ENSG00000268069,ENSG00000276691
chr12	47799870	47799961	12:47799870-47799961	ENSG00000061273,ENSG00000268069,ENSG00000276691
chr12	47812993	47813203	12:47812993-47813203	ENSG00000061273,ENSG00000276691,ENSG00000274737,ENSG00000257488
chr12	47819227	47819425	12:47819227-47819425	ENSG00000061273,ENSG00000276691,ENSG00000274737,ENSG00000257488
chr12	47819932	47820099	12:47819932-47820099	ENSG00000061273,ENSG00000276691,ENSG00000274737,ENSG00000257488
chr12	47820613	47820721	12:47820613-47820721	ENSG00000061273,ENSG00000276691,ENSG00000274737,ENSG00000257488
chr12	47829049	47829140	12:47829049-47829140	ENSG00000061273,ENSG00000276691,ENSG00000274737,ENSG00000257488
chr12	47867703	47867873	12:47867703-47867873	ENSG00000139219,ENSG00000258203,ENSG00000257985
chr12	47881859	47881950	12:47881859-47881950	ENSG00000111424,ENSG00000205537,ENSG00000139219,ENSG00000258203,ENSG00000257985
chr12	47889099	47889260	12:47889099-47889260	ENSG00000111424,ENSG00000205537,ENSG00000139219,ENSG00000258203,ENSG00000257985,ENSG00000240399,ENSG00000258121,ENSG00000197376,ENSG00000284723,ENSG00000198678,ENSG00000167531
chr12	47904009	47904122	12:47904009-47904122	ENSG00000111424,ENSG00000278385,ENSG00000139219,ENSG00000258203,ENSG00000257985
chr12	47904623	47904791	12:47904623-47904791	ENSG00000111424,ENSG00000278385,ENSG00000139219,ENSG00000258203,ENSG00000257985
chr12	47904977	47905182	12:47904977-47905182	ENSG00000111424,ENSG00000278385,ENSG00000279840,ENSG00000134291,ENSG00000139219,ENSG00000258203,ENSG00000257985,ENSG00000222635,ENSG00000257885
chr12	47963428	47963648	12:47963428-47963648	ENSG00000279840,ENSG00000134291,ENSG00000139219,ENSG00000258203,ENSG00000257985,ENSG00000240399,ENSG00000257885
chr12	48038177	48038268	12:48038177-48038268	ENSG00000139219,ENSG00000258203,ENSG00000257985,ENSG00000257955,ENSG00000276814,ENSG00000240399,ENSG00000222635,ENSG00000226138,ENSG00000275770,ENSG00000257885,ENSG00000257848,ENSG00000258121,ENSG00000240443,ENSG00000167531,ENSG00000224709
chr12	48105945	48106228	12:48105945-48106228	ENSG00000079387,ENSG00000240399,ENSG00000222635,ENSG00000226138,ENSG00000152556,ENSG00000275770,ENSG00000177981,ENSG00000257885,ENSG00000257848
chr12	48106302	48106458	12:48106302-48106458	ENSG00000079387,ENSG00000222635,ENSG00000226138,ENSG00000152556,ENSG00000275770,ENSG00000177981,ENSG00000257885,ENSG00000257848
chr12	48119160	48119390	12:48119160-48119390	ENSG00000079387,ENSG00000240399,ENSG00000222635,ENSG00000226138,ENSG00000152556,ENSG00000275770,ENSG00000177981,ENSG00000274124,ENSG00000257885,ENSG00000257848
chr12	48157468	48157836	12:48157468-48157836	ENSG00000139219,ENSG00000258203,ENSG00000257985,ENSG00000079387,ENSG00000240399,ENSG00000222635,ENSG00000226138,ENSG00000152556,ENSG00000275770,ENSG00000177981,ENSG00000274124,ENSG00000258051,ENSG00000257885,ENSG00000257848,ENSG00000177875,ENSG00000279875
chr12	48197601	48197737	12:48197601-48197737	ENSG00000240399,ENSG00000222635,ENSG00000226138,ENSG00000275770,ENSG00000257885,ENSG00000257848,ENSG00000177875,ENSG00000279875,ENSG00000269514,ENSG00000172640,ENSG00000273434,ENSG00000226413,ENSG00000139223,ENSG00000177627,ENSG00000240443,ENSG00000197376,ENSG00000284723,ENSG00000167531,ENSG00000224709
chr12	48198128	48198437	12:48198128-48198437	ENSG00000139219,ENSG00000258203,ENSG00000257985,ENSG00000240399,ENSG00000222635,ENSG00000226138,ENSG00000275770,ENSG00000177981,ENSG00000258051,ENSG00000257885,ENSG00000257848,ENSG00000177875,ENSG00000279875,ENSG00000269514,ENSG00000172640,ENSG00000258234,ENSG00000258024,ENSG00000257792,ENSG00000273434,ENSG00000226413,ENSG00000139223,ENSG00000177627,ENSG00000258121,ENSG00000240443,ENSG00000197376,ENSG00000284723,ENSG00000198678,ENSG00000167531,ENSG00000224709,ENSG00000221491,ENSG00000281842
chr12	48216902	48217058	12:48216902-48217058	ENSG00000240399,ENSG00000222635,ENSG00000275770,ENSG00000257885,ENSG00000257848,ENSG00000177875,ENSG00000279875,ENSG00000269514,ENSG00000172640,ENSG00000258234,ENSG00000258024,ENSG00000257792,ENSG00000273434,ENSG00000226413,ENSG00000139223,ENSG00000177627,ENSG00000258121,ENSG00000240443,ENSG00000197376,ENSG00000284723,ENSG00000198678,ENSG00000167531,ENSG00000224709,ENSG00000221491,ENSG00000281842
chr12	48296599	48296809	12:48296599-48296809	ENSG00000257848,ENSG00000177875,ENSG00000258234,ENSG00000275228,ENSG00000187166,ENSG00000273765,ENSG00000258024,ENSG00000257792,ENSG00000273434,ENSG00000226413,ENSG00000139223,ENSG00000177627,ENSG00000258121,ENSG00000240443,ENSG00000197376,ENSG00000284723,ENSG00000198678,ENSG00000167531,ENSG00000224709,ENSG00000221491,ENSG00000281842,ENSG00000206612
chr12	48336238	48336378	12:48336238-48336378	ENSG00000258234,ENSG00000275228,ENSG00000187166,ENSG00000258273,ENSG00000167528,ENSG00000273765,ENSG00000258024,ENSG00000257792,ENSG00000273434,ENSG00000226413,ENSG00000139223,ENSG00000177627,ENSG00000258121,ENSG00000240443,ENSG00000197376,ENSG00000284723,ENSG00000198678,ENSG00000167531,ENSG00000224709
chr12	48341033	48341267	12:48341033-48341267	ENSG00000257848,ENSG00000258234,ENSG00000275228,ENSG00000187166,ENSG00000258273,ENSG00000167528,ENSG00000257735,ENSG00000257763,ENSG00000273765,ENSG00000258024,ENSG00000257792,ENSG00000273434,ENSG00000226413,ENSG00000139223,ENSG00000177627,ENSG00000258121,ENSG00000240443,ENSG00000197376,ENSG00000284723,ENSG00000198678,ENSG00000167531,ENSG00000224709,ENSG00000221491,ENSG00000281842
chr12	48350764	48351065	12:48350764-48351065	ENSG00000258234,ENSG00000275228,ENSG00000187166,ENSG00000167528,ENSG00000257735,ENSG00000257763,ENSG00000273765,ENSG00000258024,ENSG00000257792,ENSG00000273434,ENSG00000226413,ENSG00000139223,ENSG00000177627,ENSG00000258121,ENSG00000240443,ENSG00000197376,ENSG00000284723,ENSG00000198678,ENSG00000167531,ENSG00000224709
chr12	48351123	48351262	12:48351123-48351262	ENSG00000275228,ENSG00000187166,ENSG00000167528,ENSG00000257735,ENSG00000257763,ENSG00000273765,ENSG00000258024,ENSG00000257792,ENSG00000273434,ENSG00000226413,ENSG00000139223,ENSG00000177627,ENSG00000258121,ENSG00000240443,ENSG00000197376,ENSG00000284723,ENSG00000198678
chr12	48681974	48682079	12:48681974-48682079	ENSG00000224709,ENSG00000139620,ENSG00000221491,ENSG00000281842,ENSG00000206612,ENSG00000207313
chr12	48682148	48682477	12:48682148-48682477	ENSG00000284723,ENSG00000198678,ENSG00000167531,ENSG00000224709,ENSG00000139620,ENSG00000221491,ENSG00000281842,ENSG00000206612,ENSG00000207313,ENSG00000129315,ENSG00000257987,ENSG00000257653,ENSG00000174233,ENSG00000264201,ENSG00000257660
chr12	48716645	48717175	12:48716645-48717175	ENSG00000197376,ENSG00000284723,ENSG00000167531,ENSG00000224709,ENSG00000139620,ENSG00000221491,ENSG00000281842,ENSG00000206612,ENSG00000207313,ENSG00000129315,ENSG00000257987,ENSG00000257653,ENSG00000174233,ENSG00000264201,ENSG00000257660
chr12	48795966	48796063	12:48795966-48796063	ENSG00000221491,ENSG00000281842,ENSG00000257987,ENSG00000257653,ENSG00000174233,ENSG00000264201,ENSG00000257660,ENSG00000271547,ENSG00000207467,ENSG00000167535
chr12	48814720	48815012	12:48814720-48815012	ENSG00000257987,ENSG00000257653,ENSG00000174233,ENSG00000264201,ENSG00000257660,ENSG00000271547,ENSG00000207467,ENSG00000167535
chr12	48815221	48815586	12:48815221-48815586	ENSG00000257653,ENSG00000174233,ENSG00000264201,ENSG00000257660,ENSG00000207467,ENSG00000167535
chr12	48852076	48852440	12:48852076-48852440	ENSG00000257653,ENSG00000174233,ENSG00000264201,ENSG00000174243,ENSG00000172602,ENSG00000199394,ENSG00000239617,ENSG00000272822,ENSG00000139537,ENSG00000134285,ENSG00000169884,ENSG00000200303,ENSG00000125084
chr12	48865861	48866027	12:48865861-48866027	ENSG00000174243,ENSG00000172602,ENSG00000199394,ENSG00000239617,ENSG00000139537,ENSG00000134285,ENSG00000169884,ENSG00000200303,ENSG00000125084
chr12	48890823	48890926	12:48890823-48890926	ENSG00000174243,ENSG00000172602,ENSG00000199394,ENSG00000239617,ENSG00000139537,ENSG00000134285,ENSG00000200303,ENSG00000125084
chr12	48940302	48940535	12:48940302-48940535	ENSG00000239617,ENSG00000272822,ENSG00000139537,ENSG00000134285,ENSG00000134287,ENSG00000169884,ENSG00000200303,ENSG00000125084
chr12	48956444	48956854	12:48956444-48956854	ENSG00000239617,ENSG00000272822,ENSG00000139537,ENSG00000134285,ENSG00000134287,ENSG00000169884,ENSG00000200303,ENSG00000125084
chr12	48957409	48957579	12:48957409-48957579	ENSG00000239617,ENSG00000272822,ENSG00000139537,ENSG00000134285,ENSG00000134287,ENSG00000169884,ENSG00000200303,ENSG00000125084
chr12	48996851	48996974	12:48996851-48996974	ENSG00000239617,ENSG00000139537,ENSG00000134285,ENSG00000169884,ENSG00000200303,ENSG00000125084,ENSG00000181418,ENSG00000258283,ENSG00000257913,ENSG00000181929
chr12	49018026	49018117	12:49018026-49018117	ENSG00000181418,ENSG00000258283,ENSG00000257913,ENSG00000181929,ENSG00000288710,ENSG00000167548
chr12	49018585	49018956	12:49018585-49018956	ENSG00000134285,ENSG00000169884,ENSG00000200303,ENSG00000125084,ENSG00000181418,ENSG00000258283,ENSG00000257913,ENSG00000181929,ENSG00000288710,ENSG00000167548
chr12	49020093	49020211	12:49020093-49020211	ENSG00000181929,ENSG00000288710,ENSG00000167548
chr12	49028303	49028448	12:49028303-49028448	ENSG00000181929,ENSG00000288710,ENSG00000167548
chr12	49056096	49056320	12:49056096-49056320	ENSG00000167548,ENSG00000167550,ENSG00000277672,ENSG00000139549,ENSG00000257346
chr12	49060752	49060912	12:49060752-49060912	ENSG00000167548,ENSG00000167550,ENSG00000277672,ENSG00000139549,ENSG00000257346
chr12	49061016	49061124	12:49061016-49061124	ENSG00000167548,ENSG00000167550,ENSG00000277672,ENSG00000139549,ENSG00000257346
chr12	49069730	49070189	12:49069730-49070189	ENSG00000167548,ENSG00000167550,ENSG00000277672,ENSG00000139549,ENSG00000257346,ENSG00000139636,ENSG00000123416,ENSG00000258017,ENSG00000200309
chr12	49110645	49111032	12:49110645-49111032	ENSG00000277672,ENSG00000139549,ENSG00000257346,ENSG00000139636,ENSG00000123416,ENSG00000258017,ENSG00000200309
chr12	49130328	49130508	12:49130328-49130508	ENSG00000139549,ENSG00000257346,ENSG00000139636,ENSG00000123416,ENSG00000258017,ENSG00000200309
chr12	49130737	49131058	12:49130737-49131058	ENSG00000139549,ENSG00000257346,ENSG00000139636,ENSG00000123416,ENSG00000258017,ENSG00000200309
chr12	49131311	49131679	12:49131311-49131679	ENSG00000139549,ENSG00000257346,ENSG00000139636,ENSG00000123416,ENSG00000258017,ENSG00000200309,ENSG00000167552
chr12	49188335	49188429	12:49188335-49188429	ENSG00000123416,ENSG00000258017,ENSG00000200309,ENSG00000167552,ENSG00000274017
chr12	49189062	49189314	12:49189062-49189314	ENSG00000139549,ENSG00000257346,ENSG00000123416,ENSG00000258017,ENSG00000200309,ENSG00000167552,ENSG00000167553,ENSG00000274017
chr12	49195859	49196075	12:49195859-49196075	ENSG00000167552,ENSG00000274017
chr12	49222569	49222840	12:49222569-49222840	ENSG00000139549,ENSG00000257346,ENSG00000167553,ENSG00000274017
chr12	49233778	49234144	12:49233778-49234144	ENSG00000139549,ENSG00000257346,ENSG00000123416,ENSG00000258017,ENSG00000200309,ENSG00000167552,ENSG00000167553
chr12	49234464	49234709	12:49234464-49234709	ENSG00000139549,ENSG00000257346,ENSG00000123416,ENSG00000258017,ENSG00000200309,ENSG00000167552,ENSG00000167553
chr12	49264450	49264568	12:49264450-49264568	ENSG00000167553,ENSG00000258101,ENSG00000135406
chr12	49264864	49265179	12:49264864-49265179	ENSG00000167553,ENSG00000258101,ENSG00000258232,ENSG00000135406,ENSG00000178401,ENSG00000287537,ENSG00000135519
chr12	49265546	49265664	12:49265546-49265664	ENSG00000167553,ENSG00000258101,ENSG00000258232,ENSG00000135406
chr12	49268623	49268938	12:49268623-49268938	ENSG00000167553,ENSG00000258101,ENSG00000258232,ENSG00000135406,ENSG00000287537
chr12	49306349	49306444	12:49306349-49306444	ENSG00000135406,ENSG00000178401,ENSG00000287537,ENSG00000135519,ENSG00000199237,ENSG00000258284
chr12	49322904	49323291	12:49322904-49323291	ENSG00000258334,ENSG00000135406,ENSG00000135451,ENSG00000186897,ENSG00000178401,ENSG00000287537,ENSG00000135519,ENSG00000257964,ENSG00000135436,ENSG00000199237,ENSG00000258284,ENSG00000257243
chr12	49337138	49337333	12:49337138-49337333	ENSG00000258334,ENSG00000135406,ENSG00000135451,ENSG00000186897,ENSG00000178401,ENSG00000257954,ENSG00000287537,ENSG00000135519,ENSG00000257964,ENSG00000199237,ENSG00000258284
chr12	49365086	49365260	12:49365086-49365260	ENSG00000178401,ENSG00000123352,ENSG00000257954,ENSG00000257464,ENSG00000287537,ENSG00000135519,ENSG00000257964
chr12	49366751	49366989	12:49366751-49366989	ENSG00000178401,ENSG00000123352,ENSG00000257954,ENSG00000257464,ENSG00000287537,ENSG00000135519
chr12	49367173	49367536	12:49367173-49367536	ENSG00000178401,ENSG00000123352,ENSG00000257954,ENSG00000257464,ENSG00000287537,ENSG00000135519,ENSG00000257964
chr12	49429407	49429513	12:49429407-49429513	ENSG00000257954,ENSG00000257464,ENSG00000287537,ENSG00000135519,ENSG00000257243
chr12	49568066	49568257	12:49568066-49568257	ENSG00000287537,ENSG00000135519,ENSG00000187778,ENSG00000110844,ENSG00000257964,ENSG00000135436,ENSG00000199237,ENSG00000258284,ENSG00000257243
chr12	49623155	49623700	12:49623155-49623700	ENSG00000287537,ENSG00000135519,ENSG00000110844,ENSG00000257964,ENSG00000135436,ENSG00000199237,ENSG00000258284,ENSG00000257243,ENSG00000258104
chr12	49663057	49663284	12:49663057-49663284	ENSG00000287537,ENSG00000110844,ENSG00000135436,ENSG00000199237,ENSG00000258284,ENSG00000257243,ENSG00000161791,ENSG00000257570
chr12	49699345	49699502	12:49699345-49699502	ENSG00000110844,ENSG00000135436,ENSG00000199237,ENSG00000258284,ENSG00000257243,ENSG00000161791,ENSG00000257570
chr12	49707325	49707753	12:49707325-49707753	ENSG00000287537,ENSG00000135519,ENSG00000110844,ENSG00000257964,ENSG00000135436,ENSG00000199237,ENSG00000258284,ENSG00000257243,ENSG00000161791,ENSG00000139644,ENSG00000257570
chr12	49731838	49732122	12:49731838-49732122	ENSG00000135436,ENSG00000199237,ENSG00000258284,ENSG00000257243,ENSG00000139644
chr12	49741228	49741628	12:49741228-49741628	ENSG00000135436,ENSG00000199237,ENSG00000258284,ENSG00000257243,ENSG00000139644,ENSG00000257253,ENSG00000242041
chr12	49741691	49741798	12:49741691-49741798	ENSG00000139644
chr12	49741979	49742235	12:49741979-49742235	ENSG00000139644
chr12	49753980	49754116	12:49753980-49754116	ENSG00000139644
chr12	49763215	49763306	12:49763215-49763306	ENSG00000139644,ENSG00000257730
chr12	49776525	49776622	12:49776525-49776622	ENSG00000257730,ENSG00000186666,ENSG00000257253,ENSG00000242041,ENSG00000135472,ENSG00000257771,ENSG00000258135
chr12	49784438	49784569	12:49784438-49784569	ENSG00000257730,ENSG00000257253,ENSG00000242041,ENSG00000135472,ENSG00000257771,ENSG00000258135
chr12	49824976	49825178	12:49824976-49825178	ENSG00000167566,ENSG00000258057,ENSG00000186666,ENSG00000257253,ENSG00000242041,ENSG00000135472
chr12	49825427	49825585	12:49825427-49825585	ENSG00000167566,ENSG00000258057,ENSG00000186666,ENSG00000257253,ENSG00000242041
chr12	49828371	49828661	12:49828371-49828661	ENSG00000167566,ENSG00000258057,ENSG00000186666,ENSG00000257253,ENSG00000242041,ENSG00000135472,ENSG00000257771,ENSG00000258135
chr12	49842712	49843170	12:49842712-49843170	ENSG00000257730,ENSG00000167566,ENSG00000258057,ENSG00000186666,ENSG00000257253,ENSG00000242041,ENSG00000135472,ENSG00000257771,ENSG00000258135
chr12	49945610	49945794	12:49945610-49945794	ENSG00000257253,ENSG00000242041,ENSG00000135472,ENSG00000257771,ENSG00000258135,ENSG00000167580,ENSG00000257588,ENSG00000257378,ENSG00000161798
chr12	49956358	49956473	12:49956358-49956473	ENSG00000135472,ENSG00000257771,ENSG00000258135,ENSG00000167580,ENSG00000257588,ENSG00000257378,ENSG00000161798
chr12	49967137	49967287	12:49967137-49967287	ENSG00000257253,ENSG00000242041,ENSG00000135472,ENSG00000257771,ENSG00000258135,ENSG00000257588,ENSG00000257378,ENSG00000161798,ENSG00000086159,ENSG00000110881
chr12	49983934	49984114	12:49983934-49984114	ENSG00000257253,ENSG00000242041,ENSG00000135472,ENSG00000257771,ENSG00000258135,ENSG00000086159
chr12	50017188	50017361	12:50017188-50017361	ENSG00000257771,ENSG00000258135,ENSG00000161800
chr12	50025419	50025720	12:50025419-50025720	ENSG00000135472,ENSG00000257771,ENSG00000258135,ENSG00000161800
chr12	50033418	50033580	12:50033418-50033580	ENSG00000161800
chr12	50059993	50060084	12:50059993-50060084	ENSG00000110881
chr12	50061316	50061409	12:50061316-50061409	ENSG00000110881
chr12	50066652	50066759	12:50066652-50066759	ENSG00000135472,ENSG00000086159,ENSG00000110881
chr12	50085054	50085451	12:50085054-50085451	ENSG00000110881,ENSG00000066117,ENSG00000167588,ENSG00000178449,ENSG00000272368,ENSG00000139624,ENSG00000257298
chr12	50111695	50112274	12:50111695-50112274	ENSG00000066117,ENSG00000167588,ENSG00000178449,ENSG00000272368,ENSG00000139624,ENSG00000257298,ENSG00000212496
chr12	50167296	50167719	12:50167296-50167719	ENSG00000066117,ENSG00000167588,ENSG00000178449,ENSG00000272368,ENSG00000139624,ENSG00000257298,ENSG00000221604,ENSG00000212496,ENSG00000244266
chr12	50222577	50222750	12:50222577-50222750	ENSG00000050405,ENSG00000257298,ENSG00000257531,ENSG00000257256,ENSG00000221604,ENSG00000212496,ENSG00000244266
chr12	50283514	50283742	12:50283514-50283742	ENSG00000050405,ENSG00000257298,ENSG00000257531,ENSG00000257256,ENSG00000221604,ENSG00000212496,ENSG00000278842,ENSG00000244266
chr12	50400688	50400976	12:50400688-50400976	ENSG00000257298,ENSG00000212496,ENSG00000185958,ENSG00000244266,ENSG00000161813
chr12	50401116	50401336	12:50401116-50401336	ENSG00000185958,ENSG00000244266,ENSG00000161813
chr12	50504820	50505069	12:50504820-50505069	ENSG00000244266,ENSG00000066084,ENSG00000207136,ENSG00000271490
chr12	50506036	50506162	12:50506036-50506162	ENSG00000066084,ENSG00000207136
chr12	50517728	50517952	12:50517728-50517952	ENSG00000244266,ENSG00000066084,ENSG00000207136,ENSG00000271490
chr12	50531663	50531757	12:50531663-50531757	-
chr12	50538408	50538499	12:50538408-50538499	ENSG00000244266
chr12	50572280	50572542	12:50572280-50572542	ENSG00000244266,ENSG00000271490
chr12	50626125	50626276	12:50626125-50626276	ENSG00000244266,ENSG00000066084,ENSG00000207136
chr12	50664479	50664754	12:50664479-50664754	ENSG00000244266,ENSG00000066084,ENSG00000200183
chr12	50745971	50746134	12:50745971-50746134	ENSG00000244266,ENSG00000200428,ENSG00000271018,ENSG00000123268,ENSG00000271490,ENSG00000243075,ENSG00000186452,ENSG00000271621
chr12	50763804	50764116	12:50763804-50764116	ENSG00000271018,ENSG00000123268,ENSG00000271490,ENSG00000243075,ENSG00000186452,ENSG00000271621
chr12	50924430	50924701	12:50924430-50924701	ENSG00000271490,ENSG00000243075,ENSG00000186452,ENSG00000271621,ENSG00000185432,ENSG00000274156,ENSG00000199740,ENSG00000271596,ENSG00000214511,ENSG00000274797
chr12	50934542	50934847	12:50934542-50934847	ENSG00000271490,ENSG00000243075,ENSG00000186452,ENSG00000271621,ENSG00000185432,ENSG00000274156,ENSG00000199740,ENSG00000271596,ENSG00000214511,ENSG00000274797
chr12	50992938	50993034	12:50992938-50993034	ENSG00000271490,ENSG00000243075,ENSG00000186452,ENSG00000271621,ENSG00000199740,ENSG00000271596,ENSG00000214511,ENSG00000274797,ENSG00000110911
chr12	51009127	51009403	12:51009127-51009403	ENSG00000271490,ENSG00000243075,ENSG00000186452,ENSG00000271621,ENSG00000271596,ENSG00000214511,ENSG00000274797,ENSG00000110911,ENSG00000272028,ENSG00000199903
chr12	51024715	51024955	12:51024715-51024955	ENSG00000271490,ENSG00000243075,ENSG00000186452,ENSG00000271621,ENSG00000110911,ENSG00000272028,ENSG00000199903
chr12	51026134	51026225	12:51026134-51026225	ENSG00000110911,ENSG00000199903
chr12	51026309	51026568	12:51026309-51026568	ENSG00000271490,ENSG00000243075,ENSG00000186452,ENSG00000271621,ENSG00000110911,ENSG00000199903,ENSG00000050426
chr12	51047832	51048014	12:51047832-51048014	ENSG00000199903,ENSG00000050426,ENSG00000244540
chr12	51048075	51048380	12:51048075-51048380	ENSG00000243075,ENSG00000186452,ENSG00000199903,ENSG00000050426,ENSG00000244540,ENSG00000139610
chr12	51083296	51083413	12:51083296-51083413	ENSG00000110925,ENSG00000244540
chr12	51083504	51083784	12:51083504-51083784	ENSG00000271490,ENSG00000243075,ENSG00000186452,ENSG00000199903,ENSG00000050426,ENSG00000110925,ENSG00000244540,ENSG00000200953,ENSG00000199824,ENSG00000278126,ENSG00000170545,ENSG00000139610
chr12	51127496	51127587	12:51127496-51127587	ENSG00000244540,ENSG00000257246,ENSG00000200953,ENSG00000199824,ENSG00000278126
chr12	51172783	51173315	12:51172783-51173315	ENSG00000135457,ENSG00000244540,ENSG00000200953,ENSG00000199824,ENSG00000184271,ENSG00000278126,ENSG00000170545,ENSG00000139610
chr12	51218035	51218194	12:51218035-51218194	ENSG00000244540,ENSG00000200953,ENSG00000199824,ENSG00000184271,ENSG00000278126,ENSG00000183283,ENSG00000170545
chr12	51238674	51238927	12:51238674-51238927	ENSG00000244540,ENSG00000200953,ENSG00000184271,ENSG00000278126,ENSG00000183283,ENSG00000170545
chr12	51239091	51239301	12:51239091-51239301	ENSG00000244540,ENSG00000200953,ENSG00000184271,ENSG00000278126,ENSG00000183283,ENSG00000170545
chr12	51242169	51242412	12:51242169-51242412	ENSG00000184271,ENSG00000278126,ENSG00000183283,ENSG00000170545,ENSG00000139610
chr12	51242991	51243166	12:51242991-51243166	ENSG00000278126,ENSG00000183283,ENSG00000170545
chr12	51246361	51246569	12:51246361-51246569	ENSG00000244540,ENSG00000278126,ENSG00000183283,ENSG00000170545,ENSG00000139610
chr12	51291969	51292161	12:51291969-51292161	ENSG00000271490,ENSG00000271621,ENSG00000244540,ENSG00000200953,ENSG00000278126,ENSG00000170545,ENSG00000110934,ENSG00000139610
chr12	51324168	51324298	12:51324168-51324298	ENSG00000170545,ENSG00000110934,ENSG00000139610
chr12	51326705	51327137	12:51326705-51327137	ENSG00000244540,ENSG00000278126,ENSG00000170545,ENSG00000110934,ENSG00000139610
chr12	51369038	51369309	12:51369038-51369309	ENSG00000170545,ENSG00000139610,ENSG00000139629
chr12	51388319	51388435	12:51388319-51388435	ENSG00000139629,ENSG00000050438
chr12	51394313	51394463	12:51394313-51394463	ENSG00000139629,ENSG00000050438
chr12	51403899	51404274	12:51403899-51404274	ENSG00000139610,ENSG00000139629,ENSG00000050438,ENSG00000271065
chr12	51421398	51421497	12:51421398-51421497	ENSG00000050438,ENSG00000271065
chr12	51497045	51497163	12:51497045-51497163	ENSG00000050438
chr12	51678264	51678355	12:51678264-51678355	ENSG00000196876,ENSG00000257851
chr12	51702735	51702836	12:51702735-51702836	ENSG00000196876,ENSG00000257851
chr12	51751783	51751946	12:51751783-51751946	ENSG00000196876,ENSG00000257851,ENSG00000261308,ENSG00000259887
chr12	51814339	51814542	12:51814339-51814542	ENSG00000260122,ENSG00000284730,ENSG00000260473,ENSG00000261586,ENSG00000261308,ENSG00000259887
chr12	51820929	51821070	12:51820929-51821070	ENSG00000260122,ENSG00000284730,ENSG00000260473,ENSG00000261586,ENSG00000261308,ENSG00000259887
chr12	51871199	51871349	12:51871199-51871349	ENSG00000261308,ENSG00000259887
chr12	51885977	51886227	12:51885977-51886227	ENSG00000261308,ENSG00000259887,ENSG00000167612,ENSG00000258021,ENSG00000206992
chr12	51911342	51911469	12:51911342-51911469	ENSG00000258021,ENSG00000139567,ENSG00000206992
chr12	51912212	51912403	12:51912212-51912403	ENSG00000261308,ENSG00000259887,ENSG00000258021,ENSG00000139567,ENSG00000206992
chr12	51912461	51912585	12:51912461-51912585	ENSG00000258021,ENSG00000139567,ENSG00000206992
chr12	51922793	51923017	12:51922793-51923017	ENSG00000261308,ENSG00000259887,ENSG00000258021,ENSG00000139567,ENSG00000206992
chr12	51951378	51951737	12:51951378-51951737	ENSG00000261308,ENSG00000259887,ENSG00000258021,ENSG00000135503,ENSG00000206992,ENSG00000257989
chr12	51972949	51973178	12:51972949-51973178	ENSG00000261308,ENSG00000259887,ENSG00000258021,ENSG00000135503,ENSG00000206992,ENSG00000257989
chr12	52005833	52006090	12:52005833-52006090	ENSG00000206992,ENSG00000161835,ENSG00000257663,ENSG00000257542,ENSG00000257989
chr12	52024962	52025066	12:52024962-52025066	ENSG00000206992,ENSG00000123358,ENSG00000257663,ENSG00000284791,ENSG00000257542,ENSG00000257989
chr12	52025730	52025881	12:52025730-52025881	ENSG00000206992,ENSG00000123358,ENSG00000259884,ENSG00000123395,ENSG00000257663,ENSG00000284791,ENSG00000257542,ENSG00000257989
chr12	52032960	52033267	12:52032960-52033267	ENSG00000206992,ENSG00000123358,ENSG00000259884,ENSG00000123395,ENSG00000257663,ENSG00000284791,ENSG00000257542,ENSG00000257989
chr12	52046175	52046266	12:52046175-52046266	ENSG00000123358,ENSG00000259884,ENSG00000257989
chr12	52051159	52051396	12:52051159-52051396	ENSG00000123358,ENSG00000259884,ENSG00000257989
chr12	52069535	52069800	12:52069535-52069800	ENSG00000123358,ENSG00000259884,ENSG00000123395,ENSG00000257663,ENSG00000284791,ENSG00000257542,ENSG00000257989
chr12	52069909	52070015	12:52069909-52070015	ENSG00000123358,ENSG00000259884,ENSG00000123395,ENSG00000257663,ENSG00000284791,ENSG00000257542,ENSG00000257989
chr12	52070127	52070232	12:52070127-52070232	ENSG00000259884,ENSG00000123395,ENSG00000257663,ENSG00000284791,ENSG00000257542,ENSG00000257989
chr12	52164036	52164158	12:52164036-52164158	ENSG00000258279,ENSG00000257137,ENSG00000257649,ENSG00000135477,ENSG00000284883,ENSG00000205426,ENSG00000287051,ENSG00000257829,ENSG00000274928,ENSG00000135443,ENSG00000161849,ENSG00000258253,ENSG00000258071
chr12	52192275	52192411	12:52192275-52192411	ENSG00000258279,ENSG00000167767,ENSG00000257137,ENSG00000257649,ENSG00000135477,ENSG00000284883,ENSG00000287051,ENSG00000257829,ENSG00000135443,ENSG00000258120,ENSG00000257343,ENSG00000257675
chr12	52198005	52198130	12:52198005-52198130	ENSG00000258279,ENSG00000167767,ENSG00000257137,ENSG00000257649,ENSG00000135477,ENSG00000284883
chr12	52198639	52198732	12:52198639-52198732	ENSG00000258279,ENSG00000167767,ENSG00000257137,ENSG00000257649,ENSG00000135477
chr12	52203278	52203445	12:52203278-52203445	ENSG00000258279,ENSG00000257137,ENSG00000257649,ENSG00000135477,ENSG00000284883
chr12	52213616	52213738	12:52213616-52213738	ENSG00000258279,ENSG00000257137,ENSG00000257649,ENSG00000135477,ENSG00000284883
chr12	52244145	52244426	12:52244145-52244426	ENSG00000257649,ENSG00000135480,ENSG00000257671,ENSG00000170442,ENSG00000135477,ENSG00000284883,ENSG00000205426,ENSG00000287051,ENSG00000257829,ENSG00000274928,ENSG00000186442
chr12	52279105	52279206	12:52279105-52279206	ENSG00000257649,ENSG00000170442,ENSG00000135477,ENSG00000284883,ENSG00000257830,ENSG00000285102,ENSG00000205426,ENSG00000287051,ENSG00000257829,ENSG00000274928,ENSG00000135443,ENSG00000161849,ENSG00000258253
chr12	52280391	52280505	12:52280391-52280505	ENSG00000257649,ENSG00000170442,ENSG00000135477,ENSG00000284883,ENSG00000257830,ENSG00000285102,ENSG00000205426,ENSG00000287051,ENSG00000257829,ENSG00000274928,ENSG00000135443,ENSG00000161849,ENSG00000258253,ENSG00000186442
chr12	52327590	52327780	12:52327590-52327780	ENSG00000257649,ENSG00000135477,ENSG00000284883,ENSG00000205426,ENSG00000287051,ENSG00000257829,ENSG00000170523,ENSG00000274928,ENSG00000135443,ENSG00000161849,ENSG00000258253,ENSG00000161850,ENSG00000257500,ENSG00000185479,ENSG00000170465,ENSG00000205420,ENSG00000139648,ENSG00000170484,ENSG00000170486,ENSG00000257495,ENSG00000186049,ENSG00000258120,ENSG00000172867,ENSG00000167768,ENSG00000189182,ENSG00000257700,ENSG00000257402,ENSG00000258036,ENSG00000257616,ENSG00000257343,ENSG00000257675,ENSG00000257125,ENSG00000258071,ENSG00000185069,ENSG00000257404,ENSG00000186442,ENSG00000170477,ENSG00000185640,ENSG00000257389,ENSG00000170423
chr12	52431019	52431110	12:52431019-52431110	ENSG00000135443,ENSG00000161849,ENSG00000258253,ENSG00000161850,ENSG00000257500,ENSG00000257844,ENSG00000170454,ENSG00000185479,ENSG00000170465,ENSG00000205420,ENSG00000139648,ENSG00000170484,ENSG00000170486,ENSG00000257495,ENSG00000186049,ENSG00000258120,ENSG00000172867,ENSG00000167768,ENSG00000189182,ENSG00000257700,ENSG00000257402,ENSG00000258036,ENSG00000257616,ENSG00000257343,ENSG00000257675,ENSG00000257125,ENSG00000258071,ENSG00000185069,ENSG00000257404,ENSG00000186442,ENSG00000170477,ENSG00000185640,ENSG00000257389
chr12	52531768	52531910	12:52531768-52531910	ENSG00000274928,ENSG00000135443,ENSG00000161849,ENSG00000258253,ENSG00000161850,ENSG00000257500,ENSG00000185479,ENSG00000170465,ENSG00000205420,ENSG00000186081,ENSG00000139648,ENSG00000170484,ENSG00000170486,ENSG00000257495,ENSG00000186049,ENSG00000258120,ENSG00000172867,ENSG00000167768,ENSG00000189182,ENSG00000257700,ENSG00000257402,ENSG00000258036,ENSG00000257616,ENSG00000257343,ENSG00000257675,ENSG00000257125,ENSG00000258071,ENSG00000185069,ENSG00000257404,ENSG00000186442,ENSG00000170477,ENSG00000185640,ENSG00000257389,ENSG00000170423
chr12	52867724	52867890	12:52867724-52867890	ENSG00000135443,ENSG00000161849,ENSG00000258253,ENSG00000161850,ENSG00000257500,ENSG00000185479,ENSG00000170465,ENSG00000205420,ENSG00000139648,ENSG00000170484,ENSG00000170486,ENSG00000257495,ENSG00000186049,ENSG00000258120,ENSG00000172867,ENSG00000167768,ENSG00000189182,ENSG00000257700,ENSG00000257402,ENSG00000258036,ENSG00000257616,ENSG00000257343,ENSG00000257675,ENSG00000257125,ENSG00000258071,ENSG00000185069,ENSG00000257404,ENSG00000186442,ENSG00000170477,ENSG00000185640,ENSG00000257389,ENSG00000170423,ENSG00000241146,ENSG00000170421,ENSG00000111057
chr12	52874304	52874472	12:52874304-52874472	ENSG00000135443,ENSG00000161849,ENSG00000258253,ENSG00000161850,ENSG00000257500,ENSG00000185479,ENSG00000170465,ENSG00000205420,ENSG00000139648,ENSG00000170484,ENSG00000170486,ENSG00000257495,ENSG00000186049,ENSG00000258120,ENSG00000172867,ENSG00000167768,ENSG00000189182,ENSG00000257700,ENSG00000257402,ENSG00000258036,ENSG00000257616,ENSG00000257343,ENSG00000257675,ENSG00000257125,ENSG00000258071,ENSG00000185069,ENSG00000257404,ENSG00000186442,ENSG00000170477,ENSG00000185640,ENSG00000257389,ENSG00000170423,ENSG00000241146,ENSG00000170421,ENSG00000111057
chr12	52879567	52879787	12:52879567-52879787	ENSG00000135443,ENSG00000161849,ENSG00000258253,ENSG00000161850,ENSG00000257500,ENSG00000205420,ENSG00000139648,ENSG00000170484,ENSG00000170486,ENSG00000257495,ENSG00000186049,ENSG00000258120,ENSG00000172867,ENSG00000167768,ENSG00000189182,ENSG00000257700,ENSG00000257402,ENSG00000258036,ENSG00000257616,ENSG00000257343,ENSG00000257675,ENSG00000257125,ENSG00000258071,ENSG00000185069,ENSG00000257404,ENSG00000186442,ENSG00000170477,ENSG00000185640,ENSG00000257389,ENSG00000170423,ENSG00000241146,ENSG00000170421,ENSG00000111057
chr12	52980939	52981086	12:52980939-52981086	ENSG00000135443,ENSG00000161849,ENSG00000258253,ENSG00000161850,ENSG00000257500,ENSG00000170465,ENSG00000205420,ENSG00000170484,ENSG00000170486,ENSG00000257495,ENSG00000186049,ENSG00000258120,ENSG00000172867,ENSG00000167768,ENSG00000189182,ENSG00000257700,ENSG00000257402,ENSG00000258036,ENSG00000257616,ENSG00000257343,ENSG00000257675,ENSG00000257125,ENSG00000258071,ENSG00000185069,ENSG00000257404,ENSG00000186442,ENSG00000170477,ENSG00000185640,ENSG00000257389,ENSG00000170423,ENSG00000241146,ENSG00000170421,ENSG00000111057
chr12	53006069	53006514	12:53006069-53006514	ENSG00000170421,ENSG00000111057,ENSG00000063046,ENSG00000257475,ENSG00000258074,ENSG00000238669
chr12	53033874	53034031	12:53033874-53034031	ENSG00000063046,ENSG00000257475,ENSG00000258074,ENSG00000238669
chr12	53046962	53047056	12:53046962-53047056	ENSG00000257337,ENSG00000111077,ENSG00000278108
chr12	53047444	53047595	12:53047444-53047595	ENSG00000257337,ENSG00000111077,ENSG00000278108
chr12	53054243	53054348	12:53054243-53054348	ENSG00000257337,ENSG00000111077,ENSG00000278108
chr12	53054440	53054566	12:53054440-53054566	ENSG00000257337,ENSG00000111077,ENSG00000278108
chr12	53079197	53079659	12:53079197-53079659	ENSG00000111077,ENSG00000278108,ENSG00000167778,ENSG00000167779,ENSG00000167780,ENSG00000258074,ENSG00000238669,ENSG00000258016,ENSG00000257790,ENSG00000257808
chr12	53093867	53094014	12:53093867-53094014	ENSG00000278108,ENSG00000167778,ENSG00000167779,ENSG00000167780,ENSG00000258074,ENSG00000238669,ENSG00000258016,ENSG00000257790
chr12	53103969	53104060	12:53103969-53104060	ENSG00000278108,ENSG00000167779,ENSG00000167780,ENSG00000258074,ENSG00000238669,ENSG00000258016,ENSG00000257790,ENSG00000257808
chr12	53180485	53180716	12:53180485-53180716	ENSG00000258074,ENSG00000238669,ENSG00000258016,ENSG00000257790,ENSG00000139631,ENSG00000257808,ENSG00000139651,ENSG00000139626
chr12	53181003	53181143	12:53181003-53181143	ENSG00000258074,ENSG00000238669,ENSG00000258016,ENSG00000257790,ENSG00000139631,ENSG00000257808,ENSG00000139651,ENSG00000139626
chr12	53197758	53197849	12:53197758-53197849	ENSG00000258074,ENSG00000238669,ENSG00000258016,ENSG00000257790,ENSG00000139631,ENSG00000257808,ENSG00000139651,ENSG00000139626
chr12	53209045	53209186	12:53209045-53209186	ENSG00000258074,ENSG00000238669,ENSG00000258016,ENSG00000257790,ENSG00000257808,ENSG00000139626,ENSG00000172819,ENSG00000283536
chr12	53220933	53221259	12:53220933-53221259	ENSG00000258016,ENSG00000257790,ENSG00000257808,ENSG00000172819,ENSG00000283536,ENSG00000182544
chr12	53221732	53221859	12:53221732-53221859	ENSG00000172819,ENSG00000283536,ENSG00000182544
chr12	53251976	53252163	12:53251976-53252163	ENSG00000238669,ENSG00000258016,ENSG00000257790,ENSG00000257808,ENSG00000172819,ENSG00000283536,ENSG00000182544,ENSG00000135476
chr12	53267766	53267968	12:53267766-53267968	ENSG00000258074,ENSG00000238669,ENSG00000258016,ENSG00000257790,ENSG00000257808,ENSG00000172819,ENSG00000283536,ENSG00000182544,ENSG00000135476
chr12	53268153	53268300	12:53268153-53268300	ENSG00000258074,ENSG00000238669,ENSG00000258016,ENSG00000257790,ENSG00000257808,ENSG00000172819,ENSG00000283536,ENSG00000182544,ENSG00000135476
chr12	53268394	53268559	12:53268394-53268559	ENSG00000258074,ENSG00000238669,ENSG00000258016,ENSG00000257790,ENSG00000257808,ENSG00000172819,ENSG00000283536,ENSG00000182544,ENSG00000135476
chr12	53295420	53295603	12:53295420-53295603	ENSG00000257808,ENSG00000123349,ENSG00000288663,ENSG00000257605,ENSG00000139637,ENSG00000094914
chr12	53299215	53299398	12:53299215-53299398	ENSG00000123349,ENSG00000288663,ENSG00000257605,ENSG00000139637,ENSG00000094914
chr12	53299626	53299753	12:53299626-53299753	ENSG00000123349,ENSG00000288663,ENSG00000257605,ENSG00000139637,ENSG00000094914
chr12	53321213	53321738	12:53321213-53321738	ENSG00000257808,ENSG00000123349,ENSG00000288663,ENSG00000257605,ENSG00000139637,ENSG00000094914,ENSG00000170374,ENSG00000135409
chr12	53324839	53324956	12:53324839-53324956	ENSG00000123349,ENSG00000288663,ENSG00000139637,ENSG00000094914,ENSG00000170374
chr12	53352722	53352814	12:53352722-53352814	ENSG00000170374,ENSG00000185591,ENSG00000135409
chr12	53365479	53365721	12:53365479-53365721	ENSG00000258074,ENSG00000170374,ENSG00000185591,ENSG00000135409,ENSG00000285692
chr12	53371188	53371574	12:53371188-53371574	ENSG00000094914,ENSG00000170374,ENSG00000185591,ENSG00000135409,ENSG00000205352,ENSG00000257379,ENSG00000282977,ENSG00000273658
chr12	53371748	53371876	12:53371748-53371876	ENSG00000170374,ENSG00000185591,ENSG00000135409
chr12	53379461	53380249	12:53379461-53380249	ENSG00000170374,ENSG00000185591,ENSG00000135409
chr12	53380364	53380832	12:53380364-53380832	ENSG00000170374,ENSG00000185591,ENSG00000135409
chr12	53392173	53392264	12:53392173-53392264	ENSG00000170374,ENSG00000185591,ENSG00000135409
chr12	53404899	53404991	12:53404899-53404991	ENSG00000170374,ENSG00000185591,ENSG00000135409,ENSG00000285692
chr12	53441203	53441774	12:53441203-53441774	ENSG00000170374,ENSG00000135409,ENSG00000205352,ENSG00000257379,ENSG00000197111,ENSG00000282977,ENSG00000273658,ENSG00000285692
chr12	53451793	53452184	12:53451793-53452184	ENSG00000205352,ENSG00000257379,ENSG00000197111,ENSG00000282977,ENSG00000273658,ENSG00000285692
chr12	53452627	53452817	12:53452627-53452817	ENSG00000205352,ENSG00000257379,ENSG00000197111,ENSG00000282977,ENSG00000273658
chr12	53492988	53493250	12:53492988-53493250	ENSG00000282977,ENSG00000273658,ENSG00000139625,ENSG00000270175,ENSG00000139546
chr12	53500197	53500363	12:53500197-53500363	ENSG00000139625,ENSG00000270175,ENSG00000139546,ENSG00000139574,ENSG00000257550
chr12	53500653	53501350	12:53500653-53501350	ENSG00000282977,ENSG00000273658,ENSG00000139625,ENSG00000270175,ENSG00000139546,ENSG00000139574,ENSG00000257550,ENSG00000285692
chr12	53501459	53501577	12:53501459-53501577	ENSG00000139625,ENSG00000270175,ENSG00000139546,ENSG00000139574,ENSG00000257550
chr12	53508700	53508844	12:53508700-53508844	ENSG00000282977,ENSG00000273658,ENSG00000139625,ENSG00000270175,ENSG00000139546,ENSG00000139574,ENSG00000257550,ENSG00000285692
chr12	53576051	53576176	12:53576051-53576176	ENSG00000285692,ENSG00000275488
chr12	53579532	53579767	12:53579532-53579767	ENSG00000285692,ENSG00000275488
chr12	53625927	53626558	12:53625927-53626558	ENSG00000267281,ENSG00000170653,ENSG00000285692,ENSG00000135390,ENSG00000213470,ENSG00000253053
chr12	53675820	53675949	12:53675820-53675949	ENSG00000170653,ENSG00000285692,ENSG00000135390
chr12	53676028	53676436	12:53676028-53676436	ENSG00000267281,ENSG00000170653,ENSG00000285692,ENSG00000135390,ENSG00000253053
chr12	53727434	53727792	12:53727434-53727792	ENSG00000012822,ENSG00000286069,ENSG00000253053,ENSG00000249641,ENSG00000123364,ENSG00000123407,ENSG00000228630,ENSG00000275589,ENSG00000277994,ENSG00000274817,ENSG00000277129
chr12	53746736	53746859	12:53746736-53746859	ENSG00000012822,ENSG00000286069,ENSG00000260492,ENSG00000260030,ENSG00000253053,ENSG00000249641,ENSG00000123364,ENSG00000123407,ENSG00000228630,ENSG00000275589,ENSG00000277994,ENSG00000274817,ENSG00000277129,ENSG00000123388
chr12	53757293	53757393	12:53757293-53757393	ENSG00000286069,ENSG00000260492,ENSG00000260030,ENSG00000253053,ENSG00000249641,ENSG00000123364,ENSG00000123407,ENSG00000228630,ENSG00000275589,ENSG00000277994,ENSG00000274817,ENSG00000277129,ENSG00000123388,ENSG00000251151,ENSG00000180818,ENSG00000273049,ENSG00000207924,ENSG00000202146
chr12	54127106	54127207	12:54127106-54127207	ENSG00000249641,ENSG00000123364,ENSG00000123407,ENSG00000228630,ENSG00000275589,ENSG00000277994,ENSG00000274817,ENSG00000277129,ENSG00000123388,ENSG00000180818,ENSG00000273049,ENSG00000197757,ENSG00000207924,ENSG00000198353,ENSG00000273046,ENSG00000260597,ENSG00000172789,ENSG00000207571,ENSG00000248265,ENSG00000250654,ENSG00000249388,ENSG00000250432,ENSG00000202146,ENSG00000250742,ENSG00000260470,ENSG00000257534,ENSG00000248576
chr12	54188770	54188879	12:54188770-54188879	ENSG00000249641,ENSG00000123364,ENSG00000123407,ENSG00000228630,ENSG00000275589,ENSG00000277994,ENSG00000274817,ENSG00000277129,ENSG00000123388,ENSG00000251151,ENSG00000180818,ENSG00000273049,ENSG00000197757,ENSG00000207924,ENSG00000250133,ENSG00000180806,ENSG00000250451,ENSG00000037965,ENSG00000198353,ENSG00000273046,ENSG00000260597,ENSG00000172789,ENSG00000207571,ENSG00000248265,ENSG00000250654,ENSG00000249388,ENSG00000202146,ENSG00000123415,ENSG00000260470,ENSG00000257534,ENSG00000248576
chr12	54188960	54189191	12:54188960-54189191	ENSG00000249641,ENSG00000123364,ENSG00000123407,ENSG00000228630,ENSG00000275589,ENSG00000277994,ENSG00000274817,ENSG00000277129,ENSG00000123388,ENSG00000251151,ENSG00000180818,ENSG00000273049,ENSG00000197757,ENSG00000207924,ENSG00000250133,ENSG00000180806,ENSG00000250451,ENSG00000037965,ENSG00000198353,ENSG00000273046,ENSG00000260597,ENSG00000172789,ENSG00000207571,ENSG00000248265,ENSG00000250654,ENSG00000249388,ENSG00000202146,ENSG00000123415,ENSG00000260470,ENSG00000257534,ENSG00000248576
chr12	54191701	54191792	12:54191701-54191792	ENSG00000249641,ENSG00000123364,ENSG00000123407,ENSG00000228630,ENSG00000275589,ENSG00000277994,ENSG00000274817,ENSG00000277129,ENSG00000123388,ENSG00000251151,ENSG00000180818,ENSG00000273049,ENSG00000197757,ENSG00000207924,ENSG00000250133,ENSG00000180806,ENSG00000250451,ENSG00000037965,ENSG00000198353,ENSG00000273046,ENSG00000260597,ENSG00000172789,ENSG00000207571,ENSG00000248265,ENSG00000250654,ENSG00000249388,ENSG00000202146,ENSG00000123415,ENSG00000260470,ENSG00000257534,ENSG00000248576
chr12	54195916	54196025	12:54195916-54196025	ENSG00000253053,ENSG00000249641,ENSG00000123364,ENSG00000123407,ENSG00000228630,ENSG00000275589,ENSG00000277994,ENSG00000274817,ENSG00000277129,ENSG00000123388,ENSG00000251151,ENSG00000180818,ENSG00000273049,ENSG00000197757,ENSG00000207924,ENSG00000250133,ENSG00000180806,ENSG00000250451,ENSG00000037965,ENSG00000198353,ENSG00000273046,ENSG00000260597,ENSG00000172789,ENSG00000207571,ENSG00000248265,ENSG00000250654,ENSG00000249388,ENSG00000202146,ENSG00000123415,ENSG00000260470,ENSG00000257534,ENSG00000248576,ENSG00000283803
chr12	54214776	54215018	12:54214776-54215018	ENSG00000253053,ENSG00000249641,ENSG00000123364,ENSG00000123407,ENSG00000228630,ENSG00000275589,ENSG00000277994,ENSG00000274817,ENSG00000277129,ENSG00000123388,ENSG00000251151,ENSG00000180818,ENSG00000273049,ENSG00000197757,ENSG00000207924,ENSG00000250133,ENSG00000180806,ENSG00000250451,ENSG00000037965,ENSG00000198353,ENSG00000273046,ENSG00000260597,ENSG00000172789,ENSG00000207571,ENSG00000248265,ENSG00000250654,ENSG00000249388,ENSG00000202146,ENSG00000260470,ENSG00000257534,ENSG00000248576,ENSG00000283803,ENSG00000241785,ENSG00000257596
chr12	54217139	54217242	12:54217139-54217242	ENSG00000249641,ENSG00000123364,ENSG00000123407,ENSG00000228630,ENSG00000275589,ENSG00000277994,ENSG00000274817,ENSG00000277129,ENSG00000123388,ENSG00000251151,ENSG00000180818,ENSG00000273049,ENSG00000197757,ENSG00000207924,ENSG00000250133,ENSG00000180806,ENSG00000250451,ENSG00000037965,ENSG00000198353,ENSG00000273046,ENSG00000260597,ENSG00000172789,ENSG00000207571,ENSG00000248265,ENSG00000283803,ENSG00000241785,ENSG00000257596
chr12	54279621	54280328	12:54279621-54280328	ENSG00000094916,ENSG00000283803,ENSG00000241785,ENSG00000257596,ENSG00000258344,ENSG00000135486
chr12	54280467	54280735	12:54280467-54280735	ENSG00000094916,ENSG00000283803,ENSG00000241785,ENSG00000257596,ENSG00000258344,ENSG00000135486
chr12	54300958	54301053	12:54300958-54301053	ENSG00000094916,ENSG00000283803,ENSG00000241785,ENSG00000257596,ENSG00000135486,ENSG00000123405,ENSG00000111481,ENSG00000207381
chr12	54324705	54325189	12:54324705-54325189	ENSG00000094916,ENSG00000283803,ENSG00000241785,ENSG00000257596,ENSG00000258344,ENSG00000135486,ENSG00000123405,ENSG00000111481,ENSG00000207381,ENSG00000199122,ENSG00000264028
chr12	54337623	54337732	12:54337623-54337732	ENSG00000283803,ENSG00000241785,ENSG00000257596,ENSG00000111481,ENSG00000199122,ENSG00000264028,ENSG00000258086
chr12	54359156	54359439	12:54359156-54359439	ENSG00000094916,ENSG00000283803,ENSG00000241785,ENSG00000257596,ENSG00000258344,ENSG00000135486,ENSG00000123405,ENSG00000111481,ENSG00000199122,ENSG00000264028,ENSG00000258137,ENSG00000258086,ENSG00000139572
chr12	54359567	54359720	12:54359567-54359720	ENSG00000094916,ENSG00000283803,ENSG00000241785,ENSG00000257596,ENSG00000111481,ENSG00000199122,ENSG00000264028,ENSG00000258137,ENSG00000258086,ENSG00000139572
chr12	54364542	54364724	12:54364542-54364724	ENSG00000094916,ENSG00000283803,ENSG00000241785,ENSG00000257596,ENSG00000199122,ENSG00000139572
chr12	54383053	54383415	12:54383053-54383415	ENSG00000283803,ENSG00000241785,ENSG00000161642
chr12	54384641	54384859	12:54384641-54384859	ENSG00000283803,ENSG00000241785,ENSG00000161642
chr12	54385232	54385421	12:54385232-54385421	ENSG00000161642
chr12	54399436	54399571	12:54399436-54399571	ENSG00000161642,ENSG00000161638,ENSG00000257477
chr12	54411384	54411783	12:54411384-54411783	ENSG00000258137,ENSG00000161638,ENSG00000257477
chr12	54419211	54419319	12:54419211-54419319	ENSG00000258137,ENSG00000161638,ENSG00000257477
chr12	54463156	54463266	12:54463156-54463266	ENSG00000249641,ENSG00000123364,ENSG00000170627
chr12	54497497	54497806	12:54497497-54497806	ENSG00000253053,ENSG00000249641,ENSG00000123364,ENSG00000123407,ENSG00000228630,ENSG00000277994,ENSG00000274817,ENSG00000277129,ENSG00000123388,ENSG00000170627,ENSG00000123338,ENSG00000257780,ENSG00000135413,ENSG00000179919,ENSG00000205331,ENSG00000205330,ENSG00000187857,ENSG00000203408,ENSG00000233606,ENSG00000257414,ENSG00000205328
chr12	54549787	54549911	12:54549787-54549911	ENSG00000257824,ENSG00000123360
chr12	54560329	54560666	12:54560329-54560666	ENSG00000249641,ENSG00000123364,ENSG00000123407,ENSG00000275589,ENSG00000257824,ENSG00000123360,ENSG00000257780,ENSG00000135413,ENSG00000230307,ENSG00000205329,ENSG00000179899
chr12	54561306	54561397	12:54561306-54561397	ENSG00000123360,ENSG00000257780,ENSG00000135413
chr12	54579849	54580010	12:54579849-54580010	ENSG00000123360,ENSG00000135447,ENSG00000257780,ENSG00000135413,ENSG00000257634,ENSG00000179695
chr12	54593197	54593338	12:54593197-54593338	ENSG00000135447,ENSG00000257780,ENSG00000135413,ENSG00000257634
chr12	54658770	54658882	12:54658770-54658882	ENSG00000257780,ENSG00000135413,ENSG00000161634,ENSG00000257634,ENSG00000197706,ENSG00000188324,ENSG00000205327
chr12	54708929	54709069	12:54708929-54709069	ENSG00000257780,ENSG00000135413,ENSG00000161634,ENSG00000257634,ENSG00000270858,ENSG00000196534,ENSG00000257350,ENSG00000170605,ENSG00000224622,ENSG00000179919,ENSG00000197706,ENSG00000213451,ENSG00000205331,ENSG00000188324,ENSG00000230307,ENSG00000205330,ENSG00000205329,ENSG00000257757,ENSG00000203408,ENSG00000233606,ENSG00000257414,ENSG00000205328,ENSG00000179899,ENSG00000185821,ENSG00000179695,ENSG00000205327,ENSG00000234670
chr12	54847140	54847299	12:54847140-54847299	ENSG00000257634,ENSG00000270858,ENSG00000172551,ENSG00000196534,ENSG00000257350,ENSG00000170605,ENSG00000224622,ENSG00000179919,ENSG00000197706,ENSG00000213451,ENSG00000205331,ENSG00000188324,ENSG00000205330,ENSG00000257757,ENSG00000203408,ENSG00000233606,ENSG00000257414,ENSG00000205328,ENSG00000179899,ENSG00000185821,ENSG00000179695,ENSG00000184954,ENSG00000179626,ENSG00000179615
chr12	54847356	54847447	12:54847356-54847447	ENSG00000270858,ENSG00000172551,ENSG00000196534,ENSG00000257350,ENSG00000170605,ENSG00000224622,ENSG00000197706,ENSG00000213451,ENSG00000205331,ENSG00000188324,ENSG00000233606,ENSG00000257414,ENSG00000205328,ENSG00000179899,ENSG00000179695,ENSG00000184954
chr12	54854063	54854175	12:54854063-54854175	ENSG00000270858,ENSG00000172551,ENSG00000196534,ENSG00000170605,ENSG00000224622,ENSG00000179919,ENSG00000197706,ENSG00000213451,ENSG00000188324,ENSG00000257757,ENSG00000203408,ENSG00000233606,ENSG00000257414,ENSG00000179899,ENSG00000185821,ENSG00000179695,ENSG00000234670,ENSG00000179626
chr12	54882258	54882465	12:54882258-54882465	ENSG00000253053,ENSG00000135413,ENSG00000257634,ENSG00000270858,ENSG00000196534,ENSG00000257350,ENSG00000170605,ENSG00000224622,ENSG00000179919,ENSG00000197706,ENSG00000213451,ENSG00000205331,ENSG00000188324,ENSG00000230307,ENSG00000205330,ENSG00000205329,ENSG00000257757,ENSG00000187857,ENSG00000203408,ENSG00000233606,ENSG00000257414,ENSG00000205328,ENSG00000179899,ENSG00000185821,ENSG00000258763,ENSG00000179695,ENSG00000184954,ENSG00000205327,ENSG00000234670,ENSG00000179626,ENSG00000179615
chr12	54935358	54935506	12:54935358-54935506	ENSG00000257634,ENSG00000270858,ENSG00000196534,ENSG00000257350,ENSG00000170605,ENSG00000224622,ENSG00000179919,ENSG00000197706,ENSG00000213451,ENSG00000205331,ENSG00000188324,ENSG00000230307,ENSG00000205330,ENSG00000205329,ENSG00000257757,ENSG00000187857,ENSG00000203408,ENSG00000257414,ENSG00000205328,ENSG00000185821,ENSG00000179695,ENSG00000184954,ENSG00000234670
chr12	54984693	54984834	12:54984693-54984834	ENSG00000257634,ENSG00000270858,ENSG00000135426,ENSG00000257870,ENSG00000196534,ENSG00000257350,ENSG00000170605,ENSG00000224622,ENSG00000179919,ENSG00000197706,ENSG00000213451,ENSG00000205331,ENSG00000188324,ENSG00000230307,ENSG00000205330,ENSG00000205329,ENSG00000257757,ENSG00000187857,ENSG00000203408,ENSG00000233606,ENSG00000257414,ENSG00000205328,ENSG00000179899,ENSG00000185821,ENSG00000258763,ENSG00000179695,ENSG00000205327,ENSG00000179626,ENSG00000179615
chr12	55019905	55020064	12:55019905-55020064	ENSG00000257634,ENSG00000270858,ENSG00000257870,ENSG00000123307,ENSG00000196534,ENSG00000257350,ENSG00000170605,ENSG00000224622,ENSG00000179919,ENSG00000197706,ENSG00000213451,ENSG00000205331,ENSG00000188324,ENSG00000230307,ENSG00000205330,ENSG00000205329,ENSG00000257757,ENSG00000187857,ENSG00000203408,ENSG00000233606,ENSG00000257414,ENSG00000205328,ENSG00000179899,ENSG00000185821,ENSG00000258763,ENSG00000179695,ENSG00000184954,ENSG00000205327,ENSG00000234670,ENSG00000179626,ENSG00000179615
chr12	55043649	55043804	12:55043649-55043804	ENSG00000270858,ENSG00000257870,ENSG00000196534,ENSG00000257350,ENSG00000170605,ENSG00000224622,ENSG00000179919,ENSG00000197706,ENSG00000213451,ENSG00000205331,ENSG00000188324,ENSG00000230307,ENSG00000205330,ENSG00000205329,ENSG00000257757,ENSG00000187857,ENSG00000203408,ENSG00000233606,ENSG00000205328,ENSG00000179899,ENSG00000185821,ENSG00000258763,ENSG00000179695,ENSG00000184954,ENSG00000205327,ENSG00000234670,ENSG00000179626,ENSG00000179615
chr12	55068589	55068705	12:55068589-55068705	ENSG00000257634,ENSG00000270858,ENSG00000257870,ENSG00000196534,ENSG00000257350,ENSG00000170605,ENSG00000224622,ENSG00000179919,ENSG00000197706,ENSG00000213451,ENSG00000205331,ENSG00000188324,ENSG00000230307,ENSG00000205330,ENSG00000205329,ENSG00000257757,ENSG00000187857,ENSG00000203408,ENSG00000233606,ENSG00000257414,ENSG00000205328,ENSG00000179899,ENSG00000185821,ENSG00000258763,ENSG00000179695,ENSG00000184954,ENSG00000205327,ENSG00000234670,ENSG00000179626,ENSG00000179615
chr12	55072255	55072349	12:55072255-55072349	ENSG00000270858,ENSG00000257870,ENSG00000196534,ENSG00000257350,ENSG00000170605,ENSG00000224622,ENSG00000227423,ENSG00000179919,ENSG00000197706,ENSG00000213451,ENSG00000205331,ENSG00000188324,ENSG00000230307,ENSG00000205330,ENSG00000205329,ENSG00000257757,ENSG00000187857,ENSG00000203408,ENSG00000233606,ENSG00000257414,ENSG00000205328,ENSG00000185821,ENSG00000258763,ENSG00000179695,ENSG00000184954,ENSG00000205327,ENSG00000234670,ENSG00000179626
chr12	55619777	55619959	12:55619777-55619959	ENSG00000257350,ENSG00000170605,ENSG00000224622,ENSG00000227423,ENSG00000179919,ENSG00000197706,ENSG00000213451,ENSG00000205331,ENSG00000188324,ENSG00000230307,ENSG00000205330,ENSG00000205329,ENSG00000257757,ENSG00000187857,ENSG00000203408,ENSG00000233606,ENSG00000257414,ENSG00000205328,ENSG00000179899,ENSG00000185821,ENSG00000258763,ENSG00000179695,ENSG00000184954,ENSG00000205327,ENSG00000234670,ENSG00000179626,ENSG00000179615,ENSG00000272937,ENSG00000258921,ENSG00000258907
chr12	55642363	55642527	12:55642363-55642527	ENSG00000227423,ENSG00000179919,ENSG00000197706,ENSG00000213451,ENSG00000205331,ENSG00000188324,ENSG00000230307,ENSG00000205330,ENSG00000205329,ENSG00000187857,ENSG00000203408,ENSG00000233606,ENSG00000257414,ENSG00000205328,ENSG00000179899,ENSG00000185821,ENSG00000258763,ENSG00000179695,ENSG00000184954,ENSG00000205327,ENSG00000234670,ENSG00000179626,ENSG00000179615,ENSG00000175398,ENSG00000258921,ENSG00000272837,ENSG00000258907,ENSG00000270458
chr12	55646272	55646663	12:55646272-55646663	ENSG00000227423,ENSG00000179919,ENSG00000197706,ENSG00000213451,ENSG00000230307,ENSG00000205330,ENSG00000205329,ENSG00000257757,ENSG00000187857,ENSG00000203408,ENSG00000233606,ENSG00000257414,ENSG00000179899,ENSG00000185821,ENSG00000258763,ENSG00000184954,ENSG00000205327,ENSG00000179626,ENSG00000179615,ENSG00000175398,ENSG00000258921,ENSG00000272837,ENSG00000258907,ENSG00000270458
chr12	55673785	55673936	12:55673785-55673936	ENSG00000179919,ENSG00000197706,ENSG00000213451,ENSG00000205330,ENSG00000257757,ENSG00000203408,ENSG00000233606,ENSG00000179899,ENSG00000258763,ENSG00000184954,ENSG00000205327,ENSG00000234670,ENSG00000179626,ENSG00000179615,ENSG00000258921,ENSG00000258907,ENSG00000270458,ENSG00000170439,ENSG00000135424,ENSG00000257509
chr12	55676808	55677017	12:55676808-55677017	ENSG00000188324,ENSG00000257757,ENSG00000184954,ENSG00000258921,ENSG00000258907,ENSG00000270458,ENSG00000170439
chr12	55681550	55681690	12:55681550-55681690	ENSG00000258921,ENSG00000258907,ENSG00000270458,ENSG00000170439,ENSG00000135424
chr12	55709034	55709146	12:55709034-55709146	ENSG00000135424,ENSG00000258311,ENSG00000135441
chr12	55715992	55716155	12:55715992-55716155	ENSG00000135424,ENSG00000258311,ENSG00000135441,ENSG00000135437
chr12	55716383	55716549	12:55716383-55716549	ENSG00000135424,ENSG00000258311,ENSG00000135441,ENSG00000135437,ENSG00000135404,ENSG00000258056
chr12	55721113	55721271	12:55721113-55721271	ENSG00000135424,ENSG00000258311,ENSG00000135441,ENSG00000135437,ENSG00000135404,ENSG00000258056
chr12	55728434	55728588	12:55728434-55728588	ENSG00000258311,ENSG00000135441,ENSG00000135437,ENSG00000135404,ENSG00000258056,ENSG00000258045,ENSG00000257384
chr12	55729019	55729451	12:55729019-55729451	ENSG00000135424,ENSG00000258311,ENSG00000135441,ENSG00000135437,ENSG00000135404,ENSG00000258056,ENSG00000258045,ENSG00000257384,ENSG00000257509
chr12	55729550	55729843	12:55729550-55729843	ENSG00000135424,ENSG00000258311,ENSG00000135441,ENSG00000135437,ENSG00000135404,ENSG00000258056,ENSG00000258045,ENSG00000257384,ENSG00000257509
chr12	55730219	55730396	12:55730219-55730396	ENSG00000135404,ENSG00000258056,ENSG00000258045,ENSG00000257384,ENSG00000135414,ENSG00000257509
chr12	55737328	55737443	12:55737328-55737443	ENSG00000258045,ENSG00000257384,ENSG00000135414,ENSG00000257509
chr12	55738467	55738618	12:55738467-55738618	ENSG00000258045,ENSG00000257384,ENSG00000135414,ENSG00000257509
chr12	55817674	55818120	12:55817674-55818120	ENSG00000135414,ENSG00000205323,ENSG00000257390,ENSG00000257509,ENSG00000123353,ENSG00000135392,ENSG00000182796,ENSG00000257966,ENSG00000257569,ENSG00000170473,ENSG00000065357,ENSG00000273973
chr12	55818175	55818299	12:55818175-55818299	ENSG00000205323,ENSG00000257390,ENSG00000257509,ENSG00000123353,ENSG00000135392,ENSG00000182796,ENSG00000257569
chr12	55829489	55829801	12:55829489-55829801	ENSG00000205323,ENSG00000257390,ENSG00000257509,ENSG00000123353,ENSG00000135392,ENSG00000182796,ENSG00000257966,ENSG00000257569,ENSG00000170473,ENSG00000273973
chr12	55847130	55847405	12:55847130-55847405	ENSG00000135392,ENSG00000182796,ENSG00000123342,ENSG00000257966,ENSG00000257569
chr12	55847935	55848297	12:55847935-55848297	ENSG00000257509,ENSG00000135392,ENSG00000182796,ENSG00000123342,ENSG00000257966,ENSG00000257569
chr12	55927117	55927300	12:55927117-55927300	ENSG00000257966,ENSG00000257569,ENSG00000170473,ENSG00000065357,ENSG00000273973
chr12	55927822	55928111	12:55927822-55928111	ENSG00000257966,ENSG00000257569,ENSG00000170473,ENSG00000065357,ENSG00000273973
chr12	55933258	55933394	12:55933258-55933394	ENSG00000170473,ENSG00000065357,ENSG00000273973
chr12	55940295	55940486	12:55940295-55940486	ENSG00000257509,ENSG00000257966,ENSG00000257569,ENSG00000170473,ENSG00000065357,ENSG00000273973
chr12	55966659	55966855	12:55966659-55966855	ENSG00000185664,ENSG00000123374,ENSG00000258554,ENSG00000111540
chr12	55973442	55974127	12:55973442-55974127	ENSG00000185664,ENSG00000123374,ENSG00000258554,ENSG00000111540,ENSG00000237493
chr12	55982705	55982818	12:55982705-55982818	ENSG00000111540,ENSG00000237493,ENSG00000273890
chr12	55997060	55997401	12:55997060-55997401	ENSG00000257569,ENSG00000111540,ENSG00000237493,ENSG00000139531,ENSG00000123411,ENSG00000273890,ENSG00000257449,ENSG00000197728
chr12	56020894	56021093	12:56020894-56021093	ENSG00000139531,ENSG00000123411,ENSG00000273890
chr12	56041612	56041943	12:56041612-56041943	ENSG00000139531,ENSG00000123411,ENSG00000273890,ENSG00000257449,ENSG00000197728
chr12	56042054	56042193	12:56042054-56042193	ENSG00000139531,ENSG00000123411,ENSG00000273890,ENSG00000257449,ENSG00000197728
chr12	56047224	56047345	12:56047224-56047345	ENSG00000273890,ENSG00000257449,ENSG00000197728
chr12	56079055	56079228	12:56079055-56079228	ENSG00000065361,ENSG00000257411,ENSG00000170515
chr12	56079780	56079871	12:56079780-56079871	ENSG00000065361
chr12	56079992	56080162	12:56079992-56080162	ENSG00000065361
chr12	56104180	56104618	12:56104180-56104618	ENSG00000065361,ENSG00000257411,ENSG00000170515,ENSG00000257553,ENSG00000229117,ENSG00000135482,ENSG00000258345
chr12	56116017	56116134	12:56116017-56116134	ENSG00000170515,ENSG00000257553,ENSG00000229117,ENSG00000139641,ENSG00000135482,ENSG00000258345,ENSG00000258317
chr12	56116284	56116382	12:56116284-56116382	ENSG00000170515,ENSG00000257553,ENSG00000229117,ENSG00000139641,ENSG00000135482,ENSG00000258345,ENSG00000258317
chr12	56116435	56116633	12:56116435-56116633	ENSG00000170515,ENSG00000257553,ENSG00000229117,ENSG00000139641,ENSG00000135482,ENSG00000258345,ENSG00000258317,ENSG00000258199
chr12	56117980	56118286	12:56117980-56118286	ENSG00000257411,ENSG00000170515,ENSG00000257553,ENSG00000229117,ENSG00000139641,ENSG00000135482,ENSG00000258345,ENSG00000258317,ENSG00000139613,ENSG00000258199
chr12	56119484	56119617	12:56119484-56119617	ENSG00000170515,ENSG00000257553,ENSG00000229117,ENSG00000139641,ENSG00000135482,ENSG00000258345,ENSG00000258317
chr12	56127896	56128283	12:56127896-56128283	ENSG00000229117,ENSG00000139641,ENSG00000135482,ENSG00000258345,ENSG00000258317,ENSG00000257809,ENSG00000196465,ENSG00000092841,ENSG00000139613,ENSG00000258199
chr12	56152365	56152618	12:56152365-56152618	ENSG00000139641,ENSG00000258317,ENSG00000257809,ENSG00000196465,ENSG00000092841
chr12	56158184	56158423	12:56158184-56158423	ENSG00000139641,ENSG00000258317,ENSG00000257809,ENSG00000196465,ENSG00000092841,ENSG00000139613
chr12	56159221	56159326	12:56159221-56159326	ENSG00000139641,ENSG00000258317,ENSG00000257809,ENSG00000196465,ENSG00000092841
chr12	56189419	56189825	12:56189419-56189825	ENSG00000229117,ENSG00000139641,ENSG00000135482,ENSG00000258345,ENSG00000258317,ENSG00000139613,ENSG00000258199,ENSG00000139540
chr12	56220774	56220905	12:56220774-56220905	ENSG00000258199,ENSG00000181852,ENSG00000139579,ENSG00000139540
chr12	56221819	56222095	12:56221819-56222095	ENSG00000258199,ENSG00000181852,ENSG00000139579,ENSG00000139540,ENSG00000139645
chr12	56224110	56224486	12:56224110-56224486	ENSG00000258199,ENSG00000181852,ENSG00000139579,ENSG00000139540,ENSG00000139645
chr12	56258325	56258797	12:56258325-56258797	ENSG00000258199,ENSG00000139540,ENSG00000139645,ENSG00000135469,ENSG00000258260
chr12	56266797	56267279	12:56266797-56267279	ENSG00000139540,ENSG00000139645,ENSG00000135469,ENSG00000258260,ENSG00000062485,ENSG00000257303
chr12	56299993	56300163	12:56299993-56300163	ENSG00000062485,ENSG00000144785,ENSG00000257303,ENSG00000257740,ENSG00000257727
chr12	56300255	56300612	12:56300255-56300612	ENSG00000258199,ENSG00000139540,ENSG00000135469,ENSG00000062485,ENSG00000144785,ENSG00000257303,ENSG00000257740,ENSG00000257727,ENSG00000135473,ENSG00000252206,ENSG00000259099
chr12	56315922	56316493	12:56315922-56316493	ENSG00000062485,ENSG00000144785,ENSG00000257303,ENSG00000257740,ENSG00000257727,ENSG00000135473,ENSG00000110944,ENSG00000252206,ENSG00000274823,ENSG00000259099
chr12	56333897	56334169	12:56333897-56334169	ENSG00000144785,ENSG00000257727,ENSG00000135473,ENSG00000110944,ENSG00000252206,ENSG00000274823,ENSG00000259099,ENSG00000276272,ENSG00000274569
chr12	56336783	56336949	12:56336783-56336949	ENSG00000144785,ENSG00000135473,ENSG00000110944,ENSG00000170581,ENSG00000252206,ENSG00000274823,ENSG00000259099,ENSG00000276272,ENSG00000274569
chr12	56360086	56360579	12:56360086-56360579	ENSG00000144785,ENSG00000257727,ENSG00000135473,ENSG00000110944,ENSG00000170581,ENSG00000252206,ENSG00000175336,ENSG00000274823,ENSG00000259099,ENSG00000276272,ENSG00000274569,ENSG00000111602
chr12	56449097	56449530	12:56449097-56449530	ENSG00000170581,ENSG00000252206,ENSG00000175336,ENSG00000274823,ENSG00000259099,ENSG00000276272,ENSG00000274569,ENSG00000111602,ENSG00000135517,ENSG00000176422
chr12	56468366	56468618	12:56468366-56468618	ENSG00000252206,ENSG00000274823,ENSG00000259099,ENSG00000276272,ENSG00000274569,ENSG00000135517,ENSG00000285528,ENSG00000176422,ENSG00000135423
chr12	56488406	56488577	12:56488406-56488577	ENSG00000285528,ENSG00000135423,ENSG00000201579
chr12	56570289	56570476	12:56570289-56570476	ENSG00000257576,ENSG00000076067,ENSG00000201579
chr12	56630285	56630423	12:56630285-56630423	ENSG00000257576,ENSG00000076067,ENSG00000201579,ENSG00000076108,ENSG00000110955,ENSG00000241217
chr12	56636323	56636562	12:56636323-56636562	ENSG00000257576,ENSG00000076067,ENSG00000201579,ENSG00000076108,ENSG00000110955,ENSG00000207031,ENSG00000110958,ENSG00000241217
chr12	56636740	56637158	12:56636740-56637158	ENSG00000257576,ENSG00000076067,ENSG00000201579,ENSG00000076108,ENSG00000110955,ENSG00000207031,ENSG00000241217
chr12	56645958	56646337	12:56645958-56646337	ENSG00000201579,ENSG00000076108,ENSG00000110955,ENSG00000207031,ENSG00000110958,ENSG00000241217
chr12	56688135	56688634	12:56688135-56688634	ENSG00000207031,ENSG00000110958,ENSG00000241217,ENSG00000196531
chr12	56700789	56701003	12:56700789-56701003	ENSG00000110958,ENSG00000241217,ENSG00000196531
chr12	56725020	56725166	12:56725020-56725166	ENSG00000196531,ENSG00000285625,ENSG00000198056
chr12	56725263	56725617	12:56725263-56725617	ENSG00000110958,ENSG00000241217,ENSG00000196531,ENSG00000285625,ENSG00000198056,ENSG00000025423
chr12	56749486	56749584	12:56749486-56749584	ENSG00000285625,ENSG00000198056,ENSG00000025423
chr12	56766592	56766831	12:56766592-56766831	ENSG00000198056,ENSG00000025423,ENSG00000273536,ENSG00000258816,ENSG00000212383,ENSG00000139547,ENSG00000278399,ENSG00000287715,ENSG00000166863
chr12	56877267	56877358	12:56877267-56877358	ENSG00000258679,ENSG00000273536,ENSG00000258816,ENSG00000212383,ENSG00000139547
chr12	56922078	56922230	12:56922078-56922230	ENSG00000273536,ENSG00000258816,ENSG00000212383,ENSG00000170426,ENSG00000278400,ENSG00000139547
chr12	56931503	56931594	12:56931503-56931594	ENSG00000273536,ENSG00000258816,ENSG00000212383,ENSG00000170426,ENSG00000278400,ENSG00000139547
chr12	56932956	56933125	12:56932956-56933125	ENSG00000273536,ENSG00000258816,ENSG00000212383,ENSG00000170426,ENSG00000278400,ENSG00000139547,ENSG00000166863
chr12	56991443	56991701	12:56991443-56991701	ENSG00000273536,ENSG00000258816,ENSG00000139547,ENSG00000278399,ENSG00000287715,ENSG00000166856,ENSG00000166860,ENSG00000166863
chr12	57006493	57006645	12:57006493-57006645	ENSG00000273536,ENSG00000166856,ENSG00000166860,ENSG00000166863
chr12	57047645	57047776	12:57047645-57047776	ENSG00000166863,ENSG00000166866
chr12	57069579	57069802	12:57069579-57069802	ENSG00000166860,ENSG00000166863,ENSG00000166866,ENSG00000166881,ENSG00000166888,ENSG00000221365
chr12	57078691	57079210	12:57078691-57079210	ENSG00000166863,ENSG00000166881,ENSG00000166886,ENSG00000166888,ENSG00000221365
chr12	57087229	57087355	12:57087229-57087355	ENSG00000166881,ENSG00000166886,ENSG00000166888
chr12	57087806	57088008	12:57087806-57088008	ENSG00000166881,ENSG00000166886,ENSG00000166888
chr12	57088546	57089122	12:57088546-57089122	ENSG00000166881,ENSG00000166886,ENSG00000166888
chr12	57093852	57094088	12:57093852-57094088	ENSG00000166881,ENSG00000166886,ENSG00000166888
chr12	57111302	57111556	12:57111302-57111556	ENSG00000166860,ENSG00000166863,ENSG00000166881,ENSG00000166886,ENSG00000166888,ENSG00000221365
chr12	57112052	57112379	12:57112052-57112379	ENSG00000166888
chr12	57112439	57112530	12:57112439-57112530	ENSG00000166888
chr12	57118802	57119228	12:57118802-57119228	ENSG00000166863,ENSG00000166888,ENSG00000123384,ENSG00000221365
chr12	57127932	57128050	12:57127932-57128050	ENSG00000166888,ENSG00000123384,ENSG00000221365
chr12	57128243	57128545	12:57128243-57128545	ENSG00000166888,ENSG00000123384,ENSG00000221365
chr12	57129964	57130118	12:57129964-57130118	ENSG00000166888,ENSG00000123384,ENSG00000259125,ENSG00000221365
chr12	57138938	57139114	12:57138938-57139114	ENSG00000166888,ENSG00000123384,ENSG00000259125,ENSG00000221365
chr12	57148873	57148967	12:57148873-57148967	ENSG00000259125,ENSG00000221365
chr12	57152764	57152897	12:57152764-57152897	ENSG00000123384,ENSG00000259125,ENSG00000221365
chr12	57157978	57158073	12:57157978-57158073	ENSG00000123384,ENSG00000259125,ENSG00000221365
chr12	57159262	57159558	12:57159262-57159558	ENSG00000123384,ENSG00000259125,ENSG00000221365
chr12	57162604	57162796	12:57162604-57162796	ENSG00000123384,ENSG00000259125,ENSG00000221365
chr12	57213410	57213521	12:57213410-57213521	ENSG00000221365,ENSG00000182379,ENSG00000276727,ENSG00000182199,ENSG00000185633
chr12	57229600	57229792	12:57229600-57229792	ENSG00000182379,ENSG00000276727,ENSG00000182199,ENSG00000185633
chr12	57230007	57230215	12:57230007-57230215	ENSG00000182379,ENSG00000276727,ENSG00000182199,ENSG00000185633
chr12	57239179	57239382	12:57239179-57239382	ENSG00000182379,ENSG00000276727,ENSG00000182199,ENSG00000185633
chr12	57249119	57249279	12:57249119-57249279	ENSG00000221365,ENSG00000182379,ENSG00000185633,ENSG00000185482,ENSG00000258830,ENSG00000201198
chr12	57268500	57268591	12:57268500-57268591	ENSG00000185482,ENSG00000258830,ENSG00000179912,ENSG00000201198
chr12	57339730	57339836	12:57339730-57339836	ENSG00000258830,ENSG00000179912,ENSG00000201198
chr12	57340170	57340382	12:57340170-57340382	ENSG00000258830,ENSG00000179912,ENSG00000201198
chr12	57430827	57431213	12:57430827-57431213	ENSG00000258830,ENSG00000179912,ENSG00000201198,ENSG00000258001,ENSG00000175189,ENSG00000139269
chr12	57453018	57453129	12:57453018-57453129	ENSG00000258830,ENSG00000179912,ENSG00000201198,ENSG00000258001,ENSG00000175189,ENSG00000139269,ENSG00000287200,ENSG00000111087
chr12	57459083	57459389	12:57459083-57459389	ENSG00000258830,ENSG00000201198,ENSG00000139269,ENSG00000287200,ENSG00000111087
chr12	57462791	57462938	12:57462791-57462938	ENSG00000258830,ENSG00000139269,ENSG00000287200,ENSG00000111087,ENSG00000284152
chr12	57477862	57478000	12:57477862-57478000	ENSG00000123329,ENSG00000166986,ENSG00000284152
chr12	57478094	57478246	12:57478094-57478246	ENSG00000123329,ENSG00000166986,ENSG00000284152
chr12	57478460	57478696	12:57478460-57478696	ENSG00000287200,ENSG00000111087,ENSG00000123329,ENSG00000166986,ENSG00000284152
chr12	57487847	57488121	12:57487847-57488121	ENSG00000123329,ENSG00000166986,ENSG00000284152,ENSG00000175197,ENSG00000285133,ENSG00000208028
chr12	57488320	57488411	12:57488320-57488411	ENSG00000123329,ENSG00000166986,ENSG00000284152,ENSG00000208028
chr12	57520459	57520873	12:57520459-57520873	ENSG00000166986,ENSG00000284152,ENSG00000175197,ENSG00000285133,ENSG00000208028,ENSG00000166987,ENSG00000175203
chr12	57522509	57522986	12:57522509-57522986	ENSG00000284152,ENSG00000175197,ENSG00000285133,ENSG00000208028,ENSG00000166987,ENSG00000175203
chr12	57523109	57523262	12:57523109-57523262	ENSG00000284152,ENSG00000175197,ENSG00000285133,ENSG00000208028,ENSG00000166987,ENSG00000175203
chr12	57547090	57547429	12:57547090-57547429	ENSG00000284152,ENSG00000175197,ENSG00000285133,ENSG00000208028,ENSG00000166987,ENSG00000175203,ENSG00000155980,ENSG00000178498,ENSG00000240771,ENSG00000224713,ENSG00000287908,ENSG00000135502,ENSG00000242990
chr12	57583442	57583568	12:57583442-57583568	ENSG00000155980,ENSG00000166908,ENSG00000178498,ENSG00000240771,ENSG00000224713,ENSG00000287908,ENSG00000135502,ENSG00000135454,ENSG00000242990
chr12	57591053	57591298	12:57591053-57591298	ENSG00000155980,ENSG00000166908,ENSG00000178498,ENSG00000240771,ENSG00000224713,ENSG00000287908,ENSG00000135502
chr12	57633110	57633306	12:57633110-57633306	ENSG00000155980,ENSG00000178498,ENSG00000240771,ENSG00000224713,ENSG00000287908,ENSG00000135502,ENSG00000135454,ENSG00000242990
chr12	57693746	57694219	12:57693746-57694219	ENSG00000178498,ENSG00000240771,ENSG00000224713,ENSG00000287908,ENSG00000135502,ENSG00000242990,ENSG00000135506,ENSG00000257342,ENSG00000255737
chr12	57694295	57694392	12:57694295-57694392	ENSG00000242990,ENSG00000135506,ENSG00000257342,ENSG00000255737
chr12	57744654	57745064	12:57744654-57745064	ENSG00000242990,ENSG00000257342,ENSG00000135439,ENSG00000255737,ENSG00000135452,ENSG00000135446,ENSG00000283621,ENSG00000139266
chr12	57752166	57752745	12:57752166-57752745	ENSG00000257342,ENSG00000135439,ENSG00000255737,ENSG00000135452,ENSG00000135446,ENSG00000283621,ENSG00000139266,ENSG00000111012,ENSG00000037897,ENSG00000123427,ENSG00000257921
chr12	57771789	57771920	12:57771789-57771920	ENSG00000139266,ENSG00000111012,ENSG00000037897,ENSG00000123427,ENSG00000257921,ENSG00000123297
chr12	57772023	57772305	12:57772023-57772305	ENSG00000257342,ENSG00000255737,ENSG00000135446,ENSG00000139266,ENSG00000111012,ENSG00000037897,ENSG00000123427,ENSG00000257921,ENSG00000123297
chr12	57782632	57782820	12:57782632-57782820	ENSG00000257342,ENSG00000255737,ENSG00000139266,ENSG00000111012,ENSG00000037897,ENSG00000123427,ENSG00000257921,ENSG00000123297,ENSG00000270039,ENSG00000206749
chr12	57816818	57817056	12:57816818-57817056	ENSG00000257342,ENSG00000135407,ENSG00000270039,ENSG00000206749,ENSG00000269903,ENSG00000175215,ENSG00000207789
chr12	57831400	57831519	12:57831400-57831519	ENSG00000135407,ENSG00000270039,ENSG00000206749,ENSG00000175215,ENSG00000207789,ENSG00000257953
chr12	57835546	57835689	12:57835546-57835689	ENSG00000135407,ENSG00000270039,ENSG00000206749,ENSG00000175215,ENSG00000207789,ENSG00000257953,ENSG00000273805
chr12	57836991	57837092	12:57836991-57837092	ENSG00000270039,ENSG00000206749,ENSG00000175215,ENSG00000207789,ENSG00000257953,ENSG00000273805
chr12	57838199	57838310	12:57838199-57838310	ENSG00000270039,ENSG00000206749,ENSG00000175215,ENSG00000257953,ENSG00000273805
chr12	57846718	57846859	12:57846718-57846859	ENSG00000206749,ENSG00000175215,ENSG00000257953,ENSG00000273805
chr12	57846966	57847199	12:57846966-57847199	ENSG00000270039,ENSG00000206749,ENSG00000175215,ENSG00000257953,ENSG00000245651,ENSG00000273805
chr12	57865112	57865272	12:57865112-57865272	ENSG00000270039,ENSG00000245651,ENSG00000273805
chr12	57865350	57865702	12:57865350-57865702	ENSG00000270039,ENSG00000245651,ENSG00000273805,ENSG00000257159
chr12	57874241	57874375	12:57874241-57874375	ENSG00000245651,ENSG00000273805
chr12	57893865	57894029	12:57893865-57894029	ENSG00000270039,ENSG00000245651,ENSG00000273805
chr12	57905433	57905576	12:57905433-57905576	ENSG00000257342,ENSG00000255737,ENSG00000139266,ENSG00000123297,ENSG00000135407,ENSG00000270039,ENSG00000206749,ENSG00000269903,ENSG00000175215,ENSG00000207789,ENSG00000257953,ENSG00000273805,ENSG00000166896,ENSG00000257159
chr12	57936079	57936252	12:57936079-57936252	ENSG00000166896,ENSG00000257698,ENSG00000257159,ENSG00000222210
chr12	57941159	57941782	12:57941159-57941782	ENSG00000166896,ENSG00000257698,ENSG00000257159,ENSG00000222210,ENSG00000257668,ENSG00000257541,ENSG00000279134,ENSG00000279411,ENSG00000241423
chr12	58346137	58346251	12:58346137-58346251	ENSG00000257159,ENSG00000222210,ENSG00000257668,ENSG00000257541,ENSG00000279134,ENSG00000279411,ENSG00000241423,ENSG00000258133,ENSG00000258231,ENSG00000257259,ENSG00000139263,ENSG00000257443,ENSG00000244390,ENSG00000257288,ENSG00000286351
chr12	59079076	59079167	12:59079076-59079167	ENSG00000257159,ENSG00000222210,ENSG00000257541,ENSG00000279134,ENSG00000279411,ENSG00000241423,ENSG00000258133,ENSG00000258231,ENSG00000257259,ENSG00000139263,ENSG00000257443,ENSG00000244390,ENSG00000257288,ENSG00000286351
chr12	59150106	59150264	12:59150106-59150264	ENSG00000257159,ENSG00000222210,ENSG00000257668,ENSG00000257541,ENSG00000279134,ENSG00000279411,ENSG00000241423,ENSG00000258133,ENSG00000258231,ENSG00000257259,ENSG00000139263,ENSG00000257443,ENSG00000244390,ENSG00000257288,ENSG00000286351,ENSG00000286279,ENSG00000212599,ENSG00000257294,ENSG00000287014,ENSG00000251822,ENSG00000257865
chr12	59403345	59403527	12:59403345-59403527	ENSG00000222210,ENSG00000257541,ENSG00000279134,ENSG00000279411,ENSG00000241423,ENSG00000258133,ENSG00000258231,ENSG00000257259,ENSG00000244390,ENSG00000286279,ENSG00000258214,ENSG00000212599,ENSG00000251931,ENSG00000257230,ENSG00000257146,ENSG00000237176,ENSG00000257294,ENSG00000287014,ENSG00000258184,ENSG00000252607,ENSG00000251822,ENSG00000257865
chr12	59472389	59472621	12:59472389-59472621	ENSG00000257159,ENSG00000222210,ENSG00000257541,ENSG00000279134,ENSG00000279411,ENSG00000241423,ENSG00000258133,ENSG00000258231,ENSG00000257259,ENSG00000139263,ENSG00000257443,ENSG00000244390,ENSG00000286279,ENSG00000258214,ENSG00000212599,ENSG00000251931,ENSG00000257230,ENSG00000202471,ENSG00000257146,ENSG00000237176,ENSG00000257294,ENSG00000287014,ENSG00000258184,ENSG00000252607,ENSG00000251822,ENSG00000257865
chr12	59492015	59492137	12:59492015-59492137	ENSG00000257159,ENSG00000222210,ENSG00000257541,ENSG00000279134,ENSG00000279411,ENSG00000241423,ENSG00000257259,ENSG00000139263,ENSG00000257443,ENSG00000244390,ENSG00000286279,ENSG00000258214,ENSG00000212599,ENSG00000251931,ENSG00000257230,ENSG00000202471,ENSG00000257146,ENSG00000237176,ENSG00000257294,ENSG00000287014,ENSG00000258184,ENSG00000252607,ENSG00000251822,ENSG00000257865
chr12	59595853	59596273	12:59595853-59596273	ENSG00000257259,ENSG00000251931,ENSG00000257230,ENSG00000202471,ENSG00000118596,ENSG00000257146,ENSG00000237176
chr12	59596994	59597169	12:59596994-59597169	ENSG00000257259,ENSG00000251931,ENSG00000257230,ENSG00000202471,ENSG00000118596,ENSG00000257146,ENSG00000237176
chr12	59620369	59620790	12:59620369-59620790	ENSG00000222210,ENSG00000257541,ENSG00000279134,ENSG00000279411,ENSG00000257259,ENSG00000139263,ENSG00000244390,ENSG00000286279,ENSG00000212599,ENSG00000257230,ENSG00000202471,ENSG00000118596,ENSG00000257146,ENSG00000237176,ENSG00000257294,ENSG00000287014,ENSG00000258184,ENSG00000252607,ENSG00000251822
chr12	59699654	59699896	12:59699654-59699896	ENSG00000279134,ENSG00000257259,ENSG00000286279,ENSG00000212599,ENSG00000257230,ENSG00000202471,ENSG00000118596,ENSG00000257146,ENSG00000237176,ENSG00000252607
chr12	59874882	59874996	12:59874882-59874996	ENSG00000222210,ENSG00000257541,ENSG00000279134,ENSG00000279411,ENSG00000241423,ENSG00000258133,ENSG00000257259,ENSG00000139263,ENSG00000257443,ENSG00000244390,ENSG00000286279,ENSG00000212599,ENSG00000251931,ENSG00000257230,ENSG00000257146,ENSG00000237176,ENSG00000257294,ENSG00000287014,ENSG00000258184,ENSG00000252607,ENSG00000251822,ENSG00000257865
chr12	61745856	61745987	12:61745856-61745987	ENSG00000286279,ENSG00000287014,ENSG00000258184,ENSG00000252607,ENSG00000251822,ENSG00000257865,ENSG00000257308,ENSG00000258336,ENSG00000286402,ENSG00000242922
chr12	61748819	61749005	12:61748819-61749005	ENSG00000287014,ENSG00000258184,ENSG00000252607,ENSG00000257865,ENSG00000257308,ENSG00000258336,ENSG00000286402,ENSG00000242922
chr12	61766035	61766335	12:61766035-61766335	ENSG00000257294,ENSG00000287014,ENSG00000258184,ENSG00000252607,ENSG00000251822,ENSG00000257865,ENSG00000257308,ENSG00000258336,ENSG00000286402,ENSG00000242922,ENSG00000257332
chr12	61821509	61821600	12:61821509-61821600	ENSG00000257308,ENSG00000258336,ENSG00000286402,ENSG00000198673
chr12	61870935	61871185	12:61870935-61871185	ENSG00000258184,ENSG00000252607,ENSG00000251822,ENSG00000257865,ENSG00000257308,ENSG00000258336,ENSG00000286402,ENSG00000257528
chr12	61871532	61871638	12:61871532-61871638	ENSG00000252607,ENSG00000251822,ENSG00000257308,ENSG00000258336,ENSG00000286402,ENSG00000257528
chr12	61891709	61891872	12:61891709-61891872	ENSG00000257294,ENSG00000287014,ENSG00000258184,ENSG00000252607,ENSG00000251822,ENSG00000257865,ENSG00000257308,ENSG00000258336,ENSG00000286402,ENSG00000257528
chr12	61915531	61915729	12:61915531-61915729	ENSG00000237176,ENSG00000257294,ENSG00000287014,ENSG00000258184,ENSG00000252607,ENSG00000251822,ENSG00000257865,ENSG00000257308,ENSG00000258336,ENSG00000286402,ENSG00000213363,ENSG00000257332
chr12	61991760	61991976	12:61991760-61991976	ENSG00000287014,ENSG00000258184,ENSG00000252607,ENSG00000251822,ENSG00000257865,ENSG00000257308,ENSG00000258336,ENSG00000286402,ENSG00000213363
chr12	61993823	61994020	12:61993823-61994020	ENSG00000257294,ENSG00000287014,ENSG00000258184,ENSG00000252607,ENSG00000251822,ENSG00000257865,ENSG00000257308,ENSG00000258336,ENSG00000286402,ENSG00000213363
chr12	62003378	62003560	12:62003378-62003560	ENSG00000257294,ENSG00000287014,ENSG00000258184,ENSG00000252607,ENSG00000251822,ENSG00000257308,ENSG00000258336,ENSG00000286402,ENSG00000213363
chr12	62003797	62003971	12:62003797-62003971	ENSG00000252607,ENSG00000251822,ENSG00000257308,ENSG00000258336,ENSG00000213363
chr12	62076064	62076185	12:62076064-62076185	ENSG00000287014,ENSG00000258184,ENSG00000252607,ENSG00000251822,ENSG00000257308,ENSG00000258336,ENSG00000213363
chr12	62106882	62107078	12:62106882-62107078	ENSG00000287014,ENSG00000257308,ENSG00000198673
chr12	62107205	62107296	12:62107205-62107296	ENSG00000257308,ENSG00000198673
chr12	62123751	62123938	12:62123751-62123938	ENSG00000257294,ENSG00000287014,ENSG00000258184,ENSG00000252607,ENSG00000251822,ENSG00000257865,ENSG00000257308,ENSG00000258336
chr12	62146424	62146604	12:62146424-62146604	ENSG00000252607,ENSG00000251822,ENSG00000257865,ENSG00000257308,ENSG00000257880,ENSG00000258316
chr12	62192665	62192951	12:62192665-62192951	ENSG00000257308,ENSG00000258336,ENSG00000198673,ENSG00000258316
chr12	62210472	62210568	12:62210472-62210568	ENSG00000258316
chr12	62211677	62211773	12:62211677-62211773	ENSG00000258316
chr12	62215615	62215893	12:62215615-62215893	ENSG00000258316
chr12	62250773	62250947	12:62250773-62250947	ENSG00000198673,ENSG00000258316,ENSG00000135655,ENSG00000284360,ENSG00000275881
chr12	62259934	62260473	12:62259934-62260473	ENSG00000198673,ENSG00000135655,ENSG00000284360,ENSG00000275881
chr12	62260916	62261139	12:62260916-62261139	ENSG00000198673,ENSG00000135655,ENSG00000284360
chr12	62297425	62297612	12:62297425-62297612	ENSG00000135655,ENSG00000284360,ENSG00000275881
chr12	62335910	62336017	12:62335910-62336017	ENSG00000135655,ENSG00000200814,ENSG00000275881
chr12	62345299	62345503	12:62345299-62345503	ENSG00000135655,ENSG00000200814,ENSG00000275881
chr12	62434668	62434759	12:62434668-62434759	ENSG00000275881,ENSG00000257568,ENSG00000202034
chr12	62435778	62435929	12:62435778-62435929	ENSG00000275881,ENSG00000061987,ENSG00000257568,ENSG00000202034
chr12	62466135	62466343	12:62466135-62466343	ENSG00000061987,ENSG00000257568,ENSG00000202034
chr12	62466580	62466886	12:62466580-62466886	ENSG00000275881,ENSG00000061987,ENSG00000257568,ENSG00000202034
chr12	62466972	62467063	12:62466972-62467063	ENSG00000061987,ENSG00000257568
chr12	62517035	62517299	12:62517035-62517299	ENSG00000275881,ENSG00000061987,ENSG00000257568,ENSG00000202034
chr12	62602308	62603701	12:62602308-62603701	ENSG00000202034,ENSG00000221949,ENSG00000257354,ENSG00000199179,ENSG00000275180,ENSG00000241941
chr12	62702332	62702450	12:62702332-62702450	ENSG00000241941,ENSG00000213352
chr12	62703671	62703937	12:62703671-62703937	ENSG00000202034,ENSG00000241941,ENSG00000213352
chr12	62710015	62710199	12:62710015-62710199	ENSG00000241941,ENSG00000213352
chr12	62728836	62728989	12:62728836-62728989	ENSG00000111110,ENSG00000241941,ENSG00000213352
chr12	62733101	62733232	12:62733101-62733232	ENSG00000241941,ENSG00000213352
chr12	62744631	62744962	12:62744631-62744962	ENSG00000275881,ENSG00000202034,ENSG00000241941,ENSG00000213352
chr12	62745454	62745552	12:62745454-62745552	ENSG00000241941,ENSG00000213352
chr12	62789985	62790112	12:62789985-62790112	ENSG00000202034,ENSG00000221949,ENSG00000257354,ENSG00000199179,ENSG00000275180,ENSG00000111110,ENSG00000241941,ENSG00000213352
chr12	62794087	62794208	12:62794087-62794208	ENSG00000202034,ENSG00000221949,ENSG00000257354,ENSG00000199179,ENSG00000275180,ENSG00000111110,ENSG00000241941,ENSG00000213352
chr12	62805273	62805389	12:62805273-62805389	ENSG00000202034
chr12	62813323	62813446	12:62813323-62813446	ENSG00000202034,ENSG00000200296
chr12	62841977	62842105	12:62841977-62842105	ENSG00000111110,ENSG00000200296,ENSG00000139239
chr12	62888613	62888734	12:62888613-62888734	ENSG00000200296,ENSG00000139239
chr12	62900654	62900830	12:62900654-62900830	ENSG00000200296,ENSG00000139239,ENSG00000257779,ENSG00000250517
chr12	62903268	62903419	12:62903268-62903419	ENSG00000200296,ENSG00000139239,ENSG00000257779,ENSG00000250517,ENSG00000257235
chr12	62914451	62914544	12:62914451-62914544	ENSG00000139239,ENSG00000257779,ENSG00000250517
chr12	62934330	62934594	12:62934330-62934594	ENSG00000111110,ENSG00000252660,ENSG00000139239
chr12	62934671	62934765	12:62934671-62934765	ENSG00000111110,ENSG00000252660,ENSG00000139239
chr12	62934831	62935261	12:62934831-62935261	ENSG00000111110,ENSG00000252660,ENSG00000139239,ENSG00000257779,ENSG00000250517,ENSG00000257235
chr12	63021217	63021438	12:63021217-63021438	ENSG00000139239,ENSG00000257779,ENSG00000250517,ENSG00000257235,ENSG00000257332,ENSG00000258117
chr12	63064253	63064420	12:63064253-63064420	ENSG00000139239,ENSG00000257779,ENSG00000250517,ENSG00000257235,ENSG00000257664,ENSG00000257332
chr12	63152199	63152322	12:63152199-63152322	ENSG00000166148,ENSG00000279444,ENSG00000257332,ENSG00000258117
chr12	63410341	63410461	12:63410341-63410461	ENSG00000257332,ENSG00000258117,ENSG00000257005,ENSG00000255583
chr12	63577788	63577884	12:63577788-63577884	ENSG00000257332,ENSG00000258117,ENSG00000177990,ENSG00000257005,ENSG00000255583
chr12	63668906	63668997	12:63668906-63668997	ENSG00000177990,ENSG00000249753,ENSG00000257005,ENSG00000255583,ENSG00000240027
chr12	63669168	63669262	12:63669168-63669262	ENSG00000177990,ENSG00000249753,ENSG00000257005,ENSG00000255583,ENSG00000240027
chr12	63779715	63780362	12:63779715-63780362	ENSG00000249753,ENSG00000257005,ENSG00000255583,ENSG00000240027,ENSG00000118600,ENSG00000255850
chr12	63826134	63826282	12:63826134-63826282	ENSG00000249753,ENSG00000255583,ENSG00000240027,ENSG00000255850,ENSG00000255642,ENSG00000196935,ENSG00000242087,ENSG00000256293,ENSG00000238440
chr12	63843661	63844177	12:63843661-63844177	ENSG00000249753,ENSG00000196935,ENSG00000242087,ENSG00000256571,ENSG00000256399,ENSG00000255780,ENSG00000287618,ENSG00000255817,ENSG00000255629,ENSG00000212298,ENSG00000238440
chr12	63844421	63844534	12:63844421-63844534	ENSG00000196935,ENSG00000242087,ENSG00000256571
chr12	63917966	63918507	12:63917966-63918507	ENSG00000255583,ENSG00000242087,ENSG00000256571,ENSG00000256399,ENSG00000255780,ENSG00000287618,ENSG00000255817,ENSG00000255629
chr12	63918850	63918941	12:63918850-63918941	ENSG00000242087,ENSG00000256571,ENSG00000256399,ENSG00000255780
chr12	63940499	63940613	12:63940499-63940613	ENSG00000242087,ENSG00000256571,ENSG00000256399,ENSG00000255780,ENSG00000287618
chr12	63945078	63945179	12:63945078-63945179	ENSG00000242087,ENSG00000256571,ENSG00000256399,ENSG00000255780,ENSG00000287618,ENSG00000255817
chr12	63955884	63956058	12:63955884-63956058	ENSG00000255583,ENSG00000196935,ENSG00000242087,ENSG00000256571,ENSG00000256399,ENSG00000255780,ENSG00000287618,ENSG00000255817,ENSG00000255629,ENSG00000212298,ENSG00000256293,ENSG00000238440
chr12	63963986	63964173	12:63963986-63964173	ENSG00000196935,ENSG00000242087,ENSG00000256571,ENSG00000256399,ENSG00000255780,ENSG00000287618,ENSG00000255817,ENSG00000255629
chr12	64088429	64088639	12:64088429-64088639	ENSG00000255583,ENSG00000196935,ENSG00000242087,ENSG00000256571,ENSG00000256399,ENSG00000255780,ENSG00000255886,ENSG00000287618,ENSG00000255817,ENSG00000255629,ENSG00000212298
chr12	64090185	64090307	12:64090185-64090307	ENSG00000255780,ENSG00000255886,ENSG00000287618,ENSG00000255817,ENSG00000255629
chr12	64101218	64101345	12:64101218-64101345	ENSG00000196935,ENSG00000242087,ENSG00000256571,ENSG00000256399,ENSG00000255780,ENSG00000255886,ENSG00000287618,ENSG00000255817,ENSG00000255629,ENSG00000212298
chr12	64181588	64181683	12:64181588-64181683	ENSG00000196935,ENSG00000242087,ENSG00000255780,ENSG00000287618,ENSG00000255817,ENSG00000255629,ENSG00000212298
chr12	64181807	64181979	12:64181807-64181979	ENSG00000196935,ENSG00000242087,ENSG00000256571,ENSG00000255780,ENSG00000287618,ENSG00000255817,ENSG00000255629,ENSG00000212298
chr12	64187506	64187689	12:64187506-64187689	ENSG00000242087,ENSG00000256571,ENSG00000256399,ENSG00000255780,ENSG00000287618,ENSG00000255817,ENSG00000255629,ENSG00000212298,ENSG00000256293,ENSG00000238440
chr12	64221768	64221921	12:64221768-64221921	ENSG00000174206,ENSG00000212298,ENSG00000243024,ENSG00000251788
chr12	64222138	64222727	12:64222138-64222727	ENSG00000174206,ENSG00000212298,ENSG00000243024,ENSG00000251788
chr12	64225755	64225893	12:64225755-64225893	ENSG00000174206,ENSG00000212298,ENSG00000243024,ENSG00000251788
chr12	64273825	64273955	12:64273825-64273955	ENSG00000185306,ENSG00000256192,ENSG00000256293,ENSG00000238440
chr12	64294048	64294315	12:64294048-64294315	ENSG00000185306,ENSG00000256293,ENSG00000238440
chr12	64299797	64299917	12:64299797-64299917	ENSG00000185306,ENSG00000256293,ENSG00000238440
chr12	64390746	64390843	12:64390746-64390843	ENSG00000243024,ENSG00000185306,ENSG00000256293,ENSG00000238440,ENSG00000184575
chr12	64404104	64405078	12:64404104-64405078	ENSG00000243024,ENSG00000185306,ENSG00000256293,ENSG00000238440,ENSG00000184575,ENSG00000255566,ENSG00000277895,ENSG00000183735,ENSG00000288665
chr12	64451248	64451402	12:64451248-64451402	ENSG00000255566,ENSG00000277895,ENSG00000183735,ENSG00000288665
chr12	64451957	64452277	12:64451957-64452277	ENSG00000255566,ENSG00000277895,ENSG00000183735,ENSG00000288665
chr12	64452954	64453077	12:64452954-64453077	ENSG00000255566,ENSG00000277895,ENSG00000183735
chr12	64457102	64457224	12:64457102-64457224	ENSG00000255566,ENSG00000277895,ENSG00000183735,ENSG00000288665
chr12	64549722	64549818	12:64549722-64549818	ENSG00000280181,ENSG00000280320,ENSG00000223294,ENSG00000288665,ENSG00000256199
chr12	64561141	64561262	12:64561141-64561262	ENSG00000280181,ENSG00000223294,ENSG00000288665,ENSG00000256199
chr12	64595311	64595450	12:64595311-64595450	ENSG00000280181,ENSG00000256314,ENSG00000256670,ENSG00000223294,ENSG00000288665,ENSG00000256199
chr12	64596451	64596685	12:64596451-64596685	ENSG00000280181,ENSG00000256314,ENSG00000256670,ENSG00000223294,ENSG00000288665,ENSG00000256199
chr12	64610141	64610530	12:64610141-64610530	ENSG00000280181,ENSG00000280320,ENSG00000256314,ENSG00000225195,ENSG00000207546,ENSG00000266016,ENSG00000256670,ENSG00000223294,ENSG00000153179,ENSG00000256199
chr12	64610860	64611179	12:64610860-64611179	ENSG00000280181,ENSG00000256314,ENSG00000225195,ENSG00000207546,ENSG00000266016,ENSG00000256670,ENSG00000223294,ENSG00000153179
chr12	64619192	64619424	12:64619192-64619424	ENSG00000280181,ENSG00000256314,ENSG00000225195,ENSG00000207546,ENSG00000266016,ENSG00000256670,ENSG00000223294,ENSG00000288665,ENSG00000153179,ENSG00000256199
chr12	64621311	64621531	12:64621311-64621531	ENSG00000256314,ENSG00000225195,ENSG00000207546,ENSG00000266016,ENSG00000153179
chr12	64625447	64626003	12:64625447-64626003	ENSG00000256314,ENSG00000225195,ENSG00000207546,ENSG00000266016,ENSG00000256670,ENSG00000223294,ENSG00000153179
chr12	64638963	64639133	12:64638963-64639133	ENSG00000280181,ENSG00000256314,ENSG00000225195,ENSG00000207546,ENSG00000266016,ENSG00000223294,ENSG00000288665,ENSG00000256199
chr12	64698141	64698245	12:64698141-64698245	ENSG00000280181,ENSG00000280320,ENSG00000256314,ENSG00000223294,ENSG00000288665,ENSG00000256199
chr12	64699878	64700023	12:64699878-64700023	ENSG00000280181,ENSG00000280320,ENSG00000256314,ENSG00000223294,ENSG00000288665,ENSG00000256199
chr12	64735572	64735691	12:64735572-64735691	ENSG00000135677,ENSG00000280181,ENSG00000288665,ENSG00000256199
chr12	64740822	64740913	12:64740822-64740913	ENSG00000135677,ENSG00000280181,ENSG00000288665,ENSG00000256199
chr12	64746728	64746871	12:64746728-64746871	ENSG00000288591,ENSG00000135677,ENSG00000280181,ENSG00000288665,ENSG00000256199
chr12	64747774	64747920	12:64747774-64747920	ENSG00000288591,ENSG00000135677,ENSG00000280181
chr12	64749939	64750080	12:64749939-64750080	ENSG00000288591,ENSG00000111490,ENSG00000135677
chr12	64757838	64758030	12:64757838-64758030	ENSG00000288591,ENSG00000111490,ENSG00000135677
chr12	64759363	64759671	12:64759363-64759671	ENSG00000288591,ENSG00000111490,ENSG00000135677
chr12	64780907	64781012	12:64780907-64781012	ENSG00000286682,ENSG00000111490
chr12	64782261	64782449	12:64782261-64782449	ENSG00000286682,ENSG00000111490
chr12	64782638	64782729	12:64782638-64782729	ENSG00000286682,ENSG00000111490
chr12	64796358	64796546	12:64796358-64796546	ENSG00000207099,ENSG00000198671,ENSG00000221564,ENSG00000248995,ENSG00000255693,ENSG00000243020,ENSG00000286682,ENSG00000111490
chr12	64802332	64802428	12:64802332-64802428	ENSG00000207099,ENSG00000221564,ENSG00000255693,ENSG00000243020,ENSG00000286682
chr12	64891013	64891142	12:64891013-64891142	ENSG00000207099,ENSG00000198671,ENSG00000221564,ENSG00000248995,ENSG00000255693,ENSG00000243020,ENSG00000286682
chr12	65123637	65123728	12:65123637-65123728	ENSG00000255700,ENSG00000207099,ENSG00000156076,ENSG00000198671,ENSG00000221564,ENSG00000248995,ENSG00000255693,ENSG00000243020,ENSG00000286682
chr12	65125375	65125531	12:65125375-65125531	ENSG00000255700,ENSG00000207099,ENSG00000156076,ENSG00000198671,ENSG00000221564,ENSG00000248995,ENSG00000255693,ENSG00000243020
chr12	65156733	65156827	12:65156733-65156827	ENSG00000174106,ENSG00000207099,ENSG00000198671,ENSG00000221564,ENSG00000248995
chr12	65169467	65169709	12:65169467-65169709	ENSG00000276853,ENSG00000174106,ENSG00000207099,ENSG00000198671,ENSG00000221564,ENSG00000248995
chr12	65169967	65170133	12:65169967-65170133	ENSG00000276853,ENSG00000174106
chr12	65170469	65170577	12:65170469-65170577	ENSG00000276853,ENSG00000174106
chr12	65188402	65188536	12:65188402-65188536	ENSG00000276853,ENSG00000221564
chr12	65278692	65278783	12:65278692-65278783	ENSG00000250280,ENSG00000174099
chr12	65296371	65296462	12:65296371-65296462	ENSG00000250280,ENSG00000174099
chr12	65296547	65296852	12:65296547-65296852	ENSG00000250280,ENSG00000174099,ENSG00000198671,ENSG00000221564,ENSG00000248995
chr12	65306657	65306807	12:65306657-65306807	ENSG00000250280,ENSG00000174099,ENSG00000198671,ENSG00000248995
chr12	65306860	65306951	12:65306860-65306951	ENSG00000250280,ENSG00000174099
chr12	65410588	65410724	12:65410588-65410724	ENSG00000215208
chr12	65449679	65449805	12:65449679-65449805	ENSG00000213344,ENSG00000215208,ENSG00000198671,ENSG00000221564
chr12	65450810	65450917	12:65450810-65450917	ENSG00000215208
chr12	65556826	65556973	12:65556826-65556973	ENSG00000213343,ENSG00000256259,ENSG00000213344,ENSG00000256915,ENSG00000255866,ENSG00000250748
chr12	65602620	65602811	12:65602620-65602811	ENSG00000213343,ENSG00000256259,ENSG00000213344,ENSG00000256915,ENSG00000256268,ENSG00000250748
chr12	65699341	65699506	12:65699341-65699506	ENSG00000213344,ENSG00000256915,ENSG00000250748
chr12	65741426	65741625	12:65741426-65741625	ENSG00000149948,ENSG00000241749,ENSG00000213344,ENSG00000256915
chr12	65825103	65825213	12:65825103-65825213	ENSG00000277945,ENSG00000149948,ENSG00000241749
chr12	65882039	65882392	12:65882039-65882392	ENSG00000256083,ENSG00000197301
chr12	65892109	65892232	12:65892109-65892232	ENSG00000256083,ENSG00000197301
chr12	65892309	65892430	12:65892309-65892430	ENSG00000256083,ENSG00000197301
chr12	65902614	65902731	12:65902614-65902731	ENSG00000256083,ENSG00000197301
chr12	65907641	65907732	12:65907641-65907732	ENSG00000256083
chr12	65925701	65926010	12:65925701-65926010	ENSG00000213343,ENSG00000256259,ENSG00000256083,ENSG00000149948,ENSG00000256915
chr12	65926204	65926295	12:65926204-65926295	ENSG00000256083
chr12	65963183	65963297	12:65963183-65963297	ENSG00000213343,ENSG00000256259,ENSG00000256083
chr12	66004161	66004252	12:66004161-66004252	ENSG00000213343,ENSG00000256259,ENSG00000276878
chr12	66011830	66011921	12:66011830-66011921	ENSG00000213343,ENSG00000256259,ENSG00000276878
chr12	66056095	66056187	12:66056095-66056187	ENSG00000251857,ENSG00000213343,ENSG00000256259,ENSG00000276878
chr12	66071677	66071768	12:66071677-66071768	ENSG00000251857,ENSG00000213343,ENSG00000256259,ENSG00000276878
chr12	66072163	66072293	12:66072163-66072293	ENSG00000251857,ENSG00000213343,ENSG00000256259,ENSG00000276878
chr12	66087506	66087597	12:66087506-66087597	ENSG00000213343,ENSG00000256259
chr12	66107493	66107683	12:66107493-66107683	ENSG00000213343,ENSG00000256259,ENSG00000256915,ENSG00000221564,ENSG00000248995,ENSG00000255693,ENSG00000243020
chr12	66130701	66130916	12:66130701-66130916	ENSG00000155957,ENSG00000239335,ENSG00000228144,ENSG00000139233
chr12	66144961	66145074	12:66144961-66145074	ENSG00000155957,ENSG00000239335,ENSG00000228144,ENSG00000139233
chr12	66145224	66145392	12:66145224-66145392	ENSG00000155957,ENSG00000239335,ENSG00000228144,ENSG00000139233
chr12	66150102	66150336	12:66150102-66150336	ENSG00000155957,ENSG00000239335,ENSG00000228144,ENSG00000139233
chr12	66159172	66159343	12:66159172-66159343	ENSG00000155957,ENSG00000228144
chr12	66169217	66169469	12:66169217-66169469	ENSG00000155957,ENSG00000228144
chr12	66169565	66170109	12:66169565-66170109	ENSG00000155957,ENSG00000239335,ENSG00000228144,ENSG00000139233
chr12	66189074	66189429	12:66189074-66189429	ENSG00000090376,ENSG00000155957,ENSG00000228144
chr12	66196921	66197058	12:66196921-66197058	ENSG00000090376
chr12	66210932	66211140	12:66210932-66211140	ENSG00000284011,ENSG00000090376
chr12	66211722	66211860	12:66211722-66211860	-
chr12	66217239	66217355	12:66217239-66217355	ENSG00000284011
chr12	66217497	66217598	12:66217497-66217598	ENSG00000284011
chr12	66234170	66234378	12:66234170-66234378	ENSG00000256072,ENSG00000284011,ENSG00000225422
chr12	66235100	66235533	12:66235100-66235533	ENSG00000256072,ENSG00000284011,ENSG00000225422
chr12	66241749	66241895	12:66241749-66241895	ENSG00000256072,ENSG00000284011,ENSG00000225422
chr12	66268623	66268837	12:66268623-66268837	ENSG00000256420,ENSG00000256285,ENSG00000222744,ENSG00000256777,ENSG00000256072,ENSG00000284011
chr12	66269264	66269392	12:66269264-66269392	ENSG00000222744,ENSG00000256777,ENSG00000256072,ENSG00000284011
chr12	66269867	66269977	12:66269867-66269977	ENSG00000222744,ENSG00000256777,ENSG00000256072,ENSG00000284011
chr12	66280653	66280852	12:66280653-66280852	ENSG00000256420,ENSG00000222744,ENSG00000256777,ENSG00000256072,ENSG00000284011
chr12	66302254	66302608	12:66302254-66302608	ENSG00000127311,ENSG00000222744
chr12	66302664	66302781	12:66302664-66302781	ENSG00000127311,ENSG00000222744
chr12	66321526	66321743	12:66321526-66321743	ENSG00000256420,ENSG00000256285,ENSG00000127311,ENSG00000222744
chr12	66366173	66366361	12:66366173-66366361	ENSG00000155974
chr12	66379790	66379940	12:66379790-66379940	ENSG00000256420,ENSG00000256285,ENSG00000155974
chr12	66381281	66381461	12:66381281-66381461	ENSG00000256420,ENSG00000256285,ENSG00000155974
chr12	66388617	66388844	12:66388617-66388844	ENSG00000256420,ENSG00000256285,ENSG00000155974
chr12	66407575	66407908	12:66407575-66407908	ENSG00000256420,ENSG00000256285,ENSG00000155974
chr12	66623615	66623731	12:66623615-66623731	ENSG00000256420,ENSG00000256285
chr12	66662822	66662978	12:66662822-66662978	ENSG00000256420,ENSG00000256285,ENSG00000155974
chr12	66692296	66692466	12:66692296-66692466	ENSG00000256420,ENSG00000256285,ENSG00000155974
chr12	66694039	66694133	12:66694039-66694133	ENSG00000256420,ENSG00000256285
chr12	66758231	66758418	12:66758231-66758418	ENSG00000256420,ENSG00000256285
chr12	66851237	66851414	12:66851237-66851414	ENSG00000257083
chr12	66861253	66861400	12:66861253-66861400	ENSG00000279310
chr12	66901295	66901408	12:66901295-66901408	ENSG00000279310,ENSG00000257083
chr12	66944618	66944760	12:66944618-66944760	ENSG00000279310,ENSG00000257083
chr12	66962462	66962553	12:66962462-66962553	ENSG00000279310,ENSG00000257083
chr12	67025632	67025751	12:67025632-67025751	ENSG00000255976,ENSG00000279310,ENSG00000257083
chr12	67155049	67155156	12:67155049-67155156	ENSG00000286563,ENSG00000255976,ENSG00000279310,ENSG00000257083
chr12	67161412	67161524	12:67161412-67161524	ENSG00000286563,ENSG00000255976,ENSG00000279310,ENSG00000257083
chr12	67268720	67269660	12:67268720-67269660	ENSG00000256037,ENSG00000286563,ENSG00000111530,ENSG00000237766,ENSG00000279310
chr12	67441952	67442062	12:67441952-67442062	ENSG00000256835,ENSG00000256077,ENSG00000203585,ENSG00000256172,ENSG00000256355,ENSG00000256037,ENSG00000286563
chr12	67452130	67452341	12:67452130-67452341	ENSG00000244432,ENSG00000255733,ENSG00000256835,ENSG00000255772,ENSG00000256077,ENSG00000203585,ENSG00000256172,ENSG00000256355,ENSG00000256037,ENSG00000286563
chr12	67457859	67458097	12:67457859-67458097	ENSG00000244432,ENSG00000255733,ENSG00000256835,ENSG00000255772,ENSG00000256077,ENSG00000203585,ENSG00000256172,ENSG00000256355,ENSG00000256037,ENSG00000286563
chr12	67473093	67473184	12:67473093-67473184	ENSG00000244432,ENSG00000255733,ENSG00000256835,ENSG00000255772,ENSG00000256077,ENSG00000203585,ENSG00000256355,ENSG00000256037,ENSG00000286563
chr12	67483321	67483574	12:67483321-67483574	ENSG00000244432,ENSG00000255733,ENSG00000256835,ENSG00000255772,ENSG00000256077,ENSG00000203585,ENSG00000256355,ENSG00000256037,ENSG00000286563
chr12	67633854	67633961	12:67633854-67633961	ENSG00000127334,ENSG00000256077
chr12	67634311	67634782	12:67634311-67634782	ENSG00000244432,ENSG00000255733,ENSG00000256835,ENSG00000255772,ENSG00000127334,ENSG00000256077,ENSG00000256355,ENSG00000256037,ENSG00000286563
chr12	67647928	67648118	12:67647928-67648118	ENSG00000255772,ENSG00000127334,ENSG00000256077,ENSG00000256037
chr12	67648571	67648860	12:67648571-67648860	ENSG00000255772,ENSG00000127334,ENSG00000256077,ENSG00000256037
chr12	67659428	67659585	12:67659428-67659585	ENSG00000256835,ENSG00000255772,ENSG00000235872,ENSG00000127334,ENSG00000256077
chr12	67667785	67668008	12:67667785-67668008	ENSG00000244432,ENSG00000255733,ENSG00000256835,ENSG00000255772,ENSG00000255970,ENSG00000235872,ENSG00000127334,ENSG00000256077,ENSG00000256355,ENSG00000256037,ENSG00000286563
chr12	67698805	67699254	12:67698805-67699254	ENSG00000244432,ENSG00000255733,ENSG00000256835,ENSG00000255772,ENSG00000255970,ENSG00000256077,ENSG00000256355,ENSG00000256037,ENSG00000286563
chr12	67710651	67710885	12:67710651-67710885	ENSG00000244432,ENSG00000255733,ENSG00000256835,ENSG00000255772,ENSG00000255970,ENSG00000256077,ENSG00000256355,ENSG00000256037,ENSG00000286563
chr12	67755396	67755501	12:67755396-67755501	ENSG00000256835,ENSG00000255772,ENSG00000279505,ENSG00000255970
chr12	67766451	67766589	12:67766451-67766589	ENSG00000255733,ENSG00000256835,ENSG00000255772,ENSG00000279505,ENSG00000255970,ENSG00000256077
chr12	67943440	67943546	12:67943440-67943546	ENSG00000244432,ENSG00000255733,ENSG00000256835,ENSG00000255772,ENSG00000256355,ENSG00000256037,ENSG00000286563
chr12	68040542	68040843	12:68040542-68040843	ENSG00000111537,ENSG00000256708,ENSG00000236946,ENSG00000244432,ENSG00000255733,ENSG00000256835,ENSG00000256037
chr12	68109519	68109615	12:68109519-68109615	ENSG00000111537,ENSG00000256708,ENSG00000244432,ENSG00000255733,ENSG00000256835
chr12	68223248	68223432	12:68223248-68223432	ENSG00000111554,ENSG00000127318,ENSG00000111536,ENSG00000111537,ENSG00000256708,ENSG00000244432
chr12	68241132	68241243	12:68241132-68241243	ENSG00000127318,ENSG00000111536
chr12	68326790	68327019	12:68326790-68327019	ENSG00000256273,ENSG00000111554
chr12	68332071	68332162	12:68332071-68332162	ENSG00000256273,ENSG00000251301,ENSG00000111554
chr12	68332248	68332675	12:68332248-68332675	ENSG00000233560,ENSG00000247363,ENSG00000234925,ENSG00000206650,ENSG00000234040,ENSG00000256075,ENSG00000256273,ENSG00000251301,ENSG00000111554
chr12	68359274	68359497	12:68359274-68359497	ENSG00000233560,ENSG00000111581,ENSG00000247363,ENSG00000234925,ENSG00000206650,ENSG00000234040,ENSG00000274459,ENSG00000256917,ENSG00000256075,ENSG00000273824,ENSG00000256273,ENSG00000251301
chr12	68359756	68359912	12:68359756-68359912	ENSG00000233560,ENSG00000111581,ENSG00000247363,ENSG00000234925,ENSG00000206650,ENSG00000234040,ENSG00000256917,ENSG00000256075,ENSG00000273824,ENSG00000256273,ENSG00000251301
chr12	68365082	68365633	12:68365082-68365633	ENSG00000233560,ENSG00000247363,ENSG00000234925,ENSG00000206650,ENSG00000234040,ENSG00000127314,ENSG00000274459,ENSG00000240087,ENSG00000256917,ENSG00000256075,ENSG00000273824,ENSG00000256273,ENSG00000251301
chr12	68373879	68374073	12:68373879-68374073	ENSG00000234925,ENSG00000256917,ENSG00000256075,ENSG00000273824,ENSG00000256273,ENSG00000251301
chr12	68374195	68374286	12:68374195-68374286	ENSG00000234925,ENSG00000206650,ENSG00000234040,ENSG00000256917,ENSG00000256075,ENSG00000273824,ENSG00000256273,ENSG00000251301
chr12	68379316	68379407	12:68379316-68379407	ENSG00000256075,ENSG00000273824,ENSG00000251301
chr12	68406148	68406528	12:68406148-68406528	ENSG00000233560,ENSG00000234925,ENSG00000206650,ENSG00000234040,ENSG00000274459,ENSG00000256917,ENSG00000256075,ENSG00000273824,ENSG00000256273,ENSG00000251301
chr12	68506140	68506231	12:68506140-68506231	ENSG00000274459,ENSG00000240087,ENSG00000256917,ENSG00000256075,ENSG00000273824
chr12	68539231	68539329	12:68539231-68539329	ENSG00000234925,ENSG00000274459,ENSG00000240087,ENSG00000256917,ENSG00000256075,ENSG00000273824
chr12	68560037	68560415	12:68560037-68560415	ENSG00000233560,ENSG00000234925,ENSG00000206650,ENSG00000234040,ENSG00000274459,ENSG00000240087,ENSG00000256917,ENSG00000256075,ENSG00000273824
chr12	68610616	68610937	12:68610616-68610937	ENSG00000234925,ENSG00000206650,ENSG00000234040,ENSG00000127314
chr12	68611315	68611406	12:68611315-68611406	ENSG00000234925,ENSG00000206650,ENSG00000234040,ENSG00000127314
chr12	68611694	68611822	12:68611694-68611822	ENSG00000234925,ENSG00000206650,ENSG00000234040,ENSG00000127314
chr12	68686665	68687166	12:68686665-68687166	ENSG00000233560,ENSG00000111581,ENSG00000241825,ENSG00000247363,ENSG00000234925,ENSG00000206650,ENSG00000234040
chr12	68746015	68746275	12:68746015-68746275	ENSG00000256664,ENSG00000257181,ENSG00000256325,ENSG00000135679,ENSG00000256678,ENSG00000175782,ENSG00000233560
chr12	68746687	68746828	12:68746687-68746828	ENSG00000256325,ENSG00000175782,ENSG00000233560
chr12	68784141	68784326	12:68784141-68784326	ENSG00000256664,ENSG00000257181,ENSG00000256325,ENSG00000135679,ENSG00000256678,ENSG00000233560
chr12	68787552	68787815	12:68787552-68787815	ENSG00000256664,ENSG00000257181,ENSG00000256325,ENSG00000135679,ENSG00000256678,ENSG00000175782,ENSG00000233560
chr12	68807857	68808276	12:68807857-68808276	ENSG00000256664,ENSG00000257181,ENSG00000256325,ENSG00000135679,ENSG00000256678
chr12	68808583	68808722	12:68808583-68808722	ENSG00000256325,ENSG00000135679,ENSG00000256678
chr12	68808885	68809013	12:68808885-68809013	ENSG00000256325,ENSG00000135679,ENSG00000256678
chr12	68897308	68897434	12:68897308-68897434	ENSG00000257289,ENSG00000252770,ENSG00000256664,ENSG00000257181,ENSG00000256325
chr12	68904719	68904903	12:68904719-68904903	ENSG00000257289,ENSG00000252770
chr12	68915257	68915353	12:68915257-68915353	ENSG00000257289,ENSG00000252770,ENSG00000256664,ENSG00000257181
chr12	68933101	68933373	12:68933101-68933373	ENSG00000135678,ENSG00000256664,ENSG00000257181
chr12	68933559	68933706	12:68933559-68933706	ENSG00000135678
chr12	68951854	68952031	12:68951854-68952031	ENSG00000257336,ENSG00000135678,ENSG00000256664,ENSG00000257181
chr12	68963265	68963608	12:68963265-68963608	ENSG00000257336,ENSG00000135678
chr12	68978303	68978440	12:68978303-68978440	ENSG00000135678
chr12	68978773	68978886	12:68978773-68978886	ENSG00000135678
chr12	68998175	68998305	12:68998175-68998305	ENSG00000256664,ENSG00000257181
chr12	69007105	69007244	12:69007105-69007244	-
chr12	69007459	69007647	12:69007459-69007647	-
chr12	69008669	69008772	12:69008669-69008772	-
chr12	69026460	69026658	12:69026460-69026658	ENSG00000256664,ENSG00000257181
chr12	69027798	69027955	12:69027798-69027955	-
chr12	69039996	69040281	12:69039996-69040281	ENSG00000258140,ENSG00000256664,ENSG00000257181
chr12	69049938	69050120	12:69049938-69050120	ENSG00000256664,ENSG00000257181
chr12	69055788	69056009	12:69055788-69056009	ENSG00000256664,ENSG00000257181,ENSG00000256325
chr12	69070470	69070583	12:69070470-69070583	ENSG00000256664,ENSG00000257181,ENSG00000256325
chr12	69096871	69096962	12:69096871-69096962	ENSG00000256664,ENSG00000257181
chr12	69102935	69103189	12:69102935-69103189	ENSG00000258140,ENSG00000256664,ENSG00000257181,ENSG00000256325
chr12	69154708	69154809	12:69154708-69154809	ENSG00000258140
chr12	69157106	69157345	12:69157106-69157345	ENSG00000111605,ENSG00000258140,ENSG00000256664,ENSG00000257181
chr12	69239387	69239725	12:69239387-69239725	ENSG00000111605,ENSG00000258140
chr12	69239903	69240245	12:69239903-69240245	ENSG00000111605,ENSG00000258140
chr12	69275460	69275553	12:69275460-69275553	ENSG00000257818,ENSG00000283476,ENSG00000258140
chr12	69284216	69284408	12:69284216-69284408	ENSG00000198812,ENSG00000241765,ENSG00000266185,ENSG00000257818,ENSG00000283476,ENSG00000258140
chr12	69291098	69291242	12:69291098-69291242	ENSG00000279551,ENSG00000198812,ENSG00000241765,ENSG00000266185,ENSG00000257818,ENSG00000283476,ENSG00000258140
chr12	69331795	69331886	12:69331795-69331886	ENSG00000274979
chr12	69338129	69338401	12:69338129-69338401	ENSG00000198812,ENSG00000266185,ENSG00000090382,ENSG00000274979
chr12	69341446	69341629	12:69341446-69341629	ENSG00000090382,ENSG00000274979
chr12	69348198	69348588	12:69348198-69348588	ENSG00000198812,ENSG00000241765,ENSG00000266185,ENSG00000127337,ENSG00000257764,ENSG00000090382,ENSG00000274979
chr12	69348742	69348886	12:69348742-69348886	ENSG00000266185,ENSG00000127337,ENSG00000257764,ENSG00000090382
chr12	69357609	69357700	12:69357609-69357700	ENSG00000266185,ENSG00000127337,ENSG00000257764
chr12	69359681	69359772	12:69359681-69359772	ENSG00000266185,ENSG00000127337,ENSG00000257764
chr12	69359968	69360321	12:69359968-69360321	ENSG00000198812,ENSG00000283677,ENSG00000264405,ENSG00000257507,ENSG00000241765,ENSG00000266185,ENSG00000127337
chr12	69464575	69464677	12:69464575-69464677	ENSG00000166225,ENSG00000257507,ENSG00000241765,ENSG00000266185
chr12	69470220	69470463	12:69470220-69470463	ENSG00000198812,ENSG00000283677,ENSG00000264405,ENSG00000166225,ENSG00000257507,ENSG00000241765,ENSG00000266185
chr12	69534402	69534788	12:69534402-69534788	ENSG00000279551,ENSG00000198812,ENSG00000283677,ENSG00000264405,ENSG00000166225,ENSG00000257507,ENSG00000241765,ENSG00000266185
chr12	69585260	69585950	12:69585260-69585950	ENSG00000279551,ENSG00000198812,ENSG00000166226,ENSG00000283677,ENSG00000264405,ENSG00000257507,ENSG00000241765,ENSG00000266185
chr12	69639509	69639725	12:69639509-69639725	ENSG00000279551,ENSG00000198812,ENSG00000241765,ENSG00000266185
chr12	69689182	69689406	12:69689182-69689406	ENSG00000258052,ENSG00000279551,ENSG00000127325,ENSG00000198812
chr12	69738555	69738948	12:69738555-69738948	ENSG00000258052,ENSG00000127328,ENSG00000247131,ENSG00000279551
chr12	69739600	69739817	12:69739600-69739817	ENSG00000258052,ENSG00000127328,ENSG00000247131,ENSG00000279551
chr12	69835167	69835289	12:69835167-69835289	ENSG00000257454,ENSG00000258168,ENSG00000222405,ENSG00000166268,ENSG00000258052
chr12	69879502	69879613	12:69879502-69879613	ENSG00000258053,ENSG00000257265,ENSG00000207387,ENSG00000257302,ENSG00000153233,ENSG00000277247,ENSG00000258168,ENSG00000222405,ENSG00000257241,ENSG00000258052
chr12	69885830	69885955	12:69885830-69885955	ENSG00000207387,ENSG00000277247,ENSG00000258168,ENSG00000222405,ENSG00000257241,ENSG00000258052
chr12	69908264	69908518	12:69908264-69908518	ENSG00000257265,ENSG00000207387,ENSG00000257302,ENSG00000153233,ENSG00000277247,ENSG00000258168,ENSG00000222405,ENSG00000257241,ENSG00000166268
chr12	69927252	69927413	12:69927252-69927413	ENSG00000277247,ENSG00000258168,ENSG00000222405,ENSG00000257241,ENSG00000166268
chr12	70043768	70043863	12:70043768-70043863	ENSG00000257454,ENSG00000207387,ENSG00000258168,ENSG00000222405,ENSG00000257241
chr12	70050052	70050170	12:70050052-70050170	ENSG00000258168,ENSG00000222405,ENSG00000257241
chr12	70053037	70053256	12:70053037-70053256	ENSG00000258168,ENSG00000222405,ENSG00000257139,ENSG00000257241
chr12	70080649	70080884	12:70080649-70080884	ENSG00000258053,ENSG00000207387,ENSG00000277247,ENSG00000258168,ENSG00000222405,ENSG00000257139,ENSG00000257241,ENSG00000258052
chr12	70196744	70196981	12:70196744-70196981	ENSG00000257454,ENSG00000257302,ENSG00000153233,ENSG00000277247,ENSG00000258168,ENSG00000222405,ENSG00000257139,ENSG00000257241
chr12	70242738	70242957	12:70242738-70242957	ENSG00000111596,ENSG00000287132,ENSG00000257815
chr12	70243085	70243524	12:70243085-70243524	ENSG00000111596,ENSG00000287132,ENSG00000257815
chr12	70243600	70243817	12:70243600-70243817	ENSG00000111596,ENSG00000287132,ENSG00000257815
chr12	70317826	70318119	12:70317826-70318119	ENSG00000258168,ENSG00000222405,ENSG00000279530,ENSG00000111596
chr12	70319713	70319958	12:70319713-70319958	ENSG00000258168,ENSG00000222405,ENSG00000279530,ENSG00000111596
chr12	70353895	70354064	12:70353895-70354064	ENSG00000258168,ENSG00000222405,ENSG00000135643,ENSG00000111596
chr12	70354337	70354518	12:70354337-70354518	ENSG00000277247,ENSG00000258168,ENSG00000222405,ENSG00000135643,ENSG00000111596
chr12	70354906	70355079	12:70354906-70355079	ENSG00000258168,ENSG00000222405,ENSG00000135643,ENSG00000111596
chr12	70365747	70366419	12:70365747-70366419	ENSG00000277247,ENSG00000258168,ENSG00000222405,ENSG00000135643,ENSG00000111596
chr12	70590050	70590221	12:70590050-70590221	ENSG00000258053,ENSG00000257454,ENSG00000257265,ENSG00000207387,ENSG00000257302,ENSG00000153233,ENSG00000277247,ENSG00000127329,ENSG00000258168,ENSG00000222405,ENSG00000258052
chr12	70609995	70610168	12:70609995-70610168	ENSG00000207387,ENSG00000257302,ENSG00000153233,ENSG00000277247,ENSG00000127329,ENSG00000258168
chr12	70733508	70733618	12:70733508-70733618	ENSG00000127324,ENSG00000258053,ENSG00000257454,ENSG00000257265,ENSG00000207387,ENSG00000257302,ENSG00000153233,ENSG00000277247,ENSG00000258168
chr12	71392693	71392808	12:71392693-71392808	ENSG00000257761,ENSG00000288530,ENSG00000277223,ENSG00000139292,ENSG00000127324,ENSG00000258053,ENSG00000257454,ENSG00000257265,ENSG00000207387,ENSG00000153233
chr12	71551675	71551784	12:71551675-71551784	ENSG00000257761,ENSG00000288530,ENSG00000277223,ENSG00000139292,ENSG00000127324,ENSG00000258053,ENSG00000257454,ENSG00000257265,ENSG00000207387
chr12	71610172	71610297	12:71610172-71610297	ENSG00000212461,ENSG00000133858,ENSG00000257761,ENSG00000288530,ENSG00000277223,ENSG00000139292,ENSG00000257454
chr12	71645371	71645552	12:71645371-71645552	ENSG00000258064,ENSG00000173451,ENSG00000212461,ENSG00000133858,ENSG00000257761,ENSG00000288530,ENSG00000277223,ENSG00000139292,ENSG00000127324,ENSG00000257454,ENSG00000257265,ENSG00000207387
chr12	71662845	71663051	12:71662845-71663051	ENSG00000258064,ENSG00000173451,ENSG00000212461,ENSG00000133858
chr12	71663718	71664460	12:71663718-71664460	ENSG00000139291,ENSG00000258064,ENSG00000173451,ENSG00000212461,ENSG00000133858,ENSG00000257761,ENSG00000288530
chr12	71686006	71686519	12:71686006-71686519	ENSG00000139291,ENSG00000258064,ENSG00000173451,ENSG00000212461,ENSG00000133858,ENSG00000257761,ENSG00000288530,ENSG00000277223,ENSG00000127324
chr12	71706381	71706472	12:71706381-71706472	ENSG00000257515,ENSG00000139291,ENSG00000258064,ENSG00000257761,ENSG00000288530,ENSG00000277223
chr12	71747121	71747276	12:71747121-71747276	ENSG00000080371,ENSG00000139291,ENSG00000258064,ENSG00000212461,ENSG00000257761,ENSG00000288530,ENSG00000277223,ENSG00000139292,ENSG00000127324,ENSG00000207387
chr12	71754510	71755134	12:71754510-71755134	ENSG00000080371,ENSG00000139291,ENSG00000258064,ENSG00000173451,ENSG00000212461,ENSG00000133858,ENSG00000257761,ENSG00000288530,ENSG00000277223,ENSG00000139292,ENSG00000127324,ENSG00000258053,ENSG00000257454,ENSG00000257265
chr12	71755198	71755291	12:71755198-71755291	ENSG00000080371
chr12	71755422	71755552	12:71755422-71755552	ENSG00000080371
chr12	71772891	71773014	12:71772891-71773014	ENSG00000080371
chr12	71799222	71799544	12:71799222-71799544	ENSG00000121749,ENSG00000257991,ENSG00000257410,ENSG00000257761,ENSG00000277223,ENSG00000257454
chr12	71839488	71839956	12:71839488-71839956	ENSG00000257802,ENSG00000121749,ENSG00000257991
chr12	71846463	71846588	12:71846463-71846588	ENSG00000257802,ENSG00000121749,ENSG00000257991
chr12	72016718	72016884	12:72016718-72016884	ENSG00000257183,ENSG00000243164,ENSG00000257682,ENSG00000258123,ENSG00000258294,ENSG00000258115,ENSG00000139287
chr12	72017136	72017328	12:72017136-72017328	ENSG00000257113,ENSG00000257183,ENSG00000251138,ENSG00000201809,ENSG00000257750,ENSG00000252415,ENSG00000243164,ENSG00000257682,ENSG00000258123,ENSG00000258294,ENSG00000257287,ENSG00000236333,ENSG00000258115,ENSG00000139287,ENSG00000277223,ENSG00000127324,ENSG00000258053,ENSG00000257454
chr12	72272059	72272206	12:72272059-72272206	ENSG00000236333,ENSG00000072657
chr12	72346413	72346594	12:72346413-72346594	ENSG00000257364,ENSG00000257113,ENSG00000257183,ENSG00000257587,ENSG00000251138,ENSG00000201809,ENSG00000257750,ENSG00000252415,ENSG00000243164,ENSG00000257682,ENSG00000258123,ENSG00000258294,ENSG00000257723,ENSG00000257287,ENSG00000236333,ENSG00000258115
chr12	72570760	72570885	12:72570760-72570885	ENSG00000257364,ENSG00000201809,ENSG00000252415,ENSG00000243164,ENSG00000257682,ENSG00000258123,ENSG00000258294,ENSG00000257723,ENSG00000257287,ENSG00000072657
chr12	72673965	72674139	12:72673965-72674139	ENSG00000257364,ENSG00000257113,ENSG00000258320,ENSG00000257587,ENSG00000251138,ENSG00000201809,ENSG00000257750,ENSG00000252415,ENSG00000243164,ENSG00000257682,ENSG00000258123,ENSG00000258294,ENSG00000257723,ENSG00000257287
chr12	72732645	72732736	12:72732645-72732736	ENSG00000258320,ENSG00000257587,ENSG00000201809,ENSG00000257750,ENSG00000252415,ENSG00000243164,ENSG00000257682,ENSG00000258123,ENSG00000258294,ENSG00000258235,ENSG00000257723,ENSG00000257287
chr12	72738850	72739082	12:72738850-72739082	ENSG00000257998,ENSG00000188646,ENSG00000257364,ENSG00000257113,ENSG00000257183,ENSG00000258320,ENSG00000257587,ENSG00000251138,ENSG00000201809,ENSG00000257750,ENSG00000252415,ENSG00000243164,ENSG00000257682,ENSG00000258123,ENSG00000258294,ENSG00000258235,ENSG00000257723,ENSG00000257287,ENSG00000258115,ENSG00000257454,ENSG00000257265
chr12	72747273	72747810	12:72747273-72747810	ENSG00000257998,ENSG00000188646,ENSG00000257323,ENSG00000257364,ENSG00000257113,ENSG00000257183,ENSG00000258320,ENSG00000257587,ENSG00000251138,ENSG00000201809,ENSG00000257750,ENSG00000252415,ENSG00000243164,ENSG00000257682,ENSG00000258123,ENSG00000258294,ENSG00000258235,ENSG00000257723,ENSG00000257287,ENSG00000258115,ENSG00000127324,ENSG00000258053,ENSG00000257265,ENSG00000207387
chr12	74021982	74022092	12:74021982-74022092	ENSG00000257434,ENSG00000257998,ENSG00000188646,ENSG00000257323,ENSG00000257364,ENSG00000257113,ENSG00000257183,ENSG00000258320,ENSG00000258332,ENSG00000257587,ENSG00000251138,ENSG00000201809,ENSG00000257750,ENSG00000252415,ENSG00000243164,ENSG00000257682,ENSG00000258123,ENSG00000258294
chr12	74537363	74537539	12:74537363-74537539	ENSG00000257998,ENSG00000188646,ENSG00000257323,ENSG00000257386,ENSG00000253719,ENSG00000257364,ENSG00000257113,ENSG00000257183,ENSG00000258320,ENSG00000257587,ENSG00000251138,ENSG00000201809,ENSG00000257750,ENSG00000252415
chr12	74537661	74538058	12:74537661-74538058	ENSG00000166006,ENSG00000257434,ENSG00000257998,ENSG00000188646,ENSG00000257323,ENSG00000257386,ENSG00000253719,ENSG00000257364,ENSG00000257113,ENSG00000257183,ENSG00000258320,ENSG00000257587,ENSG00000251138,ENSG00000201809,ENSG00000257750,ENSG00000252415,ENSG00000243164,ENSG00000257682,ENSG00000258123,ENSG00000258294
chr12	75114628	75114719	12:75114628-75114719	ENSG00000258112,ENSG00000254451,ENSG00000166006,ENSG00000257434,ENSG00000257998,ENSG00000188646,ENSG00000257323,ENSG00000257113
chr12	75330006	75330472	12:75330006-75330472	ENSG00000180481,ENSG00000173401,ENSG00000273987,ENSG00000257823,ENSG00000180881,ENSG00000258112,ENSG00000254451,ENSG00000166006,ENSG00000257434,ENSG00000257998,ENSG00000188646
chr12	75334420	75334638	12:75334420-75334638	ENSG00000173401,ENSG00000273987,ENSG00000257823,ENSG00000180881,ENSG00000258112,ENSG00000254451,ENSG00000166006,ENSG00000257998,ENSG00000188646
chr12	75365076	75365255	12:75365076-75365255	ENSG00000173401,ENSG00000257823,ENSG00000258112,ENSG00000254451,ENSG00000166006,ENSG00000257998
chr12	75390876	75391484	12:75390876-75391484	ENSG00000180481,ENSG00000257823,ENSG00000180881,ENSG00000258112,ENSG00000254451
chr12	75437666	75437869	12:75437666-75437869	ENSG00000257823,ENSG00000258112,ENSG00000254451,ENSG00000166006,ENSG00000257434,ENSG00000257998,ENSG00000188646,ENSG00000257323
chr12	75456060	75456201	12:75456060-75456201	ENSG00000257823,ENSG00000258112,ENSG00000254451,ENSG00000166006,ENSG00000257434,ENSG00000257998,ENSG00000188646,ENSG00000257323
chr12	75472005	75472216	12:75472005-75472216	ENSG00000139278,ENSG00000258112,ENSG00000254451
chr12	75472311	75472514	12:75472311-75472514	ENSG00000257497,ENSG00000139278,ENSG00000257823,ENSG00000258112,ENSG00000254451,ENSG00000166006,ENSG00000257434,ENSG00000257998,ENSG00000188646,ENSG00000257323
chr12	75478473	75478679	12:75478473-75478679	ENSG00000139278
chr12	75480598	75480885	12:75480598-75480885	ENSG00000257497,ENSG00000139278,ENSG00000180481,ENSG00000257823,ENSG00000257998
chr12	75481162	75481324	12:75481162-75481324	ENSG00000257497,ENSG00000139278
chr12	75488669	75488823	12:75488669-75488823	ENSG00000111615,ENSG00000257497,ENSG00000139278,ENSG00000257323
chr12	75511524	75511910	12:75511524-75511910	ENSG00000257941,ENSG00000257777,ENSG00000111615,ENSG00000257998
chr12	75706546	75706652	12:75706546-75706652	ENSG00000258088,ENSG00000251893,ENSG00000258245,ENSG00000286259,ENSG00000257777
chr12	75707017	75707192	12:75707017-75707192	ENSG00000258088,ENSG00000251893,ENSG00000258245,ENSG00000286259,ENSG00000257777,ENSG00000258077
chr12	75722725	75722895	12:75722725-75722895	ENSG00000258088,ENSG00000251893,ENSG00000258245,ENSG00000286259,ENSG00000257777,ENSG00000257998,ENSG00000188646,ENSG00000257323
chr12	75850782	75851060	12:75850782-75851060	ENSG00000257941,ENSG00000251893,ENSG00000258245,ENSG00000286259,ENSG00000257777,ENSG00000257998,ENSG00000188646,ENSG00000257323
chr12	75934460	75934557	12:75934460-75934557	ENSG00000258091
chr12	75944248	75944428	12:75944248-75944428	ENSG00000243420,ENSG00000258091,ENSG00000286259,ENSG00000257777
chr12	75964224	75964447	12:75964224-75964447	ENSG00000198923,ENSG00000257329,ENSG00000243420,ENSG00000286259,ENSG00000257777,ENSG00000258077
chr12	75969782	75970038	12:75969782-75970038	ENSG00000198923,ENSG00000257329,ENSG00000243420,ENSG00000286259,ENSG00000257777
chr12	75974401	75974619	12:75974401-75974619	ENSG00000198923,ENSG00000257329,ENSG00000243420,ENSG00000257777,ENSG00000258077
chr12	75977905	75978274	12:75977905-75978274	ENSG00000257941,ENSG00000257839,ENSG00000257453,ENSG00000139289,ENSG00000198923,ENSG00000257329,ENSG00000243420,ENSG00000286259,ENSG00000257777,ENSG00000258077
chr12	76020824	76020945	12:76020824-76020945	ENSG00000257839,ENSG00000257453,ENSG00000139289,ENSG00000286259,ENSG00000257777
chr12	76025063	76025178	12:76025063-76025178	ENSG00000257941,ENSG00000257839,ENSG00000257453,ENSG00000139289,ENSG00000286259,ENSG00000257777
chr12	76031463	76031927	12:76031463-76031927	ENSG00000257941,ENSG00000257839,ENSG00000257453,ENSG00000139289,ENSG00000286259,ENSG00000257777
chr12	76032147	76032255	12:76032147-76032255	ENSG00000257941,ENSG00000257839,ENSG00000257453,ENSG00000139289
chr12	76037214	76037346	12:76037214-76037346	ENSG00000257941,ENSG00000257839,ENSG00000257453,ENSG00000139289,ENSG00000286259,ENSG00000257777
chr12	76083948	76084110	12:76083948-76084110	ENSG00000257941,ENSG00000187109
chr12	76084205	76084371	12:76084205-76084371	ENSG00000257941,ENSG00000187109
chr12	76084492	76085135	12:76084492-76085135	ENSG00000258304,ENSG00000257941,ENSG00000187109
chr12	76152256	76152451	12:76152256-76152451	ENSG00000223273,ENSG00000257219,ENSG00000252858,ENSG00000257872,ENSG00000258304,ENSG00000257941
chr12	76155997	76156215	12:76155997-76156215	ENSG00000223273,ENSG00000257219,ENSG00000252858,ENSG00000257872,ENSG00000258304,ENSG00000257941
chr12	76158630	76159001	12:76158630-76159001	ENSG00000223273,ENSG00000257219,ENSG00000252858,ENSG00000257872,ENSG00000258304,ENSG00000257941
chr12	76172185	76172303	12:76172185-76172303	ENSG00000223273,ENSG00000257219,ENSG00000252858,ENSG00000257872,ENSG00000258304
chr12	76172628	76172853	12:76172628-76172853	ENSG00000223273,ENSG00000257219,ENSG00000252858,ENSG00000257872,ENSG00000258304,ENSG00000257941,ENSG00000258112,ENSG00000254451,ENSG00000166006,ENSG00000257364
chr12	76183475	76183695	12:76183475-76183695	ENSG00000223273,ENSG00000257219,ENSG00000252858,ENSG00000257872,ENSG00000258304
chr12	76275810	76275991	12:76275810-76275991	ENSG00000223273,ENSG00000257219,ENSG00000258304
chr12	76340747	76341009	12:76340747-76341009	ENSG00000179941,ENSG00000223273,ENSG00000257219,ENSG00000258304,ENSG00000257941
chr12	76347198	76347349	12:76347198-76347349	ENSG00000179941,ENSG00000223273,ENSG00000257219,ENSG00000257941
chr12	76348071	76348608	12:76348071-76348608	ENSG00000257526,ENSG00000179941,ENSG00000223273,ENSG00000257219,ENSG00000258304,ENSG00000257941,ENSG00000187109
chr12	76450812	76450988	12:76450812-76450988	ENSG00000223273,ENSG00000258304,ENSG00000257941
chr12	76470683	76470815	12:76470683-76470815	ENSG00000091039,ENSG00000223273
chr12	76504752	76504909	12:76504752-76504909	-
chr12	76543045	76543206	12:76543045-76543206	ENSG00000257526,ENSG00000091039
chr12	76558926	76559032	12:76558926-76559032	ENSG00000257526,ENSG00000091039
chr12	76559543	76560151	12:76559543-76560151	ENSG00000257526,ENSG00000091039
chr12	76588857	76589233	12:76588857-76589233	ENSG00000257199,ENSG00000243071,ENSG00000213272,ENSG00000287030,ENSG00000257526,ENSG00000091039
chr12	76611783	76611922	12:76611783-76611922	ENSG00000257199,ENSG00000241045,ENSG00000243071,ENSG00000271142,ENSG00000213272,ENSG00000287030
chr12	76621596	76621713	12:76621596-76621713	ENSG00000257199,ENSG00000186908,ENSG00000241045,ENSG00000243071,ENSG00000271142,ENSG00000213272,ENSG00000287030
chr12	76703991	76704157	12:76703991-76704157	ENSG00000241045,ENSG00000243071
chr12	76746660	76746839	12:76746660-76746839	ENSG00000186908,ENSG00000258090,ENSG00000241045,ENSG00000243071
chr12	76763827	76764576	12:76763827-76764576	ENSG00000186908,ENSG00000258090,ENSG00000241045,ENSG00000243071
chr12	76878855	76879218	12:76878855-76879218	ENSG00000257199,ENSG00000257910,ENSG00000175183
chr12	76879301	76879457	12:76879301-76879457	ENSG00000257910,ENSG00000175183
chr12	76879588	76879767	12:76879588-76879767	ENSG00000257910,ENSG00000175183
chr12	76901776	76901878	12:76901776-76901878	ENSG00000257199
chr12	76927342	76927433	12:76927342-76927433	ENSG00000257199,ENSG00000243071
chr12	77011049	77011209	12:77011049-77011209	ENSG00000258066,ENSG00000257835,ENSG00000286476,ENSG00000257199,ENSG00000243071
chr12	77049870	77050022	12:77049870-77050022	ENSG00000258066,ENSG00000257835,ENSG00000286476,ENSG00000165891,ENSG00000257199
chr12	77060556	77060686	12:77060556-77060686	ENSG00000286476,ENSG00000165891
chr12	77065471	77066138	12:77065471-77066138	ENSG00000258066,ENSG00000257835,ENSG00000286476,ENSG00000165891,ENSG00000257199
chr12	77231773	77231910	12:77231773-77231910	ENSG00000258066,ENSG00000257835,ENSG00000286476,ENSG00000257199
chr12	77324803	77324940	12:77324803-77324940	ENSG00000258066,ENSG00000257835,ENSG00000067798,ENSG00000257677,ENSG00000286476
chr12	77999150	77999328	12:77999150-77999328	ENSG00000222880,ENSG00000221788,ENSG00000257948,ENSG00000257564,ENSG00000257165,ENSG00000258220,ENSG00000257220,ENSG00000258225,ENSG00000258066,ENSG00000257835,ENSG00000067798
chr12	77999434	77999577	12:77999434-77999577	ENSG00000258220,ENSG00000257220,ENSG00000258225,ENSG00000258066,ENSG00000067798
chr12	78000171	78000274	12:78000171-78000274	ENSG00000257220,ENSG00000258225,ENSG00000258066,ENSG00000067798
chr12	78394539	78394630	12:78394539-78394630	ENSG00000257165,ENSG00000258084,ENSG00000258220
chr12	78419076	78419238	12:78419076-78419238	ENSG00000257948,ENSG00000257564,ENSG00000257165,ENSG00000257879,ENSG00000258084,ENSG00000258220,ENSG00000257220
chr12	78458058	78458289	12:78458058-78458289	ENSG00000257894,ENSG00000257191,ENSG00000257948,ENSG00000257564,ENSG00000257165,ENSG00000257879,ENSG00000258084,ENSG00000258220,ENSG00000257220,ENSG00000258225,ENSG00000258066
chr12	78636534	78636777	12:78636534-78636777	ENSG00000257604,ENSG00000257894,ENSG00000257191,ENSG00000257948,ENSG00000257564,ENSG00000257165,ENSG00000258220,ENSG00000257220,ENSG00000258066
chr12	78977438	78977843	12:78977438-78977843	ENSG00000222880,ENSG00000257604,ENSG00000221788,ENSG00000257894,ENSG00000257191,ENSG00000067715,ENSG00000257948,ENSG00000257564,ENSG00000257165,ENSG00000258220,ENSG00000258066
chr12	79105340	79105577	12:79105340-79105577	ENSG00000111049,ENSG00000222880,ENSG00000165899,ENSG00000257604,ENSG00000221788,ENSG00000257894,ENSG00000257191,ENSG00000257948,ENSG00000257564,ENSG00000257165,ENSG00000258220,ENSG00000257220,ENSG00000258225,ENSG00000258066
chr12	79127381	79127512	12:79127381-79127512	ENSG00000222880,ENSG00000257604,ENSG00000257894,ENSG00000257191,ENSG00000257948,ENSG00000257564,ENSG00000257165,ENSG00000258220
chr12	79347921	79348259	12:79347921-79348259	ENSG00000258162,ENSG00000111049,ENSG00000111046,ENSG00000222880,ENSG00000230291,ENSG00000165899,ENSG00000238842,ENSG00000257956,ENSG00000257604,ENSG00000221788,ENSG00000257894,ENSG00000257191,ENSG00000257948,ENSG00000257564,ENSG00000257165,ENSG00000258220,ENSG00000257220,ENSG00000258225
chr12	79374001	79374155	12:79374001-79374155	ENSG00000222880,ENSG00000165899,ENSG00000257604,ENSG00000221788,ENSG00000257894,ENSG00000257191,ENSG00000257948,ENSG00000257564,ENSG00000257165,ENSG00000257220
chr12	79548018	79548109	12:79548018-79548109	ENSG00000222880,ENSG00000258048,ENSG00000177425,ENSG00000257956,ENSG00000257474,ENSG00000257604,ENSG00000221788,ENSG00000257894
chr12	79662621	79662712	12:79662621-79662712	ENSG00000222880,ENSG00000165899,ENSG00000258048,ENSG00000177425,ENSG00000257956,ENSG00000257604,ENSG00000221788,ENSG00000257894
chr12	79689733	79689829	12:79689733-79689829	ENSG00000258048,ENSG00000177425,ENSG00000257956,ENSG00000221788
chr12	79742707	79742798	12:79742707-79742798	ENSG00000222880,ENSG00000230291,ENSG00000165899,ENSG00000238842,ENSG00000239473,ENSG00000258044,ENSG00000277130,ENSG00000177425,ENSG00000257956,ENSG00000257604,ENSG00000221788,ENSG00000257894
chr12	79871733	79871962	12:79871733-79871962	ENSG00000230291,ENSG00000165899,ENSG00000238842,ENSG00000239473,ENSG00000201942,ENSG00000258044,ENSG00000277130,ENSG00000058272
chr12	79873199	79873449	12:79873199-79873449	ENSG00000230291,ENSG00000165899,ENSG00000238842,ENSG00000201942,ENSG00000258044,ENSG00000277130,ENSG00000058272
chr12	79886982	79887141	12:79886982-79887141	ENSG00000222880,ENSG00000230291,ENSG00000165899,ENSG00000238842,ENSG00000239473,ENSG00000257557,ENSG00000201942,ENSG00000258044,ENSG00000277130,ENSG00000058272,ENSG00000257956,ENSG00000257604,ENSG00000257894
chr12	79918603	79918742	12:79918603-79918742	ENSG00000230291,ENSG00000165899,ENSG00000238842,ENSG00000239473,ENSG00000257557,ENSG00000258044,ENSG00000277130,ENSG00000058272
chr12	79934472	79934638	12:79934472-79934638	ENSG00000230291,ENSG00000257557,ENSG00000258044,ENSG00000277130,ENSG00000058272
chr12	79934880	79935557	12:79934880-79935557	ENSG00000230291,ENSG00000165899,ENSG00000238842,ENSG00000239473,ENSG00000257557,ENSG00000258044,ENSG00000277130,ENSG00000058272,ENSG00000221788
chr12	79997263	79997419	12:79997263-79997419	ENSG00000111046,ENSG00000222880,ENSG00000230291,ENSG00000165899,ENSG00000238842,ENSG00000239473,ENSG00000271496,ENSG00000258044,ENSG00000277130,ENSG00000257604,ENSG00000221788,ENSG00000257894
chr12	80186769	80186885	12:80186769-80186885	ENSG00000222880,ENSG00000230291,ENSG00000165899,ENSG00000238842,ENSG00000239473,ENSG00000258044,ENSG00000277130,ENSG00000257956,ENSG00000257604,ENSG00000221788,ENSG00000257894
chr12	80412516	80412607	12:80412516-80412607	ENSG00000257467,ENSG00000257741,ENSG00000111049,ENSG00000111046,ENSG00000257429,ENSG00000139304,ENSG00000222880,ENSG00000165899
chr12	80567506	80567635	12:80567506-80567635	ENSG00000257467,ENSG00000111049,ENSG00000111046,ENSG00000257429,ENSG00000257786,ENSG00000139304,ENSG00000222880,ENSG00000165899
chr12	80763979	80764076	12:80763979-80764076	ENSG00000257741,ENSG00000111049,ENSG00000111046,ENSG00000257429
chr12	80778078	80778195	12:80778078-80778195	ENSG00000257467,ENSG00000258215,ENSG00000257741,ENSG00000111049,ENSG00000111046,ENSG00000257429,ENSG00000222880
chr12	80836986	80837176	12:80836986-80837176	ENSG00000257467,ENSG00000265227,ENSG00000258215,ENSG00000207763,ENSG00000111049,ENSG00000111046
chr12	80936570	80936692	12:80936570-80936692	ENSG00000257467,ENSG00000111058,ENSG00000208022,ENSG00000258215,ENSG00000111052
chr12	80936797	80936902	12:80936797-80936902	ENSG00000257467,ENSG00000111058,ENSG00000208022,ENSG00000258215,ENSG00000111052
chr12	80936990	80937321	12:80936990-80937321	ENSG00000257467,ENSG00000111058,ENSG00000208022,ENSG00000258215,ENSG00000111052
chr12	80937375	80937519	12:80937375-80937519	ENSG00000257467,ENSG00000111058,ENSG00000208022,ENSG00000258215,ENSG00000111052
chr12	80939672	80939763	12:80939672-80939763	ENSG00000257467,ENSG00000111058,ENSG00000208022,ENSG00000258215,ENSG00000111052
chr12	80946751	80946842	12:80946751-80946842	ENSG00000257467,ENSG00000265227,ENSG00000111058,ENSG00000208022,ENSG00000258215,ENSG00000111052,ENSG00000111049,ENSG00000111046
chr12	81128986	81129193	12:81128986-81129193	ENSG00000257467,ENSG00000265227,ENSG00000258026,ENSG00000111058,ENSG00000258215,ENSG00000111049
chr12	81644689	81644780	12:81644689-81644780	ENSG00000258375,ENSG00000258162,ENSG00000257467
chr12	81758525	81758732	12:81758525-81758732	ENSG00000139220
chr12	81759363	81759454	12:81759363-81759454	ENSG00000139220
chr12	81810218	81810579	12:81810218-81810579	ENSG00000257875,ENSG00000257609,ENSG00000258375,ENSG00000258162,ENSG00000257467,ENSG00000139220,ENSG00000265227,ENSG00000111049
chr12	81811205	81811352	12:81811205-81811352	ENSG00000257609,ENSG00000258375,ENSG00000258162,ENSG00000257467,ENSG00000265227
chr12	81942654	81942976	12:81942654-81942976	ENSG00000257747,ENSG00000257609,ENSG00000258375,ENSG00000258162,ENSG00000257467
chr12	81949797	81950058	12:81949797-81950058	ENSG00000257747,ENSG00000257609,ENSG00000258375,ENSG00000258162,ENSG00000257467
chr12	81992583	81992734	12:81992583-81992734	ENSG00000258193,ENSG00000257609,ENSG00000258375,ENSG00000258162,ENSG00000257467
chr12	82028046	82028137	12:82028046-82028137	ENSG00000257609,ENSG00000258375,ENSG00000258162
chr12	82041116	82041339	12:82041116-82041339	ENSG00000257875,ENSG00000257609,ENSG00000258375,ENSG00000258162,ENSG00000257467
chr12	82057841	82058035	12:82057841-82058035	ENSG00000257875,ENSG00000257609,ENSG00000258375,ENSG00000258162,ENSG00000257467,ENSG00000222880
chr12	82058357	82058475	12:82058357-82058475	ENSG00000257609,ENSG00000258375,ENSG00000258162,ENSG00000257467
chr12	82327051	82327155	12:82327051-82327155	ENSG00000257875,ENSG00000258375,ENSG00000258162,ENSG00000257467
chr12	82358341	82358971	12:82358341-82358971	ENSG00000257875,ENSG00000127720,ENSG00000133773
chr12	82527316	82527407	12:82527316-82527407	ENSG00000257124,ENSG00000257431,ENSG00000257837,ENSG00000258170,ENSG00000257875
chr12	82564828	82564919	12:82564828-82564919	ENSG00000257296,ENSG00000221148,ENSG00000257729,ENSG00000285191,ENSG00000257124,ENSG00000257431,ENSG00000257837,ENSG00000258170,ENSG00000257875,ENSG00000258375
chr12	82685806	82686004	12:82685806-82686004	ENSG00000179104,ENSG00000286043
chr12	82686333	82687175	12:82686333-82687175	ENSG00000285191,ENSG00000258338,ENSG00000213270,ENSG00000179104,ENSG00000286043,ENSG00000257875
chr12	82687279	82687495	12:82687279-82687495	ENSG00000179104,ENSG00000286043
chr12	82708356	82708466	12:82708356-82708466	ENSG00000285191,ENSG00000257124,ENSG00000213270,ENSG00000258170,ENSG00000257875
chr12	82832185	82832422	12:82832185-82832422	ENSG00000221148,ENSG00000257729,ENSG00000285191,ENSG00000257124,ENSG00000258338,ENSG00000213270,ENSG00000258170,ENSG00000257875
chr12	82846003	82846121	12:82846003-82846121	ENSG00000221148,ENSG00000257124,ENSG00000258338,ENSG00000213270,ENSG00000258170,ENSG00000257875
chr12	82849003	82849094	12:82849003-82849094	ENSG00000221148,ENSG00000257124,ENSG00000258338,ENSG00000213270,ENSG00000258170,ENSG00000257875
chr12	82856678	82856852	12:82856678-82856852	ENSG00000221148,ENSG00000257729,ENSG00000285191,ENSG00000257124,ENSG00000258338,ENSG00000213270,ENSG00000257837,ENSG00000258170,ENSG00000257875
chr12	82875080	82875279	12:82875080-82875279	ENSG00000257729,ENSG00000285191,ENSG00000257124,ENSG00000258338,ENSG00000213270,ENSG00000257837,ENSG00000258170,ENSG00000257875
chr12	82894010	82894160	12:82894010-82894160	ENSG00000221148,ENSG00000257729,ENSG00000257124,ENSG00000258338,ENSG00000213270,ENSG00000257431,ENSG00000257837,ENSG00000257875
chr12	82966213	82966434	12:82966213-82966434	ENSG00000257296,ENSG00000258358,ENSG00000221148,ENSG00000257729,ENSG00000285191,ENSG00000257124,ENSG00000258338,ENSG00000213270,ENSG00000257837,ENSG00000258170,ENSG00000257875,ENSG00000258375,ENSG00000258162
chr12	83016284	83016452	12:83016284-83016452	ENSG00000257124,ENSG00000258338,ENSG00000213270,ENSG00000252220
chr12	83027505	83027603	12:83027505-83027603	ENSG00000221148,ENSG00000285191,ENSG00000258338,ENSG00000213270,ENSG00000252220,ENSG00000257875
chr12	83059049	83059144	12:83059049-83059144	ENSG00000221148,ENSG00000257729,ENSG00000285191,ENSG00000257124,ENSG00000258338,ENSG00000213270,ENSG00000258170
chr12	83224071	83224226	12:83224071-83224226	ENSG00000221148,ENSG00000257729,ENSG00000285191,ENSG00000257124,ENSG00000258338,ENSG00000213270,ENSG00000257837,ENSG00000258170,ENSG00000257875
chr12	83826245	83826362	12:83826245-83826362	ENSG00000257296,ENSG00000258358,ENSG00000221148,ENSG00000257729,ENSG00000285191,ENSG00000257124,ENSG00000213270,ENSG00000258170,ENSG00000257875
chr12	84508402	84508564	12:84508402-84508564	ENSG00000258073,ENSG00000257296,ENSG00000258358,ENSG00000221148,ENSG00000257729,ENSG00000285191,ENSG00000257124
chr12	84508690	84508832	12:84508690-84508832	ENSG00000258073,ENSG00000257296,ENSG00000258358,ENSG00000221148,ENSG00000257729,ENSG00000285191,ENSG00000257124
chr12	84842546	84842670	12:84842546-84842670	ENSG00000133640,ENSG00000231738,ENSG00000258073,ENSG00000072041,ENSG00000257296,ENSG00000258358,ENSG00000221148,ENSG00000257729,ENSG00000285191
chr12	84874705	84874813	12:84874705-84874813	ENSG00000133640,ENSG00000231738,ENSG00000258073,ENSG00000072041
chr12	84911807	84911930	12:84911807-84911930	ENSG00000258073,ENSG00000072041
chr12	85057508	85057668	12:85057508-85057668	ENSG00000133640,ENSG00000231738,ENSG00000258073,ENSG00000072041,ENSG00000257296
chr12	85058478	85058667	12:85058478-85058667	ENSG00000133640,ENSG00000231738,ENSG00000258073,ENSG00000072041
chr12	85266451	85266552	12:85266451-85266552	ENSG00000257897,ENSG00000258815,ENSG00000180318,ENSG00000133640,ENSG00000258073,ENSG00000257296
chr12	85370236	85370364	12:85370236-85370364	ENSG00000257897,ENSG00000258815,ENSG00000180318,ENSG00000257296
chr12	85424586	85424720	12:85424586-85424720	ENSG00000258205,ENSG00000258185,ENSG00000257897,ENSG00000258815,ENSG00000180318,ENSG00000133640,ENSG00000258073,ENSG00000257296
chr12	85424991	85425082	12:85424991-85425082	ENSG00000257897,ENSG00000258815,ENSG00000180318,ENSG00000133640,ENSG00000258073
chr12	85447861	85448025	12:85447861-85448025	ENSG00000258185,ENSG00000257897,ENSG00000258815,ENSG00000133640,ENSG00000258073
chr12	85456814	85456905	12:85456814-85456905	ENSG00000257897,ENSG00000258815,ENSG00000258073
chr12	85468722	85468947	12:85468722-85468947	ENSG00000280049,ENSG00000258185,ENSG00000257897,ENSG00000258178,ENSG00000133636,ENSG00000198774,ENSG00000258206,ENSG00000257855,ENSG00000258815,ENSG00000133640,ENSG00000258073
chr12	85476879	85477117	12:85476879-85477117	ENSG00000258128,ENSG00000280049,ENSG00000258185,ENSG00000257897,ENSG00000133636,ENSG00000198774,ENSG00000258206,ENSG00000257855,ENSG00000258815,ENSG00000258073,ENSG00000257296,ENSG00000257729,ENSG00000285191
chr12	85575831	85575952	12:85575831-85575952	ENSG00000258185,ENSG00000257897,ENSG00000198774,ENSG00000258206,ENSG00000257855,ENSG00000258815
chr12	85626553	85626653	12:85626553-85626653	ENSG00000257897,ENSG00000198774,ENSG00000258206,ENSG00000257855
chr12	85805763	85805947	12:85805763-85805947	ENSG00000257897,ENSG00000198774,ENSG00000258206
chr12	85867282	85867437	12:85867282-85867437	ENSG00000257897,ENSG00000133636,ENSG00000198774,ENSG00000258206,ENSG00000257855
chr12	85872607	85872738	12:85872607-85872738	ENSG00000133636,ENSG00000198774,ENSG00000258206,ENSG00000257855
chr12	85874265	85874388	12:85874265-85874388	ENSG00000133636,ENSG00000198774,ENSG00000258206
chr12	85909762	85909883	12:85909762-85909883	ENSG00000280049,ENSG00000258185,ENSG00000257897,ENSG00000258178,ENSG00000198774,ENSG00000258206
chr12	85944270	85944387	12:85944270-85944387	ENSG00000240721,ENSG00000258128,ENSG00000258205,ENSG00000280049,ENSG00000258185,ENSG00000257897,ENSG00000258178,ENSG00000182050,ENSG00000258073
chr12	86594002	86594130	12:86594002-86594130	ENSG00000257912,ENSG00000258128,ENSG00000258173,ENSG00000257648,ENSG00000280049,ENSG00000258185,ENSG00000257897,ENSG00000182050
chr12	87194600	87194694	12:87194600-87194694	ENSG00000240721,ENSG00000257940,ENSG00000257912,ENSG00000258173,ENSG00000257648,ENSG00000258205,ENSG00000242850,ENSG00000280049,ENSG00000258185,ENSG00000257897
chr12	87311326	87311517	12:87311326-87311517	ENSG00000240721,ENSG00000258179,ENSG00000257940,ENSG00000257912,ENSG00000258128,ENSG00000258173,ENSG00000257648,ENSG00000258205,ENSG00000242850,ENSG00000280049,ENSG00000258185,ENSG00000257897
chr12	87848405	87848504	12:87848405-87848504	ENSG00000257752,ENSG00000252747,ENSG00000240721,ENSG00000258179,ENSG00000257940,ENSG00000257912,ENSG00000258128,ENSG00000258173,ENSG00000257648,ENSG00000258205,ENSG00000280049,ENSG00000258185,ENSG00000182050
chr12	87995683	87995851	12:87995683-87995851	ENSG00000257752,ENSG00000252747,ENSG00000165805,ENSG00000240721,ENSG00000258179,ENSG00000257940,ENSG00000257912,ENSG00000258128,ENSG00000258173,ENSG00000257648,ENSG00000258205,ENSG00000280049,ENSG00000258185
chr12	88035387	88035845	12:88035387-88035845	ENSG00000257752,ENSG00000252747,ENSG00000133641,ENSG00000165805,ENSG00000240721
chr12	88141802	88142568	12:88141802-88142568	ENSG00000139324,ENSG00000257752,ENSG00000198707
chr12	88206810	88206928	12:88206810-88206928	-
chr12	88238094	88238227	12:88238094-88238227	ENSG00000257752
chr12	88352807	88353051	12:88352807-88353051	-
chr12	88381593	88381766	12:88381593-88381766	ENSG00000278011,ENSG00000257752
chr12	88393519	88393610	12:88393519-88393610	-
chr12	88433194	88433285	12:88433194-88433285	ENSG00000199245
chr12	88434406	88434643	12:88434406-88434643	ENSG00000199245
chr12	88519018	88519265	12:88519018-88519265	-
chr12	88556508	88556679	12:88556508-88556679	ENSG00000278011
chr12	88579211	88579386	12:88579211-88579386	ENSG00000278011,ENSG00000252850,ENSG00000281333,ENSG00000049130
chr12	88579671	88579845	12:88579671-88579845	ENSG00000278011,ENSG00000252850,ENSG00000281333,ENSG00000049130
chr12	88580044	88580248	12:88580044-88580248	ENSG00000278011,ENSG00000252850,ENSG00000281333,ENSG00000049130
chr12	88580301	88580565	12:88580301-88580565	ENSG00000278011,ENSG00000252850,ENSG00000281333,ENSG00000049130
chr12	88638559	88638734	12:88638559-88638734	ENSG00000278011
chr12	88639018	88639326	12:88639018-88639326	ENSG00000278011,ENSG00000258128
chr12	88650824	88650959	12:88650824-88650959	ENSG00000278011
chr12	88802105	88802230	12:88802105-88802230	-
chr12	88895752	88895852	12:88895752-88895852	-
chr12	88944424	88944524	12:88944424-88944524	-
chr12	88998635	88998726	12:88998635-88998726	-
chr12	89019669	89019874	12:89019669-89019874	ENSG00000270344,ENSG00000257594,ENSG00000259075,ENSG00000226982,ENSG00000139323,ENSG00000257629,ENSG00000246363
chr12	89051177	89051353	12:89051177-89051353	ENSG00000259075,ENSG00000226982,ENSG00000139323,ENSG00000257629
chr12	89067290	89067420	12:89067290-89067420	ENSG00000257629
chr12	89067515	89067635	12:89067515-89067635	ENSG00000257629
chr12	89156404	89156562	12:89156404-89156562	-
chr12	89160657	89160964	12:89160657-89160964	ENSG00000271259,ENSG00000257629
chr12	89162703	89163107	12:89162703-89163107	ENSG00000226982,ENSG00000271259,ENSG00000257629
chr12	89166611	89166859	12:89166611-89166859	-
chr12	89180102	89180304	12:89180102-89180304	-
chr12	89206509	89206684	12:89206509-89206684	-
chr12	89225457	89225564	12:89225457-89225564	-
chr12	89244590	89244842	12:89244590-89244842	ENSG00000271327,ENSG00000257820
chr12	89266904	89267060	12:89266904-89267060	ENSG00000257820,ENSG00000238302
chr12	89280964	89281078	12:89280964-89281078	ENSG00000257820,ENSG00000238302
chr12	89307264	89307387	12:89307264-89307387	ENSG00000257820,ENSG00000246363
chr12	89333887	89334166	12:89333887-89334166	ENSG00000271259,ENSG00000271327,ENSG00000286608,ENSG00000274021,ENSG00000139318,ENSG00000257820,ENSG00000257629,ENSG00000246363
chr12	89346431	89347033	12:89346431-89347033	ENSG00000271259,ENSG00000271327,ENSG00000286608,ENSG00000274021,ENSG00000139318
chr12	89352401	89352823	12:89352401-89352823	ENSG00000271259,ENSG00000271327,ENSG00000286608,ENSG00000274021,ENSG00000139318
chr12	89353638	89353759	12:89353638-89353759	ENSG00000271259,ENSG00000271327,ENSG00000286608,ENSG00000274021,ENSG00000139318
chr12	89383365	89383456	12:89383365-89383456	ENSG00000271259,ENSG00000271327
chr12	89389932	89390023	12:89389932-89390023	ENSG00000271259,ENSG00000271327
chr12	89406068	89406244	12:89406068-89406244	ENSG00000226982,ENSG00000271259,ENSG00000271327,ENSG00000257629
chr12	89418262	89418522	12:89418262-89418522	ENSG00000226982,ENSG00000139323,ENSG00000271259,ENSG00000271327,ENSG00000257629
chr12	89427595	89427905	12:89427595-89427905	ENSG00000139323,ENSG00000271327
chr12	89433817	89433983	12:89433817-89433983	ENSG00000139323,ENSG00000271327
chr12	89452032	89452176	12:89452032-89452176	ENSG00000226982,ENSG00000139323,ENSG00000271259,ENSG00000271327,ENSG00000286608,ENSG00000274021,ENSG00000139318,ENSG00000257629
chr12	89524721	89524969	12:89524721-89524969	ENSG00000270344,ENSG00000257594,ENSG00000259075,ENSG00000226982,ENSG00000139323
chr12	89525916	89526315	12:89525916-89526315	ENSG00000270344,ENSG00000257594,ENSG00000259075,ENSG00000226982,ENSG00000139323,ENSG00000257629
chr12	89543061	89543216	12:89543061-89543216	ENSG00000196243,ENSG00000258302,ENSG00000279939,ENSG00000226982
chr12	89708744	89709151	12:89708744-89709151	ENSG00000258216,ENSG00000271614,ENSG00000070961
chr12	89709258	89709877	12:89709258-89709877	ENSG00000258216,ENSG00000271614,ENSG00000070961,ENSG00000258302
chr12	89721732	89721953	12:89721732-89721953	ENSG00000252207,ENSG00000258216,ENSG00000258302
chr12	89731760	89731900	12:89731760-89731900	ENSG00000257787,ENSG00000288102,ENSG00000252823,ENSG00000257480,ENSG00000252207,ENSG00000258302
chr12	89742851	89742950	12:89742851-89742950	ENSG00000252823,ENSG00000257480,ENSG00000258302
chr12	89756698	89757133	12:89756698-89757133	ENSG00000252823,ENSG00000257480,ENSG00000258302
chr12	89769189	89769525	12:89769189-89769525	ENSG00000257787,ENSG00000288102,ENSG00000257995,ENSG00000286021,ENSG00000252823,ENSG00000257480,ENSG00000258302
chr12	89781288	89781393	12:89781288-89781393	ENSG00000258302
chr12	89789932	89790202	12:89789932-89790202	ENSG00000196243,ENSG00000257787,ENSG00000288102,ENSG00000257995,ENSG00000286021,ENSG00000258302
chr12	89846744	89846937	12:89846744-89846937	-
chr12	89856534	89856655	12:89856534-89856655	-
chr12	89862898	89863135	12:89862898-89863135	ENSG00000257787,ENSG00000288102,ENSG00000257995,ENSG00000258302
chr12	89864064	89864251	12:89864064-89864251	ENSG00000257787,ENSG00000288102
chr12	89879863	89880002	12:89879863-89880002	ENSG00000258216
chr12	89880855	89880946	12:89880855-89880946	ENSG00000258216
chr12	89924273	89924471	12:89924273-89924471	ENSG00000258290,ENSG00000258216
chr12	89948086	89948201	12:89948086-89948201	ENSG00000257725
chr12	89960278	89960415	12:89960278-89960415	ENSG00000257787,ENSG00000288102,ENSG00000257995,ENSG00000286021,ENSG00000257725,ENSG00000258302
chr12	89968475	89968570	12:89968475-89968570	-
chr12	89980355	89980581	12:89980355-89980581	ENSG00000083782,ENSG00000257787,ENSG00000288102,ENSG00000257995,ENSG00000286021,ENSG00000258183,ENSG00000258302
chr12	89995902	89995993	12:89995902-89995993	-
chr12	90103177	90103268	12:90103177-90103268	ENSG00000257194,ENSG00000258302
chr12	90199157	90199257	12:90199157-90199257	ENSG00000257787,ENSG00000288102,ENSG00000257995,ENSG00000286021,ENSG00000258183
chr12	90216900	90217152	12:90216900-90217152	ENSG00000196243,ENSG00000257787,ENSG00000288102,ENSG00000257995,ENSG00000286021,ENSG00000258183
chr12	90253319	90253410	12:90253319-90253410	ENSG00000257995,ENSG00000286021,ENSG00000258183
chr12	90253765	90254070	12:90253765-90254070	ENSG00000196243,ENSG00000257787,ENSG00000288102,ENSG00000257995,ENSG00000286021,ENSG00000258183
chr12	90335666	90335866	12:90335666-90335866	ENSG00000196243,ENSG00000257787,ENSG00000288102,ENSG00000257995,ENSG00000286021,ENSG00000258183
chr12	90391021	90391270	12:90391021-90391270	ENSG00000083782,ENSG00000196243,ENSG00000257787,ENSG00000288102,ENSG00000257995,ENSG00000286021,ENSG00000258183,ENSG00000258302
chr12	90941041	90941139	12:90941041-90941139	ENSG00000258148,ENSG00000139330,ENSG00000083782,ENSG00000196243,ENSG00000197651,ENSG00000257787,ENSG00000288102,ENSG00000257995
chr12	90959687	90959833	12:90959687-90959833	ENSG00000258148,ENSG00000011465,ENSG00000139330,ENSG00000083782,ENSG00000196243,ENSG00000197651,ENSG00000257787,ENSG00000288102
chr12	91109164	91109284	12:91109164-91109284	ENSG00000258148,ENSG00000011465,ENSG00000139329,ENSG00000139330,ENSG00000083782
chr12	91355516	91355639	12:91355516-91355639	ENSG00000286049,ENSG00000258100,ENSG00000258148,ENSG00000011465,ENSG00000139330,ENSG00000083782
chr12	91361899	91361990	12:91361899-91361990	ENSG00000258100,ENSG00000258148,ENSG00000011465,ENSG00000139330
chr12	91382130	91382294	12:91382130-91382294	ENSG00000286049,ENSG00000011465
chr12	91384956	91385084	12:91384956-91385084	ENSG00000258125,ENSG00000286049
chr12	91551973	91552180	12:91551973-91552180	ENSG00000258125,ENSG00000286049,ENSG00000011465,ENSG00000139330,ENSG00000083782
chr12	91577988	91578124	12:91577988-91578124	ENSG00000258125,ENSG00000286049
chr12	91631003	91631253	12:91631003-91631253	ENSG00000258125,ENSG00000277738,ENSG00000274647,ENSG00000286049
chr12	91778610	91778831	12:91778610-91778831	ENSG00000258125
chr12	91779054	91779287	12:91779054-91779287	ENSG00000287714,ENSG00000286907,ENSG00000257863,ENSG00000258125,ENSG00000286049
chr12	91811779	91811902	12:91811779-91811902	ENSG00000286907
chr12	91834147	91834267	12:91834147-91834267	ENSG00000286907,ENSG00000257863,ENSG00000258125
chr12	91871742	91872113	12:91871742-91872113	ENSG00000287714,ENSG00000286907,ENSG00000257863,ENSG00000257893,ENSG00000258224,ENSG00000258125
chr12	91877063	91877378	12:91877063-91877378	ENSG00000287714,ENSG00000286907,ENSG00000257863,ENSG00000257893,ENSG00000258224,ENSG00000258125
chr12	91947565	91947776	12:91947565-91947776	ENSG00000287714,ENSG00000286907,ENSG00000257863
chr12	92060084	92060235	12:92060084-92060235	ENSG00000287714,ENSG00000286907
chr12	92071139	92071327	12:92071139-92071327	ENSG00000287714,ENSG00000286907,ENSG00000257242,ENSG00000257863
chr12	92078327	92078418	12:92078327-92078418	ENSG00000287714,ENSG00000286907
chr12	92105745	92105935	12:92105745-92105935	ENSG00000287714,ENSG00000286907,ENSG00000257863
chr12	92108760	92108972	12:92108760-92108972	ENSG00000287714,ENSG00000286907
chr12	92123822	92124018	12:92123822-92124018	ENSG00000287714,ENSG00000286907,ENSG00000257242
chr12	92124233	92124407	12:92124233-92124407	ENSG00000287714,ENSG00000286907,ENSG00000257242,ENSG00000257863
chr12	92136604	92136700	12:92136604-92136700	ENSG00000133639,ENSG00000257242
chr12	92144132	92144350	12:92144132-92144350	ENSG00000245904,ENSG00000133639,ENSG00000257242
chr12	92145193	92145295	12:92145193-92145295	ENSG00000245904,ENSG00000133639,ENSG00000257242
chr12	92145707	92146280	12:92145707-92146280	ENSG00000199895,ENSG00000245904,ENSG00000133639,ENSG00000257242
chr12	92159006	92159314	12:92159006-92159314	ENSG00000199895,ENSG00000239201,ENSG00000245904,ENSG00000133639
chr12	92162178	92162334	12:92162178-92162334	ENSG00000199895,ENSG00000239201,ENSG00000245904,ENSG00000133639
chr12	92208717	92208959	12:92208717-92208959	ENSG00000199895,ENSG00000239201,ENSG00000245904
chr12	92213317	92213422	12:92213317-92213422	ENSG00000199895
chr12	92218502	92218674	12:92218502-92218674	ENSG00000199895
chr12	92231915	92232084	12:92231915-92232084	ENSG00000199895
chr12	92232199	92232313	12:92232199-92232313	ENSG00000199895
chr12	92232532	92232625	12:92232532-92232625	ENSG00000199895
chr12	92298433	92298531	12:92298433-92298531	-
chr12	92300924	92301015	12:92300924-92301015	-
chr12	92363796	92364072	12:92363796-92364072	ENSG00000277851,ENSG00000199895
chr12	92418517	92418663	12:92418517-92418663	ENSG00000266923,ENSG00000257127,ENSG00000205057
chr12	92433295	92433404	12:92433295-92433404	ENSG00000266923,ENSG00000257127,ENSG00000205057
chr12	92444776	92445072	12:92444776-92445072	ENSG00000205056,ENSG00000266923,ENSG00000257127,ENSG00000205057
chr12	92462197	92462387	12:92462197-92462387	ENSG00000205056
chr12	92466464	92466748	12:92466464-92466748	ENSG00000205056
chr12	92502605	92502696	12:92502605-92502696	-
chr12	92504769	92505004	12:92504769-92505004	-
chr12	92505432	92505636	12:92505432-92505636	-
chr12	92511912	92512069	12:92511912-92512069	-
chr12	92512234	92512355	12:92512234-92512355	-
chr12	92539076	92539167	12:92539076-92539167	ENSG00000258262
chr12	92539221	92539527	12:92539221-92539527	ENSG00000258262
chr12	92554782	92554917	12:92554782-92554917	-
chr12	92585268	92585359	12:92585268-92585359	-
chr12	92593790	92594254	12:92593790-92594254	ENSG00000287714,ENSG00000286907,ENSG00000258125,ENSG00000286049,ENSG00000258148
chr12	92604212	92604303	12:92604212-92604303	-
chr12	92649667	92649827	12:92649667-92649827	-
chr12	92650050	92650223	12:92650050-92650223	-
chr12	92729924	92730064	12:92729924-92730064	ENSG00000187510
chr12	92761712	92761893	12:92761712-92761893	-
chr12	92769218	92769415	12:92769218-92769415	ENSG00000258012
chr12	92785266	92785362	12:92785266-92785362	ENSG00000258012
chr12	92871215	92871366	12:92871215-92871366	ENSG00000202534,ENSG00000257195,ENSG00000258012
chr12	92899770	92899940	12:92899770-92899940	ENSG00000202534,ENSG00000257195,ENSG00000258012
chr12	92911549	92911640	12:92911549-92911640	ENSG00000202534,ENSG00000257195,ENSG00000258012,ENSG00000102189
chr12	92912202	92912363	12:92912202-92912363	ENSG00000202534,ENSG00000257195,ENSG00000258012,ENSG00000102189
chr12	92928822	92929797	12:92928822-92929797	ENSG00000202534,ENSG00000257195,ENSG00000258012,ENSG00000102189
chr12	92941268	92941359	12:92941268-92941359	ENSG00000202534,ENSG00000258012
chr12	92971106	92971252	12:92971106-92971252	ENSG00000257512,ENSG00000256393,ENSG00000270506,ENSG00000207365,ENSG00000202534
chr12	92987460	92987613	12:92987460-92987613	ENSG00000257512,ENSG00000201502,ENSG00000257210,ENSG00000256393,ENSG00000270506,ENSG00000207365,ENSG00000257345,ENSG00000202534
chr12	92988068	92988323	12:92988068-92988323	ENSG00000257512,ENSG00000201502,ENSG00000257210,ENSG00000256393,ENSG00000270506,ENSG00000207365,ENSG00000257345,ENSG00000202534
chr12	93002812	93002931	12:93002812-93002931	ENSG00000257512,ENSG00000201502,ENSG00000257210,ENSG00000256393,ENSG00000270506,ENSG00000207365,ENSG00000257345
chr12	93098194	93098370	12:93098194-93098370	ENSG00000257512,ENSG00000201502,ENSG00000257210,ENSG00000257746,ENSG00000256393,ENSG00000270506,ENSG00000207365
chr12	93139161	93139308	12:93139161-93139308	ENSG00000257512,ENSG00000257210,ENSG00000256393,ENSG00000270506,ENSG00000257322
chr12	93163800	93163891	12:93163800-93163891	ENSG00000257512,ENSG00000201502,ENSG00000258171,ENSG00000257210,ENSG00000256393,ENSG00000270506
chr12	93176208	93176360	12:93176208-93176360	ENSG00000257512,ENSG00000201502,ENSG00000258171,ENSG00000257210
chr12	93184464	93184663	12:93184464-93184663	ENSG00000257512,ENSG00000201502,ENSG00000258171,ENSG00000257210,ENSG00000256393,ENSG00000270506,ENSG00000207365,ENSG00000257322
chr12	93244232	93244448	12:93244232-93244448	ENSG00000257512,ENSG00000201502,ENSG00000257210,ENSG00000256393,ENSG00000270506,ENSG00000207365,ENSG00000257322
chr12	93376567	93376730	12:93376567-93376730	ENSG00000173598,ENSG00000257252,ENSG00000257512
chr12	93377677	93378077	12:93377677-93378077	ENSG00000173598,ENSG00000257252,ENSG00000257512,ENSG00000201502,ENSG00000270506,ENSG00000207365
chr12	93378379	93378473	12:93378379-93378473	ENSG00000173598,ENSG00000257252,ENSG00000257512
chr12	93378635	93378822	12:93378635-93378822	ENSG00000173598,ENSG00000257252,ENSG00000257512
chr12	93399265	93399437	12:93399265-93399437	ENSG00000173598,ENSG00000257252,ENSG00000257512,ENSG00000201502,ENSG00000257210,ENSG00000256393,ENSG00000270506,ENSG00000207365
chr12	93441823	93442389	12:93441823-93442389	ENSG00000198015,ENSG00000200011,ENSG00000177889
chr12	93448029	93448191	12:93448029-93448191	ENSG00000200011,ENSG00000177889
chr12	93460943	93461146	12:93460943-93461146	ENSG00000198015,ENSG00000200011
chr12	93467396	93467839	12:93467396-93467839	ENSG00000198015,ENSG00000200011,ENSG00000177889
chr12	93569722	93569875	12:93569722-93569875	ENSG00000120833,ENSG00000246985,ENSG00000258271,ENSG00000243015
chr12	93570286	93570425	12:93570286-93570425	ENSG00000120833,ENSG00000246985
chr12	93570813	93570996	12:93570813-93570996	ENSG00000120833,ENSG00000246985
chr12	93591438	93591787	12:93591438-93591787	ENSG00000258274,ENSG00000186076,ENSG00000120833,ENSG00000246985,ENSG00000258271
chr12	93612866	93613078	12:93612866-93613078	ENSG00000271382,ENSG00000257283,ENSG00000186076,ENSG00000258271
chr12	93616761	93616876	12:93616761-93616876	ENSG00000271382,ENSG00000186076,ENSG00000258271
chr12	93677235	93677680	12:93677235-93677680	ENSG00000258274,ENSG00000169372,ENSG00000186076,ENSG00000120833,ENSG00000246985
chr12	93677787	93677878	12:93677787-93677878	ENSG00000169372,ENSG00000186076
chr12	93742354	93742511	12:93742354-93742511	ENSG00000258274,ENSG00000120833,ENSG00000246985
chr12	93767303	93767443	12:93767303-93767443	ENSG00000223126,ENSG00000271382,ENSG00000257283,ENSG00000264978,ENSG00000258274,ENSG00000258271,ENSG00000243015
chr12	93767699	93767804	12:93767699-93767804	ENSG00000223126,ENSG00000271382,ENSG00000257283,ENSG00000264978,ENSG00000243015
chr12	93777385	93777757	12:93777385-93777757	ENSG00000223126,ENSG00000271382,ENSG00000257283,ENSG00000258303,ENSG00000264978,ENSG00000258274,ENSG00000186076,ENSG00000258271,ENSG00000243015
chr12	93785314	93785517	12:93785314-93785517	ENSG00000223126,ENSG00000271382,ENSG00000257283,ENSG00000258303,ENSG00000264978
chr12	93814567	93814726	12:93814567-93814726	ENSG00000271382,ENSG00000257283,ENSG00000258303,ENSG00000264978,ENSG00000169372
chr12	93847859	93847999	12:93847859-93847999	ENSG00000223126,ENSG00000271382,ENSG00000257283,ENSG00000258303,ENSG00000264978,ENSG00000169372
chr12	93848540	93848708	12:93848540-93848708	ENSG00000271382,ENSG00000257283,ENSG00000258303,ENSG00000264978,ENSG00000169372
chr12	93848831	93849019	12:93848831-93849019	ENSG00000223126,ENSG00000271382,ENSG00000257283,ENSG00000258303,ENSG00000264978,ENSG00000169372
chr12	94025919	94026105	12:94025919-94026105	ENSG00000223126,ENSG00000271382,ENSG00000257283,ENSG00000258271
chr12	94075429	94075550	12:94075429-94075550	ENSG00000223126,ENSG00000271382,ENSG00000257283,ENSG00000258271,ENSG00000243015
chr12	94101558	94101669	12:94101558-94101669	ENSG00000246985,ENSG00000258271,ENSG00000243015
chr12	94102209	94102490	12:94102209-94102490	ENSG00000271382,ENSG00000257283,ENSG00000120833,ENSG00000246985,ENSG00000258271,ENSG00000243015
chr12	94112195	94112429	12:94112195-94112429	ENSG00000258357,ENSG00000244091,ENSG00000257400,ENSG00000223126,ENSG00000271382,ENSG00000257283,ENSG00000258271,ENSG00000243015
chr12	94123234	94123414	12:94123234-94123414	ENSG00000258357,ENSG00000244091,ENSG00000257400,ENSG00000213250,ENSG00000258271,ENSG00000243015
chr12	94126238	94126399	12:94126238-94126399	ENSG00000258357,ENSG00000244091,ENSG00000257400,ENSG00000213250,ENSG00000244391,ENSG00000257360,ENSG00000258271
chr12	94134393	94134497	12:94134393-94134497	ENSG00000258357,ENSG00000244091,ENSG00000257400,ENSG00000213250,ENSG00000244391,ENSG00000257360
chr12	94148442	94148750	12:94148442-94148750	ENSG00000258357,ENSG00000244091,ENSG00000257400,ENSG00000213250,ENSG00000244391,ENSG00000136040,ENSG00000257360
chr12	94158209	94158351	12:94158209-94158351	ENSG00000258357,ENSG00000244091,ENSG00000213250,ENSG00000244391,ENSG00000136040,ENSG00000257360
chr12	94172143	94172363	12:94172143-94172363	ENSG00000244091,ENSG00000257400,ENSG00000244391,ENSG00000258035
chr12	94173036	94173251	12:94173036-94173251	ENSG00000244091,ENSG00000257400,ENSG00000213250,ENSG00000244391,ENSG00000258035
chr12	94173788	94173945	12:94173788-94173945	ENSG00000244391,ENSG00000258035
chr12	94174652	94174827	12:94174652-94174827	ENSG00000257400,ENSG00000244391,ENSG00000258035
chr12	94180718	94180936	12:94180718-94180936	ENSG00000258357,ENSG00000244091,ENSG00000213250,ENSG00000244391,ENSG00000258035
chr12	94189890	94190025	12:94189890-94190025	ENSG00000258035
chr12	94207952	94208054	12:94207952-94208054	ENSG00000257400,ENSG00000213250,ENSG00000244391,ENSG00000258365
chr12	94235281	94235391	12:94235281-94235391	ENSG00000244391,ENSG00000258365,ENSG00000136040
chr12	94240227	94240413	12:94240227-94240413	ENSG00000213250,ENSG00000244391,ENSG00000258365,ENSG00000136040
chr12	94244859	94245016	12:94244859-94245016	ENSG00000213250,ENSG00000244391,ENSG00000258365,ENSG00000136040
chr12	94262355	94262646	12:94262355-94262646	ENSG00000213250,ENSG00000244391,ENSG00000258365,ENSG00000258172,ENSG00000287237,ENSG00000136040
chr12	94263564	94263767	12:94263564-94263767	ENSG00000258365,ENSG00000258172,ENSG00000287237,ENSG00000136040
chr12	94266493	94266638	12:94266493-94266638	ENSG00000258365,ENSG00000258172,ENSG00000287237,ENSG00000136040
chr12	94267170	94267323	12:94267170-94267323	ENSG00000258365,ENSG00000258172,ENSG00000287237,ENSG00000136040
chr12	94272322	94272443	12:94272322-94272443	ENSG00000244391,ENSG00000258365,ENSG00000258172,ENSG00000136040
chr12	94318332	94318481	12:94318332-94318481	ENSG00000258357,ENSG00000244091,ENSG00000213250,ENSG00000244391,ENSG00000173588,ENSG00000258365
chr12	94459636	94460127	12:94459636-94460127	ENSG00000258357,ENSG00000244091,ENSG00000257400,ENSG00000278916,ENSG00000213250,ENSG00000244391,ENSG00000173588
chr12	94460389	94460480	12:94460389-94460480	ENSG00000258357,ENSG00000244091,ENSG00000257400,ENSG00000278916,ENSG00000213250,ENSG00000244391,ENSG00000173588
chr12	94551137	94551249	12:94551137-94551249	ENSG00000257847,ENSG00000283818,ENSG00000266099,ENSG00000236349,ENSG00000258357,ENSG00000244091
chr12	94640606	94640833	12:94640606-94640833	ENSG00000257847,ENSG00000283818,ENSG00000057704,ENSG00000266099
chr12	94643765	94643867	12:94643765-94643867	ENSG00000257847,ENSG00000283818,ENSG00000057704,ENSG00000266099
chr12	94644159	94644598	12:94644159-94644598	ENSG00000257847,ENSG00000283818,ENSG00000057704,ENSG00000266099
chr12	94644670	94644924	12:94644670-94644924	ENSG00000257847,ENSG00000283818,ENSG00000057704,ENSG00000266099
chr12	94650015	94650159	12:94650015-94650159	ENSG00000257847,ENSG00000283818,ENSG00000057704,ENSG00000266099
chr12	94650451	94650647	12:94650451-94650647	ENSG00000257847,ENSG00000283818,ENSG00000057704,ENSG00000266099
chr12	94663259	94663360	12:94663259-94663360	ENSG00000257847,ENSG00000283818,ENSG00000057704
chr12	94663848	94663981	12:94663848-94663981	ENSG00000257847,ENSG00000283818,ENSG00000057704,ENSG00000266099
chr12	94674931	94675151	12:94674931-94675151	ENSG00000257847,ENSG00000283818,ENSG00000266099,ENSG00000257400
chr12	94676094	94676342	12:94676094-94676342	ENSG00000257847,ENSG00000283818,ENSG00000266099,ENSG00000257400
chr12	94676417	94676575	12:94676417-94676575	ENSG00000257847,ENSG00000283818
chr12	94677073	94677180	12:94677073-94677180	ENSG00000257847,ENSG00000283818
chr12	94689374	94689559	12:94689374-94689559	ENSG00000257847,ENSG00000283818
chr12	94725909	94726041	12:94725909-94726041	ENSG00000257847,ENSG00000283818,ENSG00000266099,ENSG00000236349,ENSG00000244091
chr12	94792766	94792945	12:94792766-94792945	ENSG00000283818,ENSG00000266099
chr12	94831175	94831357	12:94831175-94831357	ENSG00000283998,ENSG00000216306
chr12	94833115	94833270	12:94833115-94833270	ENSG00000283998,ENSG00000216306
chr12	94943884	94944016	12:94943884-94944016	-
chr12	95003366	95003871	12:95003366-95003871	ENSG00000184752
chr12	95073005	95073313	12:95073005-95073313	ENSG00000257121,ENSG00000120798
chr12	95073394	95073778	12:95073394-95073778	ENSG00000265917,ENSG00000199172,ENSG00000212535,ENSG00000257666,ENSG00000257121,ENSG00000120798
chr12	95132005	95132233	12:95132005-95132233	ENSG00000265917,ENSG00000199172,ENSG00000212535,ENSG00000257666,ENSG00000202470,ENSG00000237774,ENSG00000257121
chr12	95132889	95133202	12:95132889-95133202	ENSG00000265917,ENSG00000199172,ENSG00000212535,ENSG00000257666,ENSG00000202470,ENSG00000028203,ENSG00000237774,ENSG00000257121,ENSG00000180263
chr12	95169459	95169593	12:95169459-95169593	ENSG00000265917,ENSG00000199172,ENSG00000212535,ENSG00000257666,ENSG00000202470,ENSG00000028203,ENSG00000257121,ENSG00000180263
chr12	95170261	95170352	12:95170261-95170352	ENSG00000265917,ENSG00000199172,ENSG00000212535,ENSG00000257666,ENSG00000202470,ENSG00000028203,ENSG00000257121
chr12	95187637	95187782	12:95187637-95187782	ENSG00000265917,ENSG00000199172,ENSG00000212535,ENSG00000257666,ENSG00000202470,ENSG00000028203,ENSG00000257121,ENSG00000180263
chr12	95204454	95204629	12:95204454-95204629	ENSG00000265917,ENSG00000199172,ENSG00000212535,ENSG00000257666,ENSG00000202470,ENSG00000028203,ENSG00000257121,ENSG00000180263
chr12	95205392	95205489	12:95205392-95205489	ENSG00000265917,ENSG00000199172,ENSG00000212535,ENSG00000257666,ENSG00000202470,ENSG00000028203,ENSG00000257121,ENSG00000180263
chr12	95205766	95205860	12:95205766-95205860	ENSG00000265917,ENSG00000199172,ENSG00000212535,ENSG00000257666,ENSG00000202470,ENSG00000028203,ENSG00000257121,ENSG00000180263
chr12	95217163	95217860	12:95217163-95217860	ENSG00000265917,ENSG00000199172,ENSG00000212535,ENSG00000257666,ENSG00000202470,ENSG00000028203,ENSG00000257121,ENSG00000180263
chr12	95428496	95428796	12:95428496-95428796	ENSG00000222544,ENSG00000258313,ENSG00000257943,ENSG00000265917,ENSG00000199172,ENSG00000212535,ENSG00000257666,ENSG00000202470,ENSG00000257121
chr12	95473521	95473674	12:95473521-95473674	ENSG00000111142,ENSG00000241556,ENSG00000258313
chr12	95473830	95474233	12:95473830-95474233	ENSG00000111142,ENSG00000241556,ENSG00000222544,ENSG00000258313,ENSG00000257943,ENSG00000265917,ENSG00000199172,ENSG00000212535,ENSG00000257666,ENSG00000202470,ENSG00000257121
chr12	95534516	95534607	12:95534516-95534607	ENSG00000136014,ENSG00000258313,ENSG00000265917,ENSG00000199172,ENSG00000212535,ENSG00000257666,ENSG00000202470,ENSG00000257121
chr12	95548796	95548900	12:95548796-95548900	ENSG00000257150,ENSG00000136014
chr12	95574960	95575051	12:95574960-95575051	ENSG00000258292,ENSG00000212448,ENSG00000257150
chr12	95591907	95592007	12:95591907-95592007	ENSG00000258292,ENSG00000212448,ENSG00000257150
chr12	95710937	95711028	12:95710937-95711028	ENSG00000258292,ENSG00000212448,ENSG00000257150
chr12	95790309	95790489	12:95790309-95790489	ENSG00000258292,ENSG00000199506,ENSG00000074527,ENSG00000212448
chr12	95790542	95790748	12:95790542-95790748	ENSG00000258292,ENSG00000199506,ENSG00000074527,ENSG00000212448
chr12	95858731	95859005	12:95858731-95859005	ENSG00000165972,ENSG00000139343,ENSG00000258343,ENSG00000212448
chr12	95859080	95859259	12:95859080-95859259	ENSG00000139343,ENSG00000258343,ENSG00000212448
chr12	95885063	95885154	12:95885063-95885154	ENSG00000285030,ENSG00000165972
chr12	95918607	95918731	12:95918607-95918731	ENSG00000257878,ENSG00000084110,ENSG00000165972
chr12	95942568	95943596	12:95942568-95943596	ENSG00000139344,ENSG00000165972
chr12	95951563	95951790	12:95951563-95951790	ENSG00000139344,ENSG00000165972
chr12	95996322	95996501	12:95996322-95996501	ENSG00000257878,ENSG00000084110
chr12	95998779	95998879	12:95998779-95998879	ENSG00000257878,ENSG00000084110
chr12	96020416	96020594	12:96020416-96020594	ENSG00000257715,ENSG00000111144
chr12	96029940	96030031	12:96029940-96030031	ENSG00000257715
chr12	96035319	96035450	12:96035319-96035450	ENSG00000111144
chr12	96035526	96036117	12:96035526-96036117	ENSG00000257715,ENSG00000111144
chr12	96037500	96037758	12:96037500-96037758	ENSG00000111144
chr12	96047947	96048264	12:96047947-96048264	ENSG00000111144
chr12	96054066	96054173	12:96054066-96054173	ENSG00000258251
chr12	96054372	96054570	12:96054372-96054570	ENSG00000258251
chr12	96062008	96062235	12:96062008-96062235	ENSG00000258177,ENSG00000258251
chr12	96064438	96064621	12:96064438-96064621	ENSG00000258251
chr12	96108395	96108608	12:96108395-96108608	ENSG00000277062
chr12	96120744	96121023	12:96120744-96121023	ENSG00000257470,ENSG00000277062
chr12	96121491	96121624	12:96121491-96121624	-
chr12	96136801	96136998	12:96136801-96136998	-
chr12	96143560	96143651	12:96143560-96143651	-
chr12	96170501	96170629	12:96170501-96170629	ENSG00000283422
chr12	96177102	96177319	12:96177102-96177319	ENSG00000111145,ENSG00000283422
chr12	96194280	96194534	12:96194280-96194534	ENSG00000111145
chr12	96195705	96195860	12:96195705-96195860	ENSG00000111145
chr12	96215263	96215438	12:96215263-96215438	ENSG00000201435,ENSG00000258177,ENSG00000258251
chr12	96237841	96238028	12:96237841-96238028	ENSG00000201435,ENSG00000287454,ENSG00000258177
chr12	96255285	96255525	12:96255285-96255525	ENSG00000257169,ENSG00000201435,ENSG00000287454,ENSG00000258177,ENSG00000111145
chr12	96351145	96351454	12:96351145-96351454	ENSG00000257169,ENSG00000201435,ENSG00000059758
chr12	96399002	96399093	12:96399002-96399093	ENSG00000257169,ENSG00000201435,ENSG00000059758
chr12	96399317	96399557	12:96399317-96399557	ENSG00000257169,ENSG00000201435,ENSG00000059758
chr12	96399670	96399789	12:96399670-96399789	ENSG00000257169,ENSG00000201435,ENSG00000059758
chr12	96399962	96400200	12:96399962-96400200	ENSG00000257169,ENSG00000201435,ENSG00000059758
chr12	96400309	96400731	12:96400309-96400731	ENSG00000257169,ENSG00000201435,ENSG00000059758
chr12	96401354	96401451	12:96401354-96401451	ENSG00000257169,ENSG00000201435,ENSG00000059758
chr12	96407672	96408021	12:96407672-96408021	ENSG00000252827,ENSG00000257169,ENSG00000201435,ENSG00000059758
chr12	96434290	96434484	12:96434290-96434484	ENSG00000252827,ENSG00000201435
chr12	96456715	96456830	12:96456715-96456830	ENSG00000201435
chr12	96489431	96489740	12:96489431-96489740	ENSG00000188596,ENSG00000258272,ENSG00000201435
chr12	96501210	96501346	12:96501210-96501346	-
chr12	96720398	96720512	12:96720398-96720512	ENSG00000257157,ENSG00000257470,ENSG00000258131,ENSG00000202368
chr12	96906904	96907539	12:96906904-96907539	ENSG00000258131,ENSG00000202368,ENSG00000139350,ENSG00000258846
chr12	97149077	97149231	12:97149077-97149231	ENSG00000263890,ENSG00000265861,ENSG00000257501,ENSG00000257157,ENSG00000277081,ENSG00000207586,ENSG00000279798,ENSG00000276398,ENSG00000278802,ENSG00000251844,ENSG00000274819,ENSG00000275971,ENSG00000275231,ENSG00000274230,ENSG00000273942,ENSG00000221479,ENSG00000255794,ENSG00000257920,ENSG00000286434,ENSG00000279190,ENSG00000257470,ENSG00000258131,ENSG00000202368
chr12	97306271	97306528	12:97306271-97306528	ENSG00000257580,ENSG00000258312,ENSG00000263890,ENSG00000265861,ENSG00000206899,ENSG00000257501,ENSG00000257157,ENSG00000277081,ENSG00000207586,ENSG00000279798,ENSG00000276398,ENSG00000278802,ENSG00000251844,ENSG00000274819,ENSG00000275971,ENSG00000273570,ENSG00000275231,ENSG00000274230,ENSG00000273942,ENSG00000221479,ENSG00000255794,ENSG00000257920,ENSG00000286434,ENSG00000257470,ENSG00000258131,ENSG00000202368
chr12	97512915	97513014	12:97512915-97513014	ENSG00000263890,ENSG00000265861,ENSG00000206899,ENSG00000257501,ENSG00000257157,ENSG00000277081,ENSG00000207586,ENSG00000279798,ENSG00000276398,ENSG00000278802,ENSG00000251844,ENSG00000274819,ENSG00000275971,ENSG00000273570,ENSG00000275231,ENSG00000274230,ENSG00000273942,ENSG00000221479,ENSG00000255794
chr12	98188696	98188787	12:98188696-98188787	ENSG00000257580,ENSG00000258312,ENSG00000263890,ENSG00000265861,ENSG00000206899,ENSG00000257501,ENSG00000257157,ENSG00000277081,ENSG00000207586,ENSG00000279798,ENSG00000276398,ENSG00000278802,ENSG00000251844,ENSG00000255794,ENSG00000257470,ENSG00000202368
chr12	98238648	98238739	12:98238648-98238739	ENSG00000257580,ENSG00000258312,ENSG00000263890,ENSG00000265861,ENSG00000206899,ENSG00000257501,ENSG00000257157,ENSG00000277081,ENSG00000207586,ENSG00000279798,ENSG00000276398,ENSG00000278802,ENSG00000251844,ENSG00000255794
chr12	98369755	98369846	12:98369755-98369846	ENSG00000257580,ENSG00000258312,ENSG00000263890,ENSG00000265861,ENSG00000206899,ENSG00000257501,ENSG00000257157,ENSG00000277081,ENSG00000207586,ENSG00000279798,ENSG00000276398,ENSG00000278802,ENSG00000251844,ENSG00000255794,ENSG00000257470
chr12	98397563	98397766	12:98397563-98397766	ENSG00000201296,ENSG00000257580,ENSG00000258312,ENSG00000263890,ENSG00000265861,ENSG00000206899,ENSG00000257501,ENSG00000257157,ENSG00000277081,ENSG00000207586,ENSG00000279798,ENSG00000276398,ENSG00000278802,ENSG00000251844,ENSG00000255794,ENSG00000257470,ENSG00000258131,ENSG00000202368
chr12	98404107	98404198	12:98404107-98404198	ENSG00000201296,ENSG00000257580,ENSG00000258312,ENSG00000263890,ENSG00000265861,ENSG00000206899,ENSG00000257501,ENSG00000277081,ENSG00000207586,ENSG00000279798,ENSG00000276398,ENSG00000278802,ENSG00000251844,ENSG00000202368
chr12	98417442	98417533	12:98417442-98417533	ENSG00000286056,ENSG00000201296,ENSG00000206899
chr12	98424956	98425052	12:98424956-98425052	ENSG00000286056,ENSG00000201296,ENSG00000206899
chr12	98438856	98439112	12:98438856-98439112	ENSG00000286056
chr12	98439689	98440000	12:98439689-98440000	ENSG00000286056,ENSG00000201296,ENSG00000257580,ENSG00000258312,ENSG00000263890,ENSG00000257501,ENSG00000277081,ENSG00000207586,ENSG00000279798,ENSG00000276398,ENSG00000278802,ENSG00000251844
chr12	98440070	98440377	12:98440070-98440377	ENSG00000227825,ENSG00000286056,ENSG00000201296,ENSG00000257580,ENSG00000258312,ENSG00000263890,ENSG00000265861,ENSG00000257501,ENSG00000277081,ENSG00000207586,ENSG00000279798,ENSG00000276398,ENSG00000278802,ENSG00000251844
chr12	98446868	98447002	12:98446868-98447002	ENSG00000227825
chr12	98457053	98457228	12:98457053-98457228	ENSG00000227825
chr12	98464249	98464557	12:98464249-98464557	ENSG00000227825,ENSG00000257580,ENSG00000265861
chr12	98491070	98491235	12:98491070-98491235	ENSG00000120802,ENSG00000257167,ENSG00000245017
chr12	98497371	98497508	12:98497371-98497508	ENSG00000120802,ENSG00000257167,ENSG00000245017
chr12	98503004	98503249	12:98503004-98503249	ENSG00000120802,ENSG00000257167,ENSG00000245017
chr12	98503357	98503629	12:98503357-98503629	ENSG00000120802,ENSG00000257167,ENSG00000245017
chr12	98503731	98504310	12:98503731-98504310	ENSG00000120802,ENSG00000257167,ENSG00000245017
chr12	98515176	98515300	12:98515176-98515300	ENSG00000120802,ENSG00000257167
chr12	98515364	98515679	12:98515364-98515679	ENSG00000120802,ENSG00000257167,ENSG00000245017
chr12	98516350	98516619	12:98516350-98516619	ENSG00000120802,ENSG00000257167,ENSG00000245017
chr12	98532880	98533041	12:98532880-98533041	ENSG00000120802
chr12	98566930	98567102	12:98566930-98567102	ENSG00000120868,ENSG00000166130,ENSG00000075415,ENSG00000225185
chr12	98593440	98593957	12:98593440-98593957	ENSG00000166130,ENSG00000212443,ENSG00000075415,ENSG00000225185
chr12	98594176	98594315	12:98594176-98594315	ENSG00000212443,ENSG00000075415,ENSG00000225185
chr12	98606764	98606916	12:98606764-98606916	ENSG00000212443,ENSG00000075415
chr12	98607363	98607556	12:98607363-98607556	ENSG00000166130,ENSG00000212443,ENSG00000075415,ENSG00000225185
chr12	98612887	98613342	12:98612887-98613342	ENSG00000166130,ENSG00000212443,ENSG00000075415
chr12	98619050	98619255	12:98619050-98619255	ENSG00000257458,ENSG00000166130,ENSG00000212443,ENSG00000075415
chr12	98644689	98645441	12:98644689-98645441	ENSG00000120868,ENSG00000166130,ENSG00000212443,ENSG00000075415,ENSG00000225185
chr12	98654052	98654152	12:98654052-98654152	ENSG00000120868,ENSG00000166130
chr12	98698881	98699134	12:98698881-98699134	ENSG00000257458,ENSG00000258204,ENSG00000120868
chr12	98699755	98699908	12:98699755-98699908	ENSG00000257458,ENSG00000258204,ENSG00000120868
chr12	98727339	98727503	12:98727339-98727503	ENSG00000257458,ENSG00000258204,ENSG00000120868
chr12	98743504	98743605	12:98743504-98743605	ENSG00000257458,ENSG00000258204,ENSG00000185046
chr12	98745817	98745910	12:98745817-98745910	ENSG00000257458,ENSG00000258204,ENSG00000185046
chr12	98998799	98998922	12:98998799-98998922	ENSG00000202324,ENSG00000257458,ENSG00000258204
chr12	99043479	99043570	12:99043479-99043570	ENSG00000280088,ENSG00000214203,ENSG00000287675,ENSG00000180219,ENSG00000258039,ENSG00000202324,ENSG00000257458,ENSG00000258204
chr12	99049892	99050080	12:99049892-99050080	ENSG00000280088,ENSG00000279148,ENSG00000287675,ENSG00000180219,ENSG00000258039,ENSG00000202324,ENSG00000257458,ENSG00000185046
chr12	99131223	99131451	12:99131223-99131451	ENSG00000279148,ENSG00000287675,ENSG00000180219,ENSG00000258039,ENSG00000202324,ENSG00000257458,ENSG00000258204,ENSG00000185046,ENSG00000265861,ENSG00000257501
chr12	99131710	99131923	12:99131710-99131923	ENSG00000180219,ENSG00000258039,ENSG00000202324,ENSG00000257458,ENSG00000185046
chr12	99131977	99132098	12:99131977-99132098	ENSG00000258039,ENSG00000202324,ENSG00000257458
chr12	99137059	99137162	12:99137059-99137162	ENSG00000258039,ENSG00000202324,ENSG00000185046
chr12	99137431	99137756	12:99137431-99137756	ENSG00000214203,ENSG00000287675,ENSG00000258039,ENSG00000202324,ENSG00000257458,ENSG00000185046
chr12	99146291	99146461	12:99146291-99146461	ENSG00000258039,ENSG00000202324,ENSG00000185046
chr12	99147238	99147371	12:99147238-99147371	ENSG00000258039,ENSG00000202324,ENSG00000185046
chr12	99620006	99620110	12:99620006-99620110	ENSG00000279148,ENSG00000214203,ENSG00000287675,ENSG00000180219
chr12	100116486	100116744	12:100116486-100116744	ENSG00000221476,ENSG00000280088,ENSG00000111647,ENSG00000279148,ENSG00000214203,ENSG00000287675
chr12	100128284	100128425	12:100128284-100128425	ENSG00000221476,ENSG00000257696,ENSG00000280088,ENSG00000111647,ENSG00000279148,ENSG00000214203,ENSG00000287675
chr12	100128651	100128824	12:100128651-100128824	ENSG00000221476,ENSG00000257696,ENSG00000280088,ENSG00000111647,ENSG00000279148,ENSG00000214203,ENSG00000287675
chr12	100138173	100138317	12:100138173-100138317	ENSG00000221476,ENSG00000257696,ENSG00000280088,ENSG00000111647,ENSG00000279148,ENSG00000214203,ENSG00000287675
chr12	100142209	100142327	12:100142209-100142327	ENSG00000075089,ENSG00000221476,ENSG00000257489,ENSG00000257696,ENSG00000111647
chr12	100142793	100143169	12:100142793-100143169	ENSG00000075089,ENSG00000221476,ENSG00000257489,ENSG00000266610,ENSG00000238105,ENSG00000257696,ENSG00000280088,ENSG00000111647,ENSG00000279148,ENSG00000214203,ENSG00000287675
chr12	100154892	100155029	12:100154892-100155029	ENSG00000075089,ENSG00000221476,ENSG00000257489,ENSG00000266610,ENSG00000238105,ENSG00000257696,ENSG00000280088,ENSG00000111647,ENSG00000279148,ENSG00000214203,ENSG00000287675
chr12	100163989	100164175	12:100163989-100164175	ENSG00000075089,ENSG00000221476,ENSG00000257489,ENSG00000266610,ENSG00000238105,ENSG00000280088,ENSG00000279148,ENSG00000214203,ENSG00000287675
chr12	100200604	100201003	12:100200604-100201003	ENSG00000136021,ENSG00000206790,ENSG00000075089,ENSG00000221476,ENSG00000257489,ENSG00000280088,ENSG00000279148
chr12	100229965	100230075	12:100229965-100230075	ENSG00000179520,ENSG00000136021,ENSG00000206790,ENSG00000166153,ENSG00000075089,ENSG00000221476,ENSG00000280088,ENSG00000279148,ENSG00000214203,ENSG00000287675
chr12	100266741	100267536	12:100266741-100267536	ENSG00000179520,ENSG00000136021,ENSG00000206790,ENSG00000166153,ENSG00000075089,ENSG00000221476
chr12	100553374	100553491	12:100553374-100553491	ENSG00000271177,ENSG00000012504,ENSG00000179520
chr12	100554728	100554824	12:100554728-100554824	ENSG00000271177,ENSG00000012504,ENSG00000179520
chr12	100566106	100566377	12:100566106-100566377	ENSG00000139354,ENSG00000271177,ENSG00000012504,ENSG00000179520
chr12	100567298	100567549	12:100567298-100567549	ENSG00000258033,ENSG00000258007,ENSG00000257803,ENSG00000139354,ENSG00000271177,ENSG00000012504,ENSG00000179520
chr12	100573415	100573880	12:100573415-100573880	ENSG00000257325,ENSG00000257803,ENSG00000139354,ENSG00000271177,ENSG00000012504,ENSG00000179520,ENSG00000214203,ENSG00000287675
chr12	100574353	100574469	12:100574353-100574469	ENSG00000257803,ENSG00000139354,ENSG00000271177,ENSG00000012504,ENSG00000179520
chr12	100576823	100577013	12:100576823-100577013	ENSG00000257803,ENSG00000139354,ENSG00000271177,ENSG00000012504,ENSG00000179520
chr12	100579949	100580047	12:100579949-100580047	ENSG00000257803,ENSG00000139354,ENSG00000271177,ENSG00000012504
chr12	100603093	100603272	12:100603093-100603272	ENSG00000241744,ENSG00000207414,ENSG00000256870,ENSG00000258033,ENSG00000258007,ENSG00000257325,ENSG00000151572,ENSG00000139354,ENSG00000271177,ENSG00000012504,ENSG00000179520,ENSG00000280088,ENSG00000214203,ENSG00000287675
chr12	100608862	100609093	12:100608862-100609093	ENSG00000258033,ENSG00000258007,ENSG00000257325,ENSG00000151572,ENSG00000139354,ENSG00000271177,ENSG00000012504,ENSG00000179520
chr12	100610856	100610947	12:100610856-100610947	ENSG00000139354
chr12	100669034	100669201	12:100669034-100669201	ENSG00000241744,ENSG00000207414,ENSG00000258033,ENSG00000258007,ENSG00000257325,ENSG00000151572,ENSG00000012504,ENSG00000179520,ENSG00000214203
chr12	100699279	100699543	12:100699279-100699543	ENSG00000241744,ENSG00000207414,ENSG00000256870,ENSG00000258033,ENSG00000258007,ENSG00000257325,ENSG00000151572,ENSG00000271177,ENSG00000012504,ENSG00000179520,ENSG00000280088,ENSG00000279148,ENSG00000214203,ENSG00000287675
chr12	101279960	101280218	12:101279960-101280218	ENSG00000120800,ENSG00000241744,ENSG00000207414,ENSG00000256870,ENSG00000258033,ENSG00000258007,ENSG00000257325
chr12	101323807	101323918	12:101323807-101323918	ENSG00000120800,ENSG00000241744,ENSG00000207414,ENSG00000256870,ENSG00000258033,ENSG00000258007,ENSG00000257325
chr12	101356856	101357033	12:101356856-101357033	ENSG00000241744,ENSG00000207414,ENSG00000256870,ENSG00000258033,ENSG00000258007,ENSG00000257325
chr12	101407456	101407891	12:101407456-101407891	ENSG00000239413,ENSG00000222890,ENSG00000257543,ENSG00000120805
chr12	101407958	101408135	12:101407958-101408135	ENSG00000239413,ENSG00000222890,ENSG00000257543,ENSG00000120805
chr12	101440865	101441123	12:101440865-101441123	ENSG00000166211,ENSG00000206929,ENSG00000239413,ENSG00000256870
chr12	101441935	101442095	12:101441935-101442095	ENSG00000166211,ENSG00000206929,ENSG00000239413,ENSG00000256870
chr12	101459755	101459910	12:101459755-101459910	ENSG00000166211,ENSG00000252366,ENSG00000202249,ENSG00000206929,ENSG00000239413,ENSG00000207414,ENSG00000256870
chr12	101465987	101466078	12:101465987-101466078	ENSG00000166211,ENSG00000252366,ENSG00000202249,ENSG00000239413
chr12	101491399	101491665	12:101491399-101491665	ENSG00000257514,ENSG00000166211,ENSG00000252366,ENSG00000202249,ENSG00000239413,ENSG00000241744,ENSG00000256870,ENSG00000258033
chr12	101616026	101616178	12:101616026-101616178	ENSG00000257514,ENSG00000196091
chr12	101616282	101616470	12:101616282-101616470	ENSG00000257514,ENSG00000196091
chr12	101634783	101634903	12:101634783-101634903	ENSG00000257514,ENSG00000196091
chr12	101670152	101670303	12:101670152-101670303	ENSG00000139351,ENSG00000257514,ENSG00000196091
chr12	101671464	101671635	12:101671464-101671635	ENSG00000139351,ENSG00000111666,ENSG00000274560,ENSG00000257514,ENSG00000196091
chr12	101671956	101672149	12:101671956-101672149	ENSG00000257514,ENSG00000196091
chr12	101697370	101697683	12:101697370-101697683	ENSG00000111666,ENSG00000274560
chr12	101697746	101698034	12:101697746-101698034	ENSG00000139351,ENSG00000111666,ENSG00000274560
chr12	101698313	101698453	12:101698313-101698453	ENSG00000111666,ENSG00000274560
chr12	101713440	101713563	12:101713440-101713563	ENSG00000139351,ENSG00000199933,ENSG00000111666,ENSG00000274560
chr12	101715134	101715318	12:101715134-101715318	ENSG00000139351,ENSG00000199933,ENSG00000111666
chr12	101747812	101748032	12:101747812-101748032	ENSG00000222932,ENSG00000139351,ENSG00000257514,ENSG00000239413
chr12	101763273	101763636	12:101763273-101763636	ENSG00000222932,ENSG00000258230,ENSG00000222255,ENSG00000111670,ENSG00000139351
chr12	101772122	101772370	12:101772122-101772370	ENSG00000223046,ENSG00000222932,ENSG00000201168,ENSG00000258230,ENSG00000222255,ENSG00000111670
chr12	101773727	101773852	12:101773727-101773852	ENSG00000223046,ENSG00000222932,ENSG00000201168,ENSG00000258230,ENSG00000222255,ENSG00000111670
chr12	101777706	101777849	12:101777706-101777849	ENSG00000223046,ENSG00000222932,ENSG00000201168,ENSG00000258230,ENSG00000111670
chr12	101780664	101780836	12:101780664-101780836	ENSG00000222932,ENSG00000201168,ENSG00000258230,ENSG00000111670
chr12	101824003	101824178	12:101824003-101824178	ENSG00000223046,ENSG00000222932,ENSG00000258230,ENSG00000111670
chr12	101830795	101831212	12:101830795-101831212	ENSG00000223046,ENSG00000222932,ENSG00000201168,ENSG00000258230,ENSG00000111670
chr12	101850308	101850455	12:101850308-101850455	ENSG00000222932
chr12	101857131	101857527	12:101857131-101857527	ENSG00000258153,ENSG00000252863
chr12	101859774	101859965	12:101859774-101859965	-
chr12	101866056	101866246	12:101866056-101866246	ENSG00000258153,ENSG00000252863
chr12	101877195	101877769	12:101877195-101877769	ENSG00000136048,ENSG00000258153,ENSG00000252863
chr12	101878336	101878427	12:101878336-101878427	ENSG00000136048,ENSG00000258153,ENSG00000252863
chr12	101891538	101891904	12:101891538-101891904	ENSG00000258288,ENSG00000258308,ENSG00000136048
chr12	101902690	101902958	12:101902690-101902958	ENSG00000258288,ENSG00000258308,ENSG00000136048
chr12	101909801	101909962	12:101909801-101909962	ENSG00000258288,ENSG00000258308,ENSG00000241917,ENSG00000136048
chr12	101917761	101917922	12:101917761-101917922	ENSG00000258288,ENSG00000258308,ENSG00000241917,ENSG00000257202,ENSG00000136048
chr12	101925466	101925678	12:101925466-101925678	ENSG00000258288,ENSG00000258308,ENSG00000241917,ENSG00000257202,ENSG00000136048
chr12	102010261	102010474	12:102010261-102010474	ENSG00000258288,ENSG00000258308,ENSG00000241917
chr12	102051210	102051328	12:102051210-102051328	ENSG00000257222,ENSG00000120860
chr12	102061807	102062235	12:102061807-102062235	ENSG00000185480,ENSG00000075188,ENSG00000257222,ENSG00000120860,ENSG00000258288,ENSG00000258308
chr12	102095807	102095946	12:102095807-102095946	ENSG00000075188,ENSG00000258288,ENSG00000258308
chr12	102120025	102120535	12:102120025-102120535	ENSG00000258142,ENSG00000185480,ENSG00000075188
chr12	102168326	102168464	12:102168326-102168464	ENSG00000258142,ENSG00000264554,ENSG00000281344,ENSG00000183395
chr12	102182758	102182908	12:102182758-102182908	ENSG00000258142,ENSG00000264554,ENSG00000281344,ENSG00000183395
chr12	102301217	102301335	12:102301217-102301335	ENSG00000283052,ENSG00000258142,ENSG00000264554,ENSG00000281344,ENSG00000183395
chr12	102343692	102343783	12:102343692-102343783	ENSG00000258142,ENSG00000264554
chr12	102423589	102423912	12:102423589-102423912	ENSG00000017427,ENSG00000258142,ENSG00000264554
chr12	102480525	102480696	12:102480525-102480696	ENSG00000017427,ENSG00000258142
chr12	102484425	102484686	12:102484425-102484686	ENSG00000017427,ENSG00000258142,ENSG00000264554,ENSG00000241917
chr12	102487284	102487499	12:102487284-102487499	ENSG00000017427,ENSG00000258142
chr12	102498507	102498881	12:102498507-102498881	ENSG00000257860,ENSG00000257703,ENSG00000288092,ENSG00000282964,ENSG00000171759,ENSG00000257254,ENSG00000017427,ENSG00000258142,ENSG00000264554,ENSG00000281344,ENSG00000183395,ENSG00000258288,ENSG00000258308
chr12	102503395	102503565	12:102503395-102503565	ENSG00000257254,ENSG00000258142,ENSG00000264554
chr12	102504341	102504585	12:102504341-102504585	ENSG00000257860,ENSG00000257703,ENSG00000288092,ENSG00000139352,ENSG00000282964,ENSG00000171759,ENSG00000257254,ENSG00000017427,ENSG00000258142,ENSG00000264554,ENSG00000281344,ENSG00000183395,ENSG00000258288,ENSG00000258308,ENSG00000258033
chr12	102536276	102536425	12:102536276-102536425	ENSG00000257860,ENSG00000257254,ENSG00000264554
chr12	102702707	102702798	12:102702707-102702798	ENSG00000171759
chr12	102769682	102769840	12:102769682-102769840	ENSG00000257860,ENSG00000257703,ENSG00000288092,ENSG00000139352,ENSG00000282964,ENSG00000171759,ENSG00000258142,ENSG00000241917
chr12	102781182	102781441	12:102781182-102781441	ENSG00000257860,ENSG00000257703,ENSG00000288092,ENSG00000139352,ENSG00000282964,ENSG00000171759,ENSG00000258142,ENSG00000264554,ENSG00000258288,ENSG00000258308
chr12	102816945	102817078	12:102816945-102817078	ENSG00000257860,ENSG00000288092,ENSG00000139352,ENSG00000282964,ENSG00000171759,ENSG00000258169
chr12	103400121	103400293	12:103400121-103400293	ENSG00000257994,ENSG00000257415,ENSG00000179088,ENSG00000257860,ENSG00000257703,ENSG00000288092,ENSG00000139352,ENSG00000282964,ENSG00000171759
chr12	103441569	103441750	12:103441569-103441750	ENSG00000257994,ENSG00000257415,ENSG00000179088,ENSG00000257860,ENSG00000257703,ENSG00000288092,ENSG00000282964
chr12	103442995	103443086	12:103442995-103443086	ENSG00000257994,ENSG00000257415,ENSG00000179088,ENSG00000257860,ENSG00000257703,ENSG00000288092,ENSG00000139352,ENSG00000282964,ENSG00000171759
chr12	103548713	103548886	12:103548713-103548886	ENSG00000257762,ENSG00000257994,ENSG00000257415,ENSG00000139352,ENSG00000282964,ENSG00000171759
chr12	103575381	103575593	12:103575381-103575593	ENSG00000257766,ENSG00000257737,ENSG00000212594,ENSG00000136011,ENSG00000257762,ENSG00000286197,ENSG00000257994,ENSG00000257415,ENSG00000257860,ENSG00000257703,ENSG00000288092,ENSG00000139352,ENSG00000282964,ENSG00000171759
chr12	103575796	103575910	12:103575796-103575910	ENSG00000257766,ENSG00000257737,ENSG00000212594,ENSG00000136011,ENSG00000286197,ENSG00000257994,ENSG00000257415,ENSG00000139352,ENSG00000282964,ENSG00000171759
chr12	103698909	103699073	12:103698909-103699073	ENSG00000257766,ENSG00000257737,ENSG00000212594,ENSG00000136011
chr12	103771578	103771682	12:103771578-103771682	ENSG00000257681,ENSG00000257737,ENSG00000136011
chr12	103805555	103805677	12:103805555-103805677	ENSG00000257754,ENSG00000111696
chr12	103806792	103807052	12:103806792-103807052	ENSG00000257754,ENSG00000111696,ENSG00000257766,ENSG00000257737
chr12	103827916	103828052	12:103827916-103828052	ENSG00000257754,ENSG00000257737
chr12	103829228	103829360	12:103829228-103829360	ENSG00000216285,ENSG00000257754,ENSG00000111696,ENSG00000257766,ENSG00000257737
chr12	103841150	103841647	12:103841150-103841647	ENSG00000257327,ENSG00000257754,ENSG00000111696,ENSG00000257766,ENSG00000257737
chr12	103841805	103841942	12:103841805-103841942	ENSG00000257327,ENSG00000111696
chr12	103878078	103878171	12:103878078-103878171	ENSG00000216285,ENSG00000214198
chr12	103884109	103884223	12:103884109-103884223	ENSG00000216285,ENSG00000284503,ENSG00000166598,ENSG00000214198
chr12	103929446	103929879	12:103929446-103929879	ENSG00000284503,ENSG00000166598,ENSG00000214198
chr12	103929949	103930420	12:103929949-103930420	ENSG00000284503,ENSG00000166598,ENSG00000214198
chr12	103957125	103957344	12:103957125-103957344	ENSG00000139372,ENSG00000204954,ENSG00000284503,ENSG00000166598
chr12	103957422	103957620	12:103957422-103957620	ENSG00000139372,ENSG00000204954,ENSG00000284503,ENSG00000166598,ENSG00000214198
chr12	103960414	103960569	12:103960414-103960569	ENSG00000139372,ENSG00000204954
chr12	103965622	103965984	12:103965622-103965984	ENSG00000216285,ENSG00000139372,ENSG00000204954,ENSG00000284503,ENSG00000166598
chr12	103966103	103966209	12:103966103-103966209	ENSG00000139372,ENSG00000204954
chr12	104064075	104064192	12:104064075-104064192	ENSG00000111727,ENSG00000216285,ENSG00000120820
chr12	104064285	104064860	12:104064285-104064860	ENSG00000111727,ENSG00000216285,ENSG00000120820
chr12	104109298	104109389	12:104109298-104109389	ENSG00000111727,ENSG00000216285
chr12	104125211	104125318	12:104125211-104125318	ENSG00000199415,ENSG00000120837,ENSG00000216285
chr12	104137938	104138446	12:104137938-104138446	ENSG00000199415,ENSG00000120837,ENSG00000216285
chr12	104154435	104154608	12:104154435-104154608	ENSG00000257193,ENSG00000120837,ENSG00000216285
chr12	104177688	104177857	12:104177688-104177857	ENSG00000286258,ENSG00000257193
chr12	104201323	104201431	12:104201323-104201431	ENSG00000213442
chr12	104215674	104215840	12:104215674-104215840	ENSG00000255150,ENSG00000213442,ENSG00000198431
chr12	104220098	104220273	12:104220098-104220273	ENSG00000213442,ENSG00000198431
chr12	104253539	104253630	12:104253539-104253630	ENSG00000213442,ENSG00000198431
chr12	104286787	104287055	12:104286787-104287055	ENSG00000255150,ENSG00000213442,ENSG00000257732,ENSG00000198431
chr12	104287126	104287422	12:104287126-104287422	ENSG00000255150,ENSG00000213442,ENSG00000257732,ENSG00000198431
chr12	104288730	104288904	12:104288730-104288904	ENSG00000255150,ENSG00000213442,ENSG00000257732,ENSG00000198431
chr12	104294273	104294441	12:104294273-104294441	ENSG00000255150,ENSG00000213442,ENSG00000198431
chr12	104303562	104303803	12:104303562-104303803	ENSG00000255150,ENSG00000213442,ENSG00000198431
chr12	104358414	104358594	12:104358414-104358594	ENSG00000213442
chr12	104456584	104457102	12:104456584-104457102	ENSG00000258111,ENSG00000171310
chr12	104465537	104465628	12:104465537-104465628	ENSG00000258111,ENSG00000171310
chr12	104477920	104478041	12:104477920-104478041	ENSG00000258111,ENSG00000171310
chr12	104478502	104478698	12:104478502-104478698	ENSG00000258111,ENSG00000171310
chr12	104481189	104481369	12:104481189-104481369	ENSG00000258111,ENSG00000171310
chr12	104546719	104546892	12:104546719-104546892	ENSG00000264295,ENSG00000279176,ENSG00000258111
chr12	104569794	104569985	12:104569794-104569985	ENSG00000264295,ENSG00000279176,ENSG00000258111
chr12	104577528	104577646	12:104577528-104577646	ENSG00000264295,ENSG00000258111,ENSG00000171310
chr12	104604209	104604371	12:104604209-104604371	ENSG00000264295,ENSG00000258111,ENSG00000171310
chr12	104604652	104604793	12:104604652-104604793	ENSG00000264295,ENSG00000258111,ENSG00000171310
chr12	104605783	104606027	12:104605783-104606027	ENSG00000264295,ENSG00000258111
chr12	104637684	104637796	12:104637684-104637796	-
chr12	104642027	104642131	12:104642027-104642131	ENSG00000258111
chr12	104643347	104643508	12:104643347-104643508	ENSG00000258111
chr12	104643980	104644173	12:104643980-104644173	ENSG00000258111
chr12	104650106	104650197	12:104650106-104650197	-
chr12	104651967	104652058	12:104651967-104652058	-
chr12	104669991	104670095	12:104669991-104670095	-
chr12	104671154	104671281	12:104671154-104671281	-
chr12	104671759	104672039	12:104671759-104672039	-
chr12	104672628	104672763	12:104672628-104672763	-
chr12	104680450	104680671	12:104680450-104680671	-
chr12	104689746	104689884	12:104689746-104689884	ENSG00000286410,ENSG00000222579
chr12	104728238	104728365	12:104728238-104728365	-
chr12	104740729	104740949	12:104740729-104740949	ENSG00000286410,ENSG00000222579
chr12	104748955	104749139	12:104748955-104749139	ENSG00000222579
chr12	104750174	104750376	12:104750174-104750376	ENSG00000286410,ENSG00000222579
chr12	104763280	104763371	12:104763280-104763371	-
chr12	104824032	104824171	12:104824032-104824171	ENSG00000286410,ENSG00000222579
chr12	104865224	104865315	12:104865224-104865315	ENSG00000286410,ENSG00000222579
chr12	104893396	104893489	12:104893396-104893489	ENSG00000286410,ENSG00000222579
chr12	104958223	104958825	12:104958223-104958825	ENSG00000136052
chr12	104974738	104975001	12:104974738-104975001	ENSG00000151131,ENSG00000257758,ENSG00000136052
chr12	104986176	104986424	12:104986176-104986424	ENSG00000151131,ENSG00000257758,ENSG00000136052
chr12	104986483	104986578	12:104986483-104986578	ENSG00000151131,ENSG00000257758
chr12	104986727	104986844	12:104986727-104986844	ENSG00000151131,ENSG00000257758
chr12	104994444	104994625	12:104994444-104994625	ENSG00000151131,ENSG00000257758
chr12	105039447	105039538	12:105039447-105039538	ENSG00000136010
chr12	105053179	105053412	12:105053179-105053412	-
chr12	105083655	105083798	12:105083655-105083798	ENSG00000136010
chr12	105084403	105084709	12:105084403-105084709	ENSG00000136010
chr12	105107309	105107456	12:105107309-105107456	ENSG00000136051,ENSG00000136010
chr12	105107574	105108017	12:105107574-105108017	ENSG00000136051,ENSG00000136010
chr12	105108103	105108275	12:105108103-105108275	ENSG00000136051,ENSG00000136010
chr12	105223092	105223258	12:105223092-105223258	ENSG00000136044
chr12	105226274	105226546	12:105226274-105226546	ENSG00000286903,ENSG00000136044
chr12	105228676	105228847	12:105228676-105228847	ENSG00000286903,ENSG00000136044
chr12	105235755	105236376	12:105235755-105236376	ENSG00000286903,ENSG00000235162,ENSG00000136044
chr12	105330568	105330659	12:105330568-105330659	ENSG00000257642,ENSG00000235162
chr12	105358800	105359143	12:105358800-105359143	ENSG00000257642,ENSG00000235162
chr12	105420780	105420907	12:105420780-105420907	ENSG00000257611,ENSG00000257438,ENSG00000074590,ENSG00000257890,ENSG00000257773,ENSG00000257859,ENSG00000286520
chr12	105784146	105784517	12:105784146-105784517	ENSG00000257438,ENSG00000257890,ENSG00000257773,ENSG00000257859,ENSG00000286520
chr12	105820882	105821068	12:105820882-105821068	ENSG00000257611,ENSG00000257438,ENSG00000257890,ENSG00000257773,ENSG00000257859,ENSG00000286520
chr12	105822271	105822371	12:105822271-105822371	ENSG00000257611,ENSG00000257438,ENSG00000257890,ENSG00000257773,ENSG00000257859,ENSG00000286520
chr12	105835655	105835869	12:105835655-105835869	ENSG00000257611,ENSG00000257438,ENSG00000257890,ENSG00000257773,ENSG00000257859,ENSG00000286520
chr12	106139505	106139596	12:106139505-106139596	ENSG00000257611,ENSG00000257438,ENSG00000074590,ENSG00000257890,ENSG00000257773,ENSG00000257859,ENSG00000286520
chr12	106149549	106149650	12:106149549-106149650	ENSG00000257611,ENSG00000257438,ENSG00000074590,ENSG00000257890,ENSG00000257773,ENSG00000257859,ENSG00000286520
chr12	106245892	106246030	12:106245892-106246030	ENSG00000277715,ENSG00000258355,ENSG00000136026
chr12	106247495	106247601	12:106247495-106247601	ENSG00000277715,ENSG00000258355,ENSG00000136026
chr12	106247987	106248160	12:106247987-106248160	ENSG00000277715,ENSG00000258355,ENSG00000136026
chr12	106249113	106249258	12:106249113-106249258	ENSG00000277715,ENSG00000258355,ENSG00000136026
chr12	106265241	106265386	12:106265241-106265386	ENSG00000238609,ENSG00000277715,ENSG00000258355,ENSG00000257611,ENSG00000257438,ENSG00000257890
chr12	106282514	106282608	12:106282514-106282608	ENSG00000238609,ENSG00000257611
chr12	106288522	106288615	12:106288522-106288615	ENSG00000166046,ENSG00000238609
chr12	106302273	106302600	12:106302273-106302600	ENSG00000166046,ENSG00000136026
chr12	106302666	106302815	12:106302666-106302815	ENSG00000166046,ENSG00000136026
chr12	106303258	106303490	12:106303258-106303490	ENSG00000166046,ENSG00000136026
chr12	106345927	106346101	12:106345927-106346101	ENSG00000013503
chr12	106357601	106358146	12:106357601-106358146	ENSG00000257119,ENSG00000287957,ENSG00000013503
chr12	106358235	106358335	12:106358235-106358335	ENSG00000013503
chr12	106455204	106455391	12:106455204-106455391	ENSG00000257119,ENSG00000287957,ENSG00000257711
chr12	106653629	106653804	12:106653629-106653804	ENSG00000287957,ENSG00000257711,ENSG00000111783
chr12	106740308	106740451	12:106740308-106740451	ENSG00000257119,ENSG00000287957,ENSG00000257918,ENSG00000257711
chr12	106740851	106741094	12:106740851-106741094	ENSG00000257119,ENSG00000287957,ENSG00000111785,ENSG00000257918,ENSG00000257711,ENSG00000111783,ENSG00000257545
chr12	106760187	106760427	12:106760187-106760427	ENSG00000257119,ENSG00000287957,ENSG00000111785,ENSG00000257918,ENSG00000257711,ENSG00000257545
chr12	106774029	106774672	12:106774029-106774672	ENSG00000257119,ENSG00000287957,ENSG00000111785,ENSG00000257711,ENSG00000257545
chr12	106841855	106841946	12:106841855-106841946	ENSG00000257119,ENSG00000287957,ENSG00000257711
chr12	106910398	106910489	12:106910398-106910489	ENSG00000240631,ENSG00000257119,ENSG00000287957
chr12	106955479	106955969	12:106955479-106955969	ENSG00000120832,ENSG00000151135,ENSG00000260329
chr12	106956775	106956866	12:106956775-106956866	ENSG00000151135,ENSG00000260329
chr12	106986840	106987328	12:106986840-106987328	ENSG00000257548,ENSG00000008405,ENSG00000120832,ENSG00000151135,ENSG00000260329,ENSG00000287957
chr12	107092123	107092307	12:107092123-107092307	ENSG00000257548,ENSG00000008405
chr12	107093443	107094044	12:107093443-107094044	ENSG00000257579,ENSG00000257548,ENSG00000008405,ENSG00000151135,ENSG00000260329
chr12	107277880	107278073	12:107277880-107278073	ENSG00000257579,ENSG00000200897,ENSG00000257444,ENSG00000286678
chr12	107318177	107318477	12:107318177-107318477	ENSG00000257579,ENSG00000200897,ENSG00000151136,ENSG00000286678
chr12	107328883	107329067	12:107328883-107329067	ENSG00000257579,ENSG00000222302,ENSG00000200897,ENSG00000151136,ENSG00000286678
chr12	107329959	107330050	12:107329959-107330050	ENSG00000257579,ENSG00000200897,ENSG00000151136,ENSG00000286678
chr12	107352309	107352517	12:107352309-107352517	ENSG00000257579,ENSG00000222302,ENSG00000200897,ENSG00000286678
chr12	107461717	107461858	12:107461717-107461858	ENSG00000257579,ENSG00000222302,ENSG00000200897,ENSG00000286678
chr12	107515549	107515660	12:107515549-107515660	ENSG00000257579,ENSG00000222302,ENSG00000286678
chr12	107539351	107539531	12:107539351-107539531	ENSG00000257579,ENSG00000222302,ENSG00000200897,ENSG00000286678
chr12	107662611	107662803	12:107662611-107662803	ENSG00000257392,ENSG00000257951,ENSG00000258136,ENSG00000240441,ENSG00000222160,ENSG00000257579
chr12	107685633	107685936	12:107685633-107685936	ENSG00000257392,ENSG00000257951,ENSG00000258136,ENSG00000240441,ENSG00000136045
chr12	107760994	107761407	12:107760994-107761407	ENSG00000257392,ENSG00000257951,ENSG00000187855,ENSG00000258136,ENSG00000110851,ENSG00000240441,ENSG00000136045
chr12	107778789	107778957	12:107778789-107778957	ENSG00000257392,ENSG00000257951,ENSG00000187855,ENSG00000258136,ENSG00000110851,ENSG00000240441
chr12	107779128	107779350	12:107779128-107779350	ENSG00000257392,ENSG00000257951,ENSG00000187855,ENSG00000258136,ENSG00000110851,ENSG00000240441,ENSG00000257579
chr12	107779492	107779775	12:107779492-107779775	ENSG00000257392,ENSG00000257951,ENSG00000187855,ENSG00000258136,ENSG00000110851,ENSG00000240441,ENSG00000257579
chr12	107847997	107848088	12:107847997-107848088	ENSG00000257392,ENSG00000257951,ENSG00000257398
chr12	107903609	107903778	12:107903609-107903778	ENSG00000258072,ENSG00000257426,ENSG00000257392,ENSG00000257951
chr12	107912459	107912585	12:107912459-107912585	ENSG00000257129,ENSG00000258072,ENSG00000257426,ENSG00000257392,ENSG00000257951,ENSG00000258136
chr12	107912755	107912957	12:107912755-107912957	ENSG00000257129,ENSG00000258072,ENSG00000257426,ENSG00000257392,ENSG00000257951
chr12	108047318	108047547	12:108047318-108047547	-
chr12	108129471	108129611	12:108129471-108129611	ENSG00000075035
chr12	108282884	108282980	12:108282884-108282980	ENSG00000257281
chr12	108305682	108305842	12:108305682-108305842	-
chr12	108306388	108306479	12:108306388-108306479	-
chr12	108307124	108307361	12:108307124-108307361	-
chr12	108313429	108313535	12:108313429-108313535	ENSG00000174600
chr12	108313745	108313995	12:108313745-108313995	ENSG00000174600
chr12	108324838	108324954	12:108324838-108324954	ENSG00000174600
chr12	108333055	108333401	12:108333055-108333401	ENSG00000174600
chr12	108334468	108334580	12:108334468-108334580	ENSG00000174600
chr12	108339275	108339503	12:108339275-108339503	ENSG00000174600
chr12	108345833	108345972	12:108345833-108345972	ENSG00000174600
chr12	108367504	108367754	12:108367504-108367754	-
chr12	108438789	108438917	12:108438789-108438917	-
chr12	108455830	108456022	12:108455830-108456022	ENSG00000247213
chr12	108514962	108515321	12:108514962-108515321	ENSG00000198855,ENSG00000247213,ENSG00000075856,ENSG00000287202
chr12	108515400	108515504	12:108515400-108515504	ENSG00000198855,ENSG00000247213,ENSG00000287202
chr12	108561138	108561256	12:108561138-108561256	ENSG00000075856,ENSG00000136003
chr12	108562321	108562668	12:108562321-108562668	ENSG00000075856,ENSG00000287202,ENSG00000136003,ENSG00000183160
chr12	108563618	108563775	12:108563618-108563775	ENSG00000075856,ENSG00000287202,ENSG00000136003,ENSG00000183160
chr12	108567478	108567589	12:108567478-108567589	ENSG00000075856,ENSG00000136003,ENSG00000183160
chr12	108613579	108613736	12:108613579-108613736	ENSG00000183160
chr12	108617082	108617222	12:108617082-108617222	ENSG00000075856,ENSG00000136003,ENSG00000183160,ENSG00000110876,ENSG00000257221
chr12	108633704	108633966	12:108633704-108633966	ENSG00000183160,ENSG00000110876,ENSG00000257221,ENSG00000284388
chr12	108635791	108635882	12:108635791-108635882	ENSG00000183160,ENSG00000110876,ENSG00000257221,ENSG00000284388
chr12	108638522	108638629	12:108638522-108638629	ENSG00000183160,ENSG00000110876,ENSG00000257221,ENSG00000284388
chr12	108644005	108644099	12:108644005-108644099	ENSG00000183160,ENSG00000110876,ENSG00000257221,ENSG00000284388,ENSG00000110880
chr12	108664863	108665061	12:108664863-108665061	ENSG00000110880,ENSG00000238457,ENSG00000273499,ENSG00000280110
chr12	108691607	108691949	12:108691607-108691949	ENSG00000110880,ENSG00000238457,ENSG00000273499,ENSG00000280110
chr12	108723573	108723712	12:108723573-108723712	ENSG00000110880,ENSG00000238457,ENSG00000273499,ENSG00000280110
chr12	108724380	108724585	12:108724380-108724585	ENSG00000110880,ENSG00000238457,ENSG00000273499,ENSG00000280110
chr12	108731485	108732272	12:108731485-108732272	ENSG00000110880,ENSG00000238457,ENSG00000200060,ENSG00000273499,ENSG00000280110
chr12	108734457	108734651	12:108734457-108734651	ENSG00000110880,ENSG00000200060,ENSG00000273499,ENSG00000280110
chr12	108744199	108744323	12:108744199-108744323	ENSG00000110880,ENSG00000200060,ENSG00000273499,ENSG00000280110
chr12	108803690	108803781	12:108803690-108803781	ENSG00000238457,ENSG00000273499,ENSG00000084112,ENSG00000280110
chr12	108820831	108820991	12:108820831-108820991	ENSG00000084112,ENSG00000274598
chr12	108822601	108822795	12:108822601-108822795	ENSG00000084112,ENSG00000274598
chr12	108826449	108826661	12:108826449-108826661	ENSG00000084112,ENSG00000274598,ENSG00000207622
chr12	108828866	108829083	12:108828866-108829083	ENSG00000273499,ENSG00000084112,ENSG00000280110,ENSG00000274598,ENSG00000207622
chr12	108838382	108838686	12:108838382-108838686	ENSG00000273499,ENSG00000084112,ENSG00000280110,ENSG00000274598,ENSG00000207622
chr12	108850962	108851104	12:108850962-108851104	ENSG00000084112,ENSG00000207622,ENSG00000110887
chr12	108856585	108856699	12:108856585-108856699	ENSG00000084112,ENSG00000110887
chr12	108857548	108857848	12:108857548-108857848	ENSG00000084112,ENSG00000110887
chr12	108862025	108862155	12:108862025-108862155	ENSG00000084112,ENSG00000110887
chr12	108884609	108884826	12:108884609-108884826	ENSG00000110887,ENSG00000201324
chr12	108903426	108903603	12:108903426-108903603	ENSG00000110887,ENSG00000201324
chr12	108907982	108908280	12:108907982-108908280	ENSG00000110887,ENSG00000201324
chr12	108914137	108914496	12:108914137-108914496	ENSG00000110887,ENSG00000166111,ENSG00000201324
chr12	108948491	108948605	12:108948491-108948605	ENSG00000166111,ENSG00000201324
chr12	109020927	109021077	12:109020927-109021077	ENSG00000166111,ENSG00000279630,ENSG00000135093
chr12	109052432	109052668	12:109052432-109052668	ENSG00000166111,ENSG00000279630,ENSG00000135093,ENSG00000256262,ENSG00000212138,ENSG00000189046
chr12	109093374	109093607	12:109093374-109093607	ENSG00000135093,ENSG00000189046,ENSG00000076248
chr12	109097958	109098177	12:109097958-109098177	ENSG00000135093,ENSG00000189046,ENSG00000076248,ENSG00000256139
chr12	109111097	109111188	12:109111097-109111188	ENSG00000256139,ENSG00000076555
chr12	109154516	109154745	12:109154516-109154745	ENSG00000256139,ENSG00000076555,ENSG00000139445
chr12	109154932	109155079	12:109154932-109155079	ENSG00000256139,ENSG00000076555,ENSG00000139445
chr12	109358555	109358646	12:109358555-109358646	ENSG00000139445,ENSG00000174527,ENSG00000256560
chr12	109428158	109428269	12:109428158-109428269	ENSG00000139445,ENSG00000174527,ENSG00000255655,ENSG00000151148,ENSG00000255650
chr12	109461217	109461413	12:109461217-109461413	ENSG00000174527,ENSG00000255655,ENSG00000110906,ENSG00000151148
chr12	109463347	109463438	12:109463347-109463438	ENSG00000174527,ENSG00000255655,ENSG00000110906,ENSG00000151148
chr12	109477239	109477427	12:109477239-109477427	ENSG00000174527,ENSG00000255655,ENSG00000110906,ENSG00000151148
chr12	109477561	109477681	12:109477561-109477681	ENSG00000174527,ENSG00000255655,ENSG00000110906,ENSG00000151148
chr12	109573398	109573898	12:109573398-109573898	ENSG00000139428,ENSG00000200274,ENSG00000110921
chr12	109597804	109597933	12:109597804-109597933	ENSG00000110921,ENSG00000200794,ENSG00000255650
chr12	109634979	109635082	12:109634979-109635082	ENSG00000200794,ENSG00000255650
chr12	109713509	109713845	12:109713509-109713845	ENSG00000200794,ENSG00000139438,ENSG00000255650
chr12	109763253	109763409	12:109763253-109763409	ENSG00000200794,ENSG00000255650
chr12	109828118	109828589	12:109828118-109828589	ENSG00000200794,ENSG00000111199,ENSG00000263510,ENSG00000256351,ENSG00000241413
chr12	109845337	109845559	12:109845337-109845559	ENSG00000111199,ENSG00000256351,ENSG00000241413
chr12	109880398	109880680	12:109880398-109880680	ENSG00000139433,ENSG00000256351,ENSG00000241413,ENSG00000249094,ENSG00000139437
chr12	109888392	109888539	12:109888392-109888539	ENSG00000139433,ENSG00000256351,ENSG00000241413,ENSG00000249094
chr12	109900118	109900393	12:109900118-109900393	ENSG00000139433,ENSG00000256351,ENSG00000241413,ENSG00000249094,ENSG00000139437
chr12	109927711	109927877	12:109927711-109927877	ENSG00000139437
chr12	109945102	109945211	12:109945102-109945211	ENSG00000139436,ENSG00000277299
chr12	109952556	109952673	12:109952556-109952673	ENSG00000139436,ENSG00000277299
chr12	109979147	109979272	12:109979147-109979272	ENSG00000139436,ENSG00000277595
chr12	109996305	109996464	12:109996305-109996464	ENSG00000139436,ENSG00000280426,ENSG00000076513,ENSG00000277595
chr12	109999050	109999248	12:109999050-109999248	ENSG00000139436,ENSG00000280426,ENSG00000076513,ENSG00000277595
chr12	109999302	109999470	12:109999302-109999470	ENSG00000139436,ENSG00000280426,ENSG00000076513,ENSG00000277595
chr12	110008008	110008233	12:110008008-110008233	ENSG00000139436,ENSG00000280426,ENSG00000076513,ENSG00000277595
chr12	110015242	110015382	12:110015242-110015382	ENSG00000076513,ENSG00000277595
chr12	110048418	110048736	12:110048418-110048736	ENSG00000076513,ENSG00000174456,ENSG00000277595,ENSG00000286220,ENSG00000279360
chr12	110055675	110055864	12:110055675-110055864	ENSG00000174456,ENSG00000277595,ENSG00000286220,ENSG00000279360
chr12	110060296	110060444	12:110060296-110060444	ENSG00000174456,ENSG00000277595,ENSG00000286220,ENSG00000279360
chr12	110079871	110079965	12:110079871-110079965	ENSG00000174456,ENSG00000286220
chr12	110088281	110088502	12:110088281-110088502	ENSG00000286220
chr12	110088975	110089272	12:110088975-110089272	ENSG00000277595,ENSG00000286220,ENSG00000276956
chr12	110124089	110124459	12:110124089-110124459	ENSG00000122970
chr12	110234506	110234597	12:110234506-110234597	-
chr12	110234909	110235000	12:110234909-110235000	-
chr12	110249262	110249406	12:110249262-110249406	-
chr12	110253389	110253507	12:110253389-110253507	-
chr12	110256707	110257002	12:110256707-110257002	ENSG00000276956
chr12	110281011	110281408	12:110281011-110281408	ENSG00000174437,ENSG00000276956
chr12	110281585	110281737	12:110281585-110281737	ENSG00000174437
chr12	110345386	110345692	12:110345386-110345692	ENSG00000174437,ENSG00000276956,ENSG00000196510
chr12	110379279	110379435	12:110379279-110379435	ENSG00000276956,ENSG00000196510
chr12	110403605	110403817	12:110403605-110403817	ENSG00000276956,ENSG00000196510,ENSG00000258011
chr12	110417302	110417393	12:110417302-110417393	ENSG00000276956,ENSG00000196510,ENSG00000258011
chr12	110431490	110431858	12:110431490-110431858	ENSG00000276956,ENSG00000258210,ENSG00000258011,ENSG00000111229
chr12	110449776	110449959	12:110449776-110449959	ENSG00000258210,ENSG00000258011,ENSG00000111229
chr12	110450045	110450177	12:110450045-110450177	ENSG00000258210,ENSG00000111229,ENSG00000111231,ENSG00000241680,ENSG00000204856
chr12	110450285	110450479	12:110450285-110450479	ENSG00000258210,ENSG00000111229,ENSG00000111231,ENSG00000241680,ENSG00000204856
chr12	110455828	110456027	12:110455828-110456027	ENSG00000111229,ENSG00000111231,ENSG00000241680,ENSG00000204856
chr12	110456665	110456843	12:110456665-110456843	ENSG00000258210,ENSG00000111229,ENSG00000111231,ENSG00000241680,ENSG00000204856
chr12	110468229	110468406	12:110468229-110468406	ENSG00000111231,ENSG00000241680,ENSG00000204856,ENSG00000111237,ENSG00000278993,ENSG00000151164
chr12	110469262	110469435	12:110469262-110469435	ENSG00000111231,ENSG00000241680,ENSG00000204856,ENSG00000111237,ENSG00000278993,ENSG00000151164
chr12	110502015	110502327	12:110502015-110502327	ENSG00000111231,ENSG00000204856,ENSG00000111237,ENSG00000202335,ENSG00000278993,ENSG00000151164
chr12	110545355	110545550	12:110545355-110545550	ENSG00000196850
chr12	110564097	110564188	12:110564097-110564188	ENSG00000196850
chr12	110582727	110582818	12:110582727-110582818	ENSG00000196850
chr12	110583238	110583512	12:110583238-110583512	ENSG00000111237,ENSG00000278993,ENSG00000151164,ENSG00000196850
chr12	110590911	110591214	12:110590911-110591214	ENSG00000196850,ENSG00000263537
chr12	110605752	110605925	12:110605752-110605925	ENSG00000204852,ENSG00000263537
chr12	110613965	110614204	12:110613965-110614204	ENSG00000204852,ENSG00000263537
chr12	110661576	110661901	12:110661576-110661901	ENSG00000263537
chr12	110677647	110677789	12:110677647-110677789	ENSG00000263537,ENSG00000122986
chr12	110689092	110689248	12:110689092-110689248	ENSG00000263537,ENSG00000122986
chr12	110689342	110689679	12:110689342-110689679	ENSG00000263537,ENSG00000122986
chr12	110694324	110694827	12:110694324-110694827	ENSG00000263537,ENSG00000122986
chr12	110698594	110698794	12:110698594-110698794	ENSG00000263537,ENSG00000122986
chr12	110742778	110743197	12:110742778-110743197	ENSG00000263537,ENSG00000186298,ENSG00000279925
chr12	110826767	110826933	12:110826767-110826933	ENSG00000263537,ENSG00000257268,ENSG00000241286,ENSG00000173093
chr12	110847083	110847174	12:110847083-110847174	ENSG00000257268,ENSG00000241286,ENSG00000173093
chr12	110861000	110861101	12:110861000-110861101	ENSG00000241286,ENSG00000173093,ENSG00000111245,ENSG00000258240
chr12	110869127	110869292	12:110869127-110869292	ENSG00000241286,ENSG00000173093,ENSG00000111245,ENSG00000258240
chr12	110887891	110888258	12:110887891-110888258	ENSG00000263537,ENSG00000111245,ENSG00000258240
chr12	110894503	110894594	12:110894503-110894594	ENSG00000111245,ENSG00000258240,ENSG00000273700
chr12	110937210	110937338	12:110937210-110937338	ENSG00000111245,ENSG00000185847,ENSG00000258240,ENSG00000273700
chr12	111057131	111057438	12:111057131-111057438	ENSG00000111245,ENSG00000258240,ENSG00000111249
chr12	111126398	111126692	12:111126398-111126692	ENSG00000111245,ENSG00000258240,ENSG00000111249
chr12	111150671	111150762	12:111150671-111150762	ENSG00000258240,ENSG00000111249
chr12	111170636	111170895	12:111170636-111170895	ENSG00000111245,ENSG00000258240,ENSG00000111249
```
