## Supplementary material for "Cell type-specific epigenetic regulatory circuitry of coronary artery disease loci": Mac_ATAC_c7_hg38_EnhancerInteractions.bed (part 3 of 9)

```
chr12	111174682	111174808	12:111174682-111174808	ENSG00000258240,ENSG00000111249
chr12	111203721	111203812	12:111203721-111203812	ENSG00000258240,ENSG00000111249
chr12	111313952	111314065	12:111313952-111314065	ENSG00000111245,ENSG00000185847,ENSG00000258240,ENSG00000111249,ENSG00000273700,ENSG00000253080
chr12	111315074	111315285	12:111315074-111315285	ENSG00000111245,ENSG00000185847,ENSG00000258240,ENSG00000273700,ENSG00000253080
chr12	111359701	111359819	12:111359701-111359819	ENSG00000253080,ENSG00000198324,ENSG00000257539
chr12	111369021	111369300	12:111369021-111369300	ENSG00000253080,ENSG00000198324,ENSG00000257595,ENSG00000257539,ENSG00000272215
chr12	111393808	111394086	12:111393808-111394086	ENSG00000253080,ENSG00000257595,ENSG00000257539,ENSG00000272215,ENSG00000258359
chr12	111397068	111397228	12:111397068-111397228	ENSG00000253080,ENSG00000257595,ENSG00000257539,ENSG00000204842,ENSG00000272215,ENSG00000258359
chr12	111397808	111397903	12:111397808-111397903	ENSG00000257595,ENSG00000257539,ENSG00000272215,ENSG00000258359
chr12	111398661	111398867	12:111398661-111398867	ENSG00000253080,ENSG00000257595,ENSG00000257539,ENSG00000204842,ENSG00000272215,ENSG00000258359
chr12	111399429	111399635	12:111399429-111399635	ENSG00000253080,ENSG00000257595,ENSG00000257539,ENSG00000204842,ENSG00000272215,ENSG00000258359
chr12	111403425	111403558	12:111403425-111403558	ENSG00000257595,ENSG00000111252
chr12	111405419	111405971	12:111405419-111405971	ENSG00000257539,ENSG00000111252
chr12	111428875	111429101	12:111428875-111429101	ENSG00000257539,ENSG00000111252,ENSG00000272215
chr12	111437942	111438115	12:111437942-111438115	ENSG00000111252,ENSG00000272215
chr12	111444967	111445352	12:111444967-111445352	ENSG00000253080,ENSG00000257595,ENSG00000257539,ENSG00000111252,ENSG00000204842,ENSG00000272215,ENSG00000238168,ENSG00000258359
chr12	111599233	111599422	12:111599233-111599422	ENSG00000204842,ENSG00000272215,ENSG00000238168,ENSG00000258099
chr12	111599533	111599830	12:111599533-111599830	ENSG00000204842,ENSG00000272215,ENSG00000238168,ENSG00000258099
chr12	111651071	111651191	12:111651071-111651191	ENSG00000272215,ENSG00000238168,ENSG00000089234,ENSG00000258359
chr12	111685786	111686185	12:111685786-111686185	ENSG00000272215,ENSG00000238168,ENSG00000089234,ENSG00000258359,ENSG00000111271
chr12	111757796	111757950	12:111757796-111757950	ENSG00000111271,ENSG00000257767,ENSG00000111275,ENSG00000274697
chr12	111766793	111767020	12:111766793-111767020	ENSG00000111271,ENSG00000257767,ENSG00000111275,ENSG00000274697
chr12	111775622	111775863	12:111775622-111775863	ENSG00000111271,ENSG00000257767,ENSG00000111275,ENSG00000274697
chr12	111777305	111777551	12:111777305-111777551	ENSG00000258359,ENSG00000111271,ENSG00000257767,ENSG00000111275,ENSG00000274697,ENSG00000226469
chr12	111835033	111835275	12:111835033-111835275	ENSG00000234608,ENSG00000089022,ENSG00000226469
chr12	111841867	111842198	12:111841867-111842198	ENSG00000234608,ENSG00000089022
chr12	111887107	111887243	12:111887107-111887243	ENSG00000089022,ENSG00000244060,ENSG00000229186,ENSG00000226469,ENSG00000258323
chr12	111888570	111888673	12:111888570-111888673	ENSG00000089022,ENSG00000244060,ENSG00000229186,ENSG00000226469
chr12	112013078	112013520	12:112013078-112013520	ENSG00000226469,ENSG00000198270,ENSG00000258373,ENSG00000257624,ENSG00000089248,ENSG00000274227,ENSG00000266370,ENSG00000258323,ENSG00000200688
chr12	112014640	112014819	12:112014640-112014819	ENSG00000226469,ENSG00000198270,ENSG00000258373,ENSG00000257624,ENSG00000089248,ENSG00000274227,ENSG00000266370
chr12	112029447	112029538	12:112029447-112029538	ENSG00000226469,ENSG00000258373,ENSG00000257624,ENSG00000089248,ENSG00000274227,ENSG00000266370,ENSG00000258323,ENSG00000200688
chr12	112096202	112096380	12:112096202-112096380	ENSG00000226469,ENSG00000258373,ENSG00000257624,ENSG00000111300,ENSG00000266370,ENSG00000258323,ENSG00000200688,ENSG00000283793
chr12	112108738	112108864	12:112108738-112108864	ENSG00000226469,ENSG00000111300,ENSG00000266370,ENSG00000258323,ENSG00000200688,ENSG00000135148,ENSG00000283793
chr12	112109337	112109431	12:112109337-112109431	ENSG00000111300,ENSG00000258323,ENSG00000200688,ENSG00000135148,ENSG00000283793
chr12	112116649	112116840	12:112116649-112116840	ENSG00000226469,ENSG00000111300,ENSG00000266370,ENSG00000258323,ENSG00000200688,ENSG00000135148,ENSG00000283793
chr12	112117128	112117240	12:112117128-112117240	ENSG00000111300,ENSG00000258323,ENSG00000200688,ENSG00000135148,ENSG00000283793
chr12	112125299	112125610	12:112125299-112125610	ENSG00000226469,ENSG00000258373,ENSG00000257624,ENSG00000111300,ENSG00000266370,ENSG00000258323,ENSG00000200688,ENSG00000135148,ENSG00000200135,ENSG00000283793
chr12	112140843	112140945	12:112140843-112140945	ENSG00000258323,ENSG00000200688,ENSG00000135148,ENSG00000200135,ENSG00000283793
chr12	112267175	112267280	12:112267175-112267280	ENSG00000226469,ENSG00000258323,ENSG00000200688,ENSG00000173064,ENSG00000283793,ENSG00000257494,ENSG00000201428,ENSG00000213152
chr12	112331955	112332165	12:112331955-112332165	ENSG00000283793,ENSG00000257494,ENSG00000213152,ENSG00000257658
chr12	112381991	112382225	12:112381991-112382225	ENSG00000173064,ENSG00000213152
chr12	112382294	112382662	12:112382294-112382662	ENSG00000200688,ENSG00000173064,ENSG00000283793,ENSG00000257494,ENSG00000213152,ENSG00000257658
chr12	112387485	112387576	12:112387485-112387576	ENSG00000173064,ENSG00000257494,ENSG00000213152
chr12	112387708	112387799	12:112387708-112387799	ENSG00000173064,ENSG00000257494,ENSG00000213152
chr12	112409260	112409487	12:112409260-112409487	ENSG00000213152,ENSG00000089009,ENSG00000179295
chr12	112409569	112409727	12:112409569-112409727	ENSG00000089009,ENSG00000179295
chr12	112418794	112419213	12:112418794-112419213	ENSG00000089009,ENSG00000179295
chr12	112598763	112598854	12:112598763-112598854	ENSG00000089169,ENSG00000283507
chr12	112599903	112600167	12:112599903-112600167	ENSG00000089169,ENSG00000283507
chr12	112607068	112607250	12:112607068-112607250	ENSG00000089169,ENSG00000283507
chr12	112870622	112870802	12:112870622-112870802	ENSG00000089169
chr12	112900419	112900510	12:112900419-112900510	ENSG00000089169,ENSG00000089127
chr12	112906817	112907076	12:112906817-112907076	ENSG00000089127,ENSG00000111331
chr12	112907338	112907571	12:112907338-112907571	ENSG00000089127,ENSG00000111331
chr12	112938219	112938529	12:112938219-112938529	ENSG00000111331
chr12	112978311	112978597	12:112978311-112978597	ENSG00000257452,ENSG00000111331,ENSG00000111335,ENSG00000258159
chr12	112978707	112978816	12:112978707-112978816	ENSG00000257452,ENSG00000111335,ENSG00000258159
chr12	113040726	113041216	12:113040726-113041216	ENSG00000283507,ENSG00000257452,ENSG00000258159,ENSG00000242461,ENSG00000135144
chr12	113070263	113070518	12:113070263-113070518	ENSG00000257452,ENSG00000258159,ENSG00000242461,ENSG00000135144
chr12	113122664	113122775	12:113122664-113122775	ENSG00000257452,ENSG00000258159,ENSG00000242461,ENSG00000135144,ENSG00000111344
chr12	113142552	113142957	12:113142552-113142957	ENSG00000135144,ENSG00000111344,ENSG00000186710
chr12	113143097	113143406	12:113143097-113143406	ENSG00000111344,ENSG00000186710
chr12	113153349	113153563	12:113153349-113153563	ENSG00000257452,ENSG00000258159,ENSG00000242461,ENSG00000135144,ENSG00000111344,ENSG00000186710,ENSG00000199899,ENSG00000123064,ENSG00000276908
chr12	113184721	113185161	12:113184721-113185161	ENSG00000242461,ENSG00000123064,ENSG00000201208,ENSG00000139405,ENSG00000257286
chr12	113185361	113185758	12:113185361-113185758	ENSG00000123064,ENSG00000201208,ENSG00000139405,ENSG00000257286
chr12	113197064	113197184	12:113197064-113197184	ENSG00000123064,ENSG00000139405,ENSG00000257286,ENSG00000274822
chr12	113208168	113208543	12:113208168-113208543	ENSG00000139405,ENSG00000257286,ENSG00000166578,ENSG00000186815,ENSG00000274822
chr12	113208647	113208843	12:113208647-113208843	ENSG00000139405,ENSG00000257286,ENSG00000166578,ENSG00000186815,ENSG00000274822
chr12	113214965	113215303	12:113214965-113215303	ENSG00000166578,ENSG00000186815,ENSG00000274822
chr12	113221055	113221535	12:113221055-113221535	ENSG00000139405,ENSG00000166578,ENSG00000186815,ENSG00000274822
chr12	113221864	113221984	12:113221864-113221984	ENSG00000166578,ENSG00000186815
chr12	113223249	113223421	12:113223249-113223421	ENSG00000166578,ENSG00000186815
chr12	113232988	113233181	12:113232988-113233181	ENSG00000166578,ENSG00000186815,ENSG00000277566,ENSG00000274822
chr12	113233257	113233389	12:113233257-113233389	ENSG00000166578,ENSG00000186815,ENSG00000274822
chr12	113237290	113237381	12:113237290-113237381	ENSG00000186815,ENSG00000277566
chr12	113247098	113247356	12:113247098-113247356	ENSG00000186815,ENSG00000277566,ENSG00000274822
chr12	113271925	113272152	12:113271925-113272152	ENSG00000186815,ENSG00000277566,ENSG00000274822
chr12	113272260	113272496	12:113272260-113272496	ENSG00000186815,ENSG00000274822
chr12	113312696	113312794	12:113312696-113312794	ENSG00000274822,ENSG00000089060
chr12	113322377	113322701	12:113322377-113322701	ENSG00000274822,ENSG00000089060
chr12	113334956	113335288	12:113334956-113335288	ENSG00000274822,ENSG00000089060,ENSG00000151176
chr12	113358363	113358784	12:113358363-113358784	ENSG00000274822,ENSG00000089060,ENSG00000151176
chr12	113403909	113404116	12:113403909-113404116	ENSG00000135094
chr12	113416141	113416627	12:113416141-113416627	ENSG00000135094,ENSG00000139410
chr12	113418310	113418514	12:113418310-113418514	ENSG00000135094,ENSG00000139410
chr12	113422081	113422447	12:113422081-113422447	ENSG00000274822,ENSG00000135094,ENSG00000139410,ENSG00000257231,ENSG00000257603
chr12	113445892	113446077	12:113445892-113446077	ENSG00000089116,ENSG00000257935,ENSG00000249550,ENSG00000257231
chr12	113462483	113462634	12:113462483-113462634	ENSG00000089116,ENSG00000257935,ENSG00000249550,ENSG00000257231,ENSG00000257359,ENSG00000257915
chr12	113591554	113591645	12:113591554-113591645	ENSG00000249550,ENSG00000257231,ENSG00000257603,ENSG00000257997,ENSG00000257300,ENSG00000257915,ENSG00000257476,ENSG00000089225,ENSG00000255399
chr12	113863282	113863469	12:113863282-113863469	ENSG00000249550,ENSG00000257231,ENSG00000122965,ENSG00000287229,ENSG00000257359,ENSG00000257603,ENSG00000257997,ENSG00000257300,ENSG00000257915
chr12	113875839	113876053	12:113875839-113876053	ENSG00000249550,ENSG00000257231,ENSG00000287229,ENSG00000257359,ENSG00000257603,ENSG00000257997,ENSG00000257300,ENSG00000257915,ENSG00000257476,ENSG00000089225,ENSG00000255830,ENSG00000255399
chr12	113912866	113913013	12:113912866-113913013	ENSG00000089116,ENSG00000257935,ENSG00000249550,ENSG00000257231,ENSG00000257359,ENSG00000257603,ENSG00000257997,ENSG00000257300,ENSG00000257915,ENSG00000257476,ENSG00000089225
chr12	113966270	113966562	12:113966270-113966562	ENSG00000249550,ENSG00000257231,ENSG00000122965,ENSG00000257359,ENSG00000257603,ENSG00000257997,ENSG00000257300,ENSG00000257915,ENSG00000257476,ENSG00000089225,ENSG00000276972,ENSG00000257519,ENSG00000199220,ENSG00000258244,ENSG00000255830,ENSG00000255399
chr12	113980624	113980782	12:113980624-113980782	ENSG00000249550,ENSG00000257231,ENSG00000257359,ENSG00000257603,ENSG00000257997,ENSG00000257300,ENSG00000257915,ENSG00000257476,ENSG00000089225,ENSG00000257781,ENSG00000257726,ENSG00000276308,ENSG00000199220,ENSG00000258244,ENSG00000255830,ENSG00000222982,ENSG00000255399
chr12	114508651	114508769	12:114508651-114508769	ENSG00000249550,ENSG00000257231,ENSG00000257603,ENSG00000257997,ENSG00000257300,ENSG00000257915,ENSG00000257476,ENSG00000089225,ENSG00000240205,ENSG00000241656,ENSG00000257407,ENSG00000271579,ENSG00000257958,ENSG00000274879,ENSG00000258244,ENSG00000255830,ENSG00000222982,ENSG00000255399
chr12	114625347	114625438	12:114625347-114625438	ENSG00000257603,ENSG00000257997,ENSG00000257300,ENSG00000257915,ENSG00000257476,ENSG00000089225,ENSG00000257781,ENSG00000240205,ENSG00000241656,ENSG00000257407,ENSG00000258108,ENSG00000257726,ENSG00000276972,ENSG00000276308,ENSG00000271579,ENSG00000257519,ENSG00000257958,ENSG00000274879,ENSG00000283459,ENSG00000252459,ENSG00000287982,ENSG00000199220,ENSG00000258254,ENSG00000258244,ENSG00000255830,ENSG00000255399
chr12	114684287	114684674	12:114684287-114684674	ENSG00000257781,ENSG00000240205,ENSG00000241656,ENSG00000257407,ENSG00000258108,ENSG00000257726,ENSG00000276972,ENSG00000276308,ENSG00000271579,ENSG00000257519,ENSG00000257958,ENSG00000274879,ENSG00000283459,ENSG00000257517,ENSG00000252459,ENSG00000287982,ENSG00000257817,ENSG00000135111,ENSG00000199220
chr12	114806656	114806882	12:114806656-114806882	ENSG00000249550,ENSG00000257231,ENSG00000257603,ENSG00000257997,ENSG00000257300,ENSG00000257915,ENSG00000257476,ENSG00000089225,ENSG00000257781,ENSG00000240205,ENSG00000241656,ENSG00000257407,ENSG00000258108,ENSG00000257726,ENSG00000276972,ENSG00000276308,ENSG00000271579,ENSG00000257519,ENSG00000257958,ENSG00000274879,ENSG00000283459,ENSG00000257517,ENSG00000252459,ENSG00000287982,ENSG00000257817,ENSG00000199220,ENSG00000258244,ENSG00000255830,ENSG00000255399
chr12	115871841	115871948	12:115871841-115871948	ENSG00000257300,ENSG00000257915,ENSG00000257476,ENSG00000258034,ENSG00000286991,ENSG00000200112,ENSG00000257683,ENSG00000257781,ENSG00000240205,ENSG00000241656,ENSG00000257407,ENSG00000258108,ENSG00000257726,ENSG00000276972,ENSG00000276308,ENSG00000271579,ENSG00000257519,ENSG00000257958,ENSG00000274879,ENSG00000283459,ENSG00000257517,ENSG00000252459,ENSG00000287982,ENSG00000199220,ENSG00000258244
chr12	116053969	116054153	12:116053969-116054153	ENSG00000257654,ENSG00000257979,ENSG00000207967,ENSG00000200665,ENSG00000258034,ENSG00000123066,ENSG00000241656,ENSG00000257407,ENSG00000276308
chr12	116060864	116061008	12:116060864-116061008	ENSG00000257654,ENSG00000257979,ENSG00000207967,ENSG00000200665,ENSG00000258034,ENSG00000123066,ENSG00000257726,ENSG00000276972,ENSG00000276308,ENSG00000257519
chr12	116123424	116123768	12:116123424-116123768	ENSG00000257979,ENSG00000207967,ENSG00000200665,ENSG00000258034,ENSG00000123066,ENSG00000241656,ENSG00000257726
chr12	116135645	116135736	12:116135645-116135736	ENSG00000257979,ENSG00000207967,ENSG00000200665
chr12	116185760	116185904	12:116185760-116185904	ENSG00000258337,ENSG00000257979,ENSG00000207967,ENSG00000200665
chr12	116264069	116264169	12:116264069-116264169	ENSG00000257979,ENSG00000258034,ENSG00000123066
chr12	116277575	116277984	12:116277575-116277984	ENSG00000257654,ENSG00000258346,ENSG00000257979,ENSG00000207967,ENSG00000258034,ENSG00000123066
chr12	116302823	116302979	12:116302823-116302979	ENSG00000258346,ENSG00000258034,ENSG00000257519
chr12	116324851	116324942	12:116324851-116324942	ENSG00000258346,ENSG00000258034
chr12	116359001	116359295	12:116359001-116359295	ENSG00000257654,ENSG00000257883,ENSG00000258346,ENSG00000286354,ENSG00000258034,ENSG00000123066,ENSG00000241656,ENSG00000257407,ENSG00000257519,ENSG00000257958
chr12	116400667	116400943	12:116400667-116400943	ENSG00000257654,ENSG00000258346,ENSG00000258034,ENSG00000240205,ENSG00000241656,ENSG00000257726
chr12	116406691	116406860	12:116406691-116406860	ENSG00000257654,ENSG00000257883,ENSG00000275898,ENSG00000264037,ENSG00000258346,ENSG00000258034,ENSG00000123066,ENSG00000240205,ENSG00000257407,ENSG00000258108,ENSG00000257726,ENSG00000276972,ENSG00000276308,ENSG00000271579,ENSG00000257519
chr12	116434235	116434426	12:116434235-116434426	ENSG00000264037,ENSG00000258346,ENSG00000276308,ENSG00000257519
chr12	116441420	116441597	12:116441420-116441597	ENSG00000275898,ENSG00000264037,ENSG00000258346,ENSG00000258034,ENSG00000241656,ENSG00000276308,ENSG00000257519
chr12	116444073	116444179	12:116444073-116444179	ENSG00000264037
chr12	116444466	116444559	12:116444466-116444559	ENSG00000264037
chr12	116515807	116515973	12:116515807-116515973	ENSG00000257654,ENSG00000275898,ENSG00000196668,ENSG00000258018,ENSG00000258034
chr12	116533312	116533539	12:116533312-116533539	ENSG00000275898,ENSG00000196668
chr12	116552101	116552338	12:116552101-116552338	ENSG00000275898,ENSG00000258102,ENSG00000196668
chr12	116559396	116560036	12:116559396-116560036	ENSG00000257654,ENSG00000275898,ENSG00000258102,ENSG00000196668
chr12	116594294	116594525	12:116594294-116594525	ENSG00000257654,ENSG00000257883,ENSG00000258249,ENSG00000275898,ENSG00000257979,ENSG00000258034,ENSG00000123066,ENSG00000257407,ENSG00000257726
chr12	116635522	116635784	12:116635522-116635784	ENSG00000257654,ENSG00000257883,ENSG00000275898,ENSG00000258034,ENSG00000241656,ENSG00000258108
chr12	116637798	116638065	12:116637798-116638065	ENSG00000257654,ENSG00000257883,ENSG00000275898,ENSG00000258034,ENSG00000241656,ENSG00000258108
chr12	116737990	116738378	12:116737990-116738378	ENSG00000257279,ENSG00000274554,ENSG00000275467,ENSG00000201382,ENSG00000239374,ENSG00000135119,ENSG00000111412,ENSG00000257654,ENSG00000258034
chr12	116819307	116819663	12:116819307-116819663	ENSG00000257279,ENSG00000274554,ENSG00000275467,ENSG00000201382,ENSG00000239374,ENSG00000135119,ENSG00000111412,ENSG00000257654,ENSG00000258034,ENSG00000240205
chr12	116858084	116858304	12:116858084-116858304	ENSG00000257279,ENSG00000274554,ENSG00000135116,ENSG00000275467,ENSG00000201382,ENSG00000239374,ENSG00000257654,ENSG00000240205,ENSG00000241656,ENSG00000257726
chr12	116861375	116861681	12:116861375-116861681	ENSG00000257279,ENSG00000274554,ENSG00000135116,ENSG00000275467,ENSG00000201382,ENSG00000239374,ENSG00000257654,ENSG00000258034
chr12	116885500	116885660	12:116885500-116885660	ENSG00000257279,ENSG00000274554,ENSG00000240100,ENSG00000135116,ENSG00000201382,ENSG00000239374
chr12	116910827	116911151	12:116910827-116911151	ENSG00000257279,ENSG00000274554,ENSG00000174989,ENSG00000240100,ENSG00000201382,ENSG00000239374
chr12	116935517	116935608	12:116935517-116935608	ENSG00000277840,ENSG00000257279,ENSG00000274554,ENSG00000174989,ENSG00000201382,ENSG00000239374
chr12	117012449	117012558	12:117012449-117012558	ENSG00000277840,ENSG00000257279,ENSG00000274554
chr12	117025619	117025894	12:117025619-117025894	ENSG00000277840,ENSG00000257279
chr12	117045478	117045670	12:117045478-117045670	ENSG00000088992,ENSG00000277840,ENSG00000257279
chr12	117063148	117063739	12:117063148-117063739	ENSG00000257465,ENSG00000258285,ENSG00000088992,ENSG00000277840,ENSG00000257279,ENSG00000241656
chr12	117070345	117070560	12:117070345-117070560	ENSG00000258285,ENSG00000088992,ENSG00000277840,ENSG00000257279
chr12	117099298	117099512	12:117099298-117099512	ENSG00000258285,ENSG00000088992
chr12	117100349	117100602	12:117100349-117100602	ENSG00000258285,ENSG00000088992
chr12	117117969	117118115	12:117117969-117118115	ENSG00000277840,ENSG00000257279,ENSG00000257654
chr12	117121562	117121667	12:117121562-117121667	ENSG00000277840,ENSG00000257279,ENSG00000257654
chr12	117134040	117134245	12:117134040-117134245	ENSG00000255686,ENSG00000257465,ENSG00000277840,ENSG00000257279,ENSG00000274554,ENSG00000239374,ENSG00000257654
chr12	117140935	117141066	12:117140935-117141066	ENSG00000257279
chr12	117167883	117167989	12:117167883-117167989	ENSG00000257465,ENSG00000135108
chr12	117190416	117190613	12:117190416-117190613	ENSG00000255686,ENSG00000257465,ENSG00000135108
chr12	117212724	117212816	12:117212724-117212816	ENSG00000171435,ENSG00000255686,ENSG00000257465
chr12	117333653	117333744	12:117333653-117333744	ENSG00000255686,ENSG00000257465,ENSG00000089250
chr12	117587836	117587941	12:117587836-117587941	ENSG00000171435,ENSG00000255686,ENSG00000257465,ENSG00000089250
chr12	117837353	117837480	12:117837353-117837480	ENSG00000201042,ENSG00000171435,ENSG00000255686,ENSG00000257465
chr12	117874902	117875083	12:117874902-117875083	ENSG00000276292,ENSG00000277873,ENSG00000171435
chr12	117881634	117881768	12:117881634-117881768	ENSG00000276292,ENSG00000256071,ENSG00000171435,ENSG00000255686
chr12	117919635	117919734	12:117919635-117919734	ENSG00000171435
chr12	118016538	118016812	12:118016538-118016812	ENSG00000276292,ENSG00000176871,ENSG00000277873,ENSG00000111445,ENSG00000171435
chr12	118055243	118055403	12:118055243-118055403	ENSG00000274859,ENSG00000276292,ENSG00000176871,ENSG00000277873
chr12	118061130	118061581	12:118061130-118061581	ENSG00000274859,ENSG00000276292,ENSG00000176871
chr12	118103792	118104285	12:118103792-118104285	ENSG00000274859,ENSG00000176834,ENSG00000276292,ENSG00000176871
chr12	118120986	118121095	12:118120986-118121095	ENSG00000089220,ENSG00000176834,ENSG00000276292
chr12	118135933	118136217	12:118135933-118136217	ENSG00000213144,ENSG00000256609,ENSG00000256884,ENSG00000275409,ENSG00000275759,ENSG00000089220,ENSG00000176834,ENSG00000276292
chr12	118136711	118136860	12:118136711-118136860	ENSG00000089220,ENSG00000176834
chr12	118176120	118176395	12:118176120-118176395	ENSG00000256884,ENSG00000201042,ENSG00000275409,ENSG00000275759,ENSG00000270482,ENSG00000240342,ENSG00000135090
chr12	118181761	118181852	12:118181761-118181852	ENSG00000270482
chr12	118182343	118182529	12:118182343-118182529	ENSG00000270482,ENSG00000135090
chr12	118237112	118237447	12:118237112-118237447	ENSG00000256884,ENSG00000255814,ENSG00000275409,ENSG00000240342,ENSG00000135090
chr12	118308105	118308313	12:118308105-118308313	ENSG00000275409,ENSG00000275759,ENSG00000240342
chr12	118325219	118325354	12:118325219-118325354	ENSG00000275409,ENSG00000240342
chr12	118330439	118330618	12:118330439-118330618	ENSG00000256609,ENSG00000256884,ENSG00000152137,ENSG00000201042,ENSG00000255814,ENSG00000275409,ENSG00000275759,ENSG00000240342,ENSG00000135090
chr12	118346909	118347000	12:118346909-118347000	ENSG00000135090
chr12	118357021	118357190	12:118357021-118357190	ENSG00000135090
chr12	118357616	118357783	12:118357616-118357783	ENSG00000135090
chr12	118372807	118373235	12:118372807-118373235	ENSG00000256884,ENSG00000111707,ENSG00000270482,ENSG00000135090
chr12	118376211	118376400	12:118376211-118376400	ENSG00000275409,ENSG00000111707,ENSG00000270482,ENSG00000135090
chr12	118398679	118398853	12:118398679-118398853	ENSG00000275409,ENSG00000275759,ENSG00000111707
chr12	118398979	118399211	12:118398979-118399211	ENSG00000256609,ENSG00000201042,ENSG00000256149,ENSG00000199809,ENSG00000255814,ENSG00000275409,ENSG00000275759,ENSG00000111707
chr12	118649158	118649310	12:118649158-118649310	ENSG00000201042,ENSG00000256149,ENSG00000199809,ENSG00000255814,ENSG00000255618,ENSG00000256750,ENSG00000241590,ENSG00000255714,ENSG00000275409
chr12	118707564	118707660	12:118707564-118707660	ENSG00000281196,ENSG00000256311,ENSG00000213144,ENSG00000256609,ENSG00000201042,ENSG00000256149,ENSG00000199809,ENSG00000255814,ENSG00000255618,ENSG00000256750,ENSG00000241590,ENSG00000275409,ENSG00000275759
chr12	118707854	118707987	12:118707854-118707987	ENSG00000281196,ENSG00000256311,ENSG00000213144,ENSG00000256609,ENSG00000201042,ENSG00000256149,ENSG00000199809,ENSG00000255814,ENSG00000255618,ENSG00000256750,ENSG00000241590,ENSG00000275409,ENSG00000275759
chr12	118708096	118708195	12:118708096-118708195	ENSG00000281196,ENSG00000256311,ENSG00000213144,ENSG00000256609,ENSG00000201042,ENSG00000256149,ENSG00000199809,ENSG00000255814,ENSG00000255618,ENSG00000256750,ENSG00000241590,ENSG00000275409,ENSG00000275759
chr12	118979949	118980047	12:118979949-118980047	ENSG00000281196,ENSG00000256311,ENSG00000213144,ENSG00000256609,ENSG00000256884,ENSG00000152137,ENSG00000257095,ENSG00000244112,ENSG00000286233,ENSG00000139767,ENSG00000201042,ENSG00000256149,ENSG00000199809,ENSG00000255814,ENSG00000255618,ENSG00000275409
chr12	119036979	119037079	12:119036979-119037079	ENSG00000183273,ENSG00000281196,ENSG00000256311,ENSG00000213144,ENSG00000256609,ENSG00000256884,ENSG00000152137,ENSG00000257095,ENSG00000244112,ENSG00000286233,ENSG00000201042,ENSG00000256149,ENSG00000199809,ENSG00000255814,ENSG00000255618,ENSG00000275409,ENSG00000275759
chr12	119375694	119375858	12:119375694-119375858	ENSG00000183273,ENSG00000281196,ENSG00000256311,ENSG00000213144,ENSG00000256609,ENSG00000256884,ENSG00000152137,ENSG00000257095,ENSG00000244112,ENSG00000201042,ENSG00000256149,ENSG00000199809,ENSG00000255814
chr12	119444585	119444699	12:119444585-119444699	ENSG00000252886,ENSG00000224982,ENSG00000183273,ENSG00000281196,ENSG00000256311,ENSG00000213144,ENSG00000256609,ENSG00000256884,ENSG00000152137,ENSG00000257095,ENSG00000201042,ENSG00000199809
chr12	119545152	119545291	12:119545152-119545291	ENSG00000283768,ENSG00000252886,ENSG00000224982,ENSG00000183273,ENSG00000281196,ENSG00000256311,ENSG00000213144,ENSG00000256609,ENSG00000256884,ENSG00000152137,ENSG00000257095,ENSG00000201042,ENSG00000256149,ENSG00000255814,ENSG00000256750
chr12	119659439	119659532	12:119659439-119659532	ENSG00000283768,ENSG00000255692,ENSG00000111725,ENSG00000252886,ENSG00000224982,ENSG00000248636,ENSG00000256311,ENSG00000256609,ENSG00000257095
chr12	119660264	119660364	12:119660264-119660364	ENSG00000283768,ENSG00000255692,ENSG00000111725,ENSG00000252886,ENSG00000224982,ENSG00000248636
chr12	119667640	119668005	12:119667640-119668005	ENSG00000283768,ENSG00000255692,ENSG00000111725,ENSG00000252886,ENSG00000224982,ENSG00000248636,ENSG00000256609,ENSG00000256884,ENSG00000152137,ENSG00000257095
chr12	119682830	119682965	12:119682830-119682965	ENSG00000283768,ENSG00000255692,ENSG00000111725,ENSG00000252886,ENSG00000224982
chr12	119836911	119837051	12:119836911-119837051	ENSG00000283768
chr12	119876934	119877028	12:119876934-119877028	ENSG00000122966
chr12	119877259	119877542	12:119877259-119877542	ENSG00000255575,ENSG00000278250,ENSG00000226729,ENSG00000283768,ENSG00000255692,ENSG00000122966,ENSG00000252886,ENSG00000224982,ENSG00000256884
chr12	119902133	119902304	12:119902133-119902304	ENSG00000255575,ENSG00000278250,ENSG00000226729,ENSG00000283768,ENSG00000255692,ENSG00000122966,ENSG00000224982
chr12	119938152	119938269	12:119938152-119938269	ENSG00000255575,ENSG00000278250,ENSG00000226729,ENSG00000283768,ENSG00000255692
chr12	119989042	119989213	12:119989042-119989213	ENSG00000255575,ENSG00000278250,ENSG00000135127,ENSG00000226729
chr12	119989848	119989964	12:119989848-119989964	ENSG00000255575,ENSG00000278250,ENSG00000135127,ENSG00000226729
chr12	120086955	120087315	12:120086955-120087315	ENSG00000266704,ENSG00000255575,ENSG00000278250,ENSG00000135127,ENSG00000226729
chr12	120102739	120102852	12:120102739-120102852	ENSG00000266704,ENSG00000111737,ENSG00000255575,ENSG00000278250,ENSG00000135127
chr12	120110783	120111097	12:120110783-120111097	ENSG00000266704,ENSG00000089154,ENSG00000277283,ENSG00000111737,ENSG00000255575,ENSG00000278250
chr12	120116701	120117297	12:120116701-120117297	ENSG00000266704,ENSG00000089154,ENSG00000277283,ENSG00000111737,ENSG00000255575
chr12	120119418	120119509	12:120119418-120119509	ENSG00000266704,ENSG00000089154,ENSG00000277283,ENSG00000111737
chr12	120126703	120126986	12:120126703-120126986	ENSG00000266704,ENSG00000089154,ENSG00000277283,ENSG00000111737,ENSG00000255575,ENSG00000278250
chr12	120194647	120194854	12:120194647-120194854	ENSG00000286067,ENSG00000255857,ENSG00000089157,ENSG00000266704,ENSG00000089154
chr12	120200966	120201445	12:120200966-120201445	ENSG00000275936,ENSG00000286067,ENSG00000089159,ENSG00000255857,ENSG00000089157,ENSG00000266704,ENSG00000089154
chr12	120228425	120228615	12:120228425-120228615	ENSG00000123009,ENSG00000275936,ENSG00000286067,ENSG00000089159
chr12	120231450	120231615	12:120231450-120231615	ENSG00000123009,ENSG00000240925,ENSG00000275936,ENSG00000286067,ENSG00000089159
chr12	120234846	120235122	12:120234846-120235122	ENSG00000123009,ENSG00000240925,ENSG00000275936,ENSG00000286067,ENSG00000089159
chr12	120237915	120238190	12:120237915-120238190	ENSG00000123009,ENSG00000240925,ENSG00000275936,ENSG00000286067,ENSG00000089159
chr12	120252059	120252263	12:120252059-120252263	ENSG00000240925,ENSG00000275936,ENSG00000286067,ENSG00000089159
chr12	120265725	120265970	12:120265725-120265970	ENSG00000123009,ENSG00000275936,ENSG00000286067,ENSG00000089159,ENSG00000255857,ENSG00000089157
chr12	120291445	120291959	12:120291445-120291959	ENSG00000089163,ENSG00000200795,ENSG00000202538,ENSG00000123009,ENSG00000286067,ENSG00000089159
chr12	120292098	120292344	12:120292098-120292344	ENSG00000089163,ENSG00000200795,ENSG00000202538,ENSG00000123009,ENSG00000286067,ENSG00000089159
chr12	120293018	120293240	12:120293018-120293240	ENSG00000089163,ENSG00000200795,ENSG00000202538,ENSG00000123009,ENSG00000286067
chr12	120302181	120302390	12:120302181-120302390	ENSG00000256695,ENSG00000239881,ENSG00000170890,ENSG00000252659,ENSG00000089163,ENSG00000200795,ENSG00000202538,ENSG00000123009,ENSG00000286067
chr12	120302463	120302560	12:120302463-120302560	ENSG00000170890,ENSG00000252659,ENSG00000089163,ENSG00000200795,ENSG00000202538,ENSG00000123009
chr12	120317370	120317802	12:120317370-120317802	ENSG00000256695,ENSG00000239881,ENSG00000170890,ENSG00000252659,ENSG00000089163,ENSG00000200795,ENSG00000202538,ENSG00000123009
chr12	120356651	120356789	12:120356651-120356789	ENSG00000256695,ENSG00000239881,ENSG00000135097,ENSG00000170890
chr12	120430573	120430689	12:120430573-120430689	ENSG00000111780,ENSG00000111775,ENSG00000256695,ENSG00000239881,ENSG00000135097,ENSG00000170890
chr12	120437918	120438174	12:120437918-120438174	ENSG00000111786,ENSG00000219355,ENSG00000257218,ENSG00000170855,ENSG00000111780,ENSG00000111775,ENSG00000256695,ENSG00000239881,ENSG00000135097,ENSG00000170890
chr12	120439816	120439909	12:120439816-120439909	ENSG00000257218,ENSG00000170855,ENSG00000111780,ENSG00000111775,ENSG00000256695,ENSG00000239881
chr12	120446308	120446488	12:120446308-120446488	ENSG00000111786,ENSG00000219355,ENSG00000257218,ENSG00000170855,ENSG00000111780,ENSG00000111775,ENSG00000256695
chr12	120454071	120454162	12:120454071-120454162	ENSG00000111786,ENSG00000219355,ENSG00000257218,ENSG00000170855,ENSG00000256695
chr12	120469665	120469913	12:120469665-120469913	ENSG00000248008,ENSG00000088986,ENSG00000111786,ENSG00000219355,ENSG00000257218,ENSG00000170855,ENSG00000256695
chr12	120474703	120474890	12:120474703-120474890	ENSG00000088986,ENSG00000111786
chr12	120495865	120496189	12:120495865-120496189	ENSG00000241030,ENSG00000222601,ENSG00000110871,ENSG00000278344,ENSG00000248008,ENSG00000088986,ENSG00000111786
chr12	120496746	120496895	12:120496746-120496895	ENSG00000241030,ENSG00000222601,ENSG00000278344,ENSG00000248008,ENSG00000088986
chr12	120528931	120529265	12:120528931-120529265	ENSG00000288623,ENSG00000022840,ENSG00000241030,ENSG00000110871
chr12	120530104	120530197	12:120530104-120530197	ENSG00000288623,ENSG00000022840,ENSG00000241030,ENSG00000110871
chr12	120534270	120534389	12:120534270-120534389	ENSG00000288623,ENSG00000022840,ENSG00000241030,ENSG00000110871
chr12	120552577	120552772	12:120552577-120552772	ENSG00000022840
chr12	120581324	120581589	12:120581324-120581589	ENSG00000135100,ENSG00000241388,ENSG00000255946,ENSG00000175970,ENSG00000242137,ENSG00000167272,ENSG00000022840
chr12	120599286	120599393	12:120599286-120599393	ENSG00000242137,ENSG00000167272
chr12	120647068	120647174	12:120647068-120647174	ENSG00000135100,ENSG00000241388,ENSG00000175970,ENSG00000277423,ENSG00000157782,ENSG00000256008
chr12	120649308	120649417	12:120649308-120649417	ENSG00000241388,ENSG00000175970,ENSG00000157782,ENSG00000256008
chr12	120651929	120652061	12:120651929-120652061	ENSG00000277423,ENSG00000157782,ENSG00000256008
chr12	120686347	120686612	12:120686347-120686612	ENSG00000255946,ENSG00000175970,ENSG00000276188,ENSG00000277423,ENSG00000256364,ENSG00000110917,ENSG00000157782
chr12	120686718	120687192	12:120686718-120687192	ENSG00000255946,ENSG00000175970,ENSG00000276188,ENSG00000277423,ENSG00000256364,ENSG00000110917
chr12	120710355	120710462	12:120710355-120710462	ENSG00000255946,ENSG00000284143,ENSG00000256569,ENSG00000175970,ENSG00000276188,ENSG00000277423,ENSG00000256364,ENSG00000110917,ENSG00000167272
chr12	120710603	120710699	12:120710603-120710699	ENSG00000255946,ENSG00000284143,ENSG00000256569,ENSG00000175970,ENSG00000276188,ENSG00000277423,ENSG00000256364,ENSG00000110917,ENSG00000256008,ENSG00000167272
chr12	120720734	120720832	12:120720734-120720832	ENSG00000255946,ENSG00000122971,ENSG00000284143,ENSG00000256569,ENSG00000175970,ENSG00000277423,ENSG00000256364
chr12	120725673	120726031	12:120725673-120726031	ENSG00000135100,ENSG00000241388,ENSG00000231313,ENSG00000255946,ENSG00000122971,ENSG00000284143,ENSG00000256569,ENSG00000175970,ENSG00000276188,ENSG00000277423,ENSG00000256364
chr12	120851504	120851675	12:120851504-120851675	ENSG00000244585,ENSG00000213137,ENSG00000255946
chr12	120892496	120892619	12:120892496-120892619	ENSG00000244585,ENSG00000231313,ENSG00000286493,ENSG00000157837,ENSG00000255946
chr12	120904056	120904147	12:120904056-120904147	ENSG00000244585,ENSG00000231313,ENSG00000286493,ENSG00000157837,ENSG00000255946
chr12	120904231	120904469	12:120904231-120904469	ENSG00000244585,ENSG00000231313,ENSG00000286493,ENSG00000157837,ENSG00000255946
chr12	120936301	120936464	12:120936301-120936464	ENSG00000256963,ENSG00000135100,ENSG00000241388,ENSG00000244585,ENSG00000231313,ENSG00000255946
chr12	120939575	120939847	12:120939575-120939847	ENSG00000256963,ENSG00000135100,ENSG00000241388,ENSG00000244585,ENSG00000231313,ENSG00000255946
chr12	120961687	120961829	12:120961687-120961829	ENSG00000256963,ENSG00000135100,ENSG00000241388,ENSG00000244585,ENSG00000231313,ENSG00000255946
chr12	121016423	121016614	12:121016423-121016614	ENSG00000256963,ENSG00000135114,ENSG00000157895,ENSG00000135100,ENSG00000241388
chr12	121038942	121039066	12:121038942-121039066	ENSG00000256963,ENSG00000135114
chr12	121039185	121039326	12:121039185-121039326	ENSG00000256963,ENSG00000283542,ENSG00000135114
chr12	121060116	121060240	12:121060116-121060240	ENSG00000223538,ENSG00000201945,ENSG00000279001,ENSG00000256963,ENSG00000283542
chr12	121096037	121096155	12:121096037-121096155	ENSG00000223538,ENSG00000201945,ENSG00000279001,ENSG00000256963,ENSG00000283542
chr12	121110469	121110564	12:121110469-121110564	ENSG00000223538,ENSG00000201945,ENSG00000279001,ENSG00000256963
chr12	121129030	121129475	12:121129030-121129475	ENSG00000089041,ENSG00000223538,ENSG00000201945,ENSG00000256963
chr12	121132714	121132888	12:121132714-121132888	ENSG00000089041
chr12	121144454	121144663	12:121144454-121144663	ENSG00000089041,ENSG00000256963
chr12	121144753	121144934	12:121144753-121144934	ENSG00000089041
chr12	121145390	121145489	12:121145390-121145489	ENSG00000089041
chr12	121159651	121159749	12:121159651-121159749	ENSG00000256963
chr12	121175554	121175683	12:121175554-121175683	ENSG00000274029,ENSG00000286248,ENSG00000256963
chr12	121177208	121177349	12:121177208-121177349	-
chr12	121190529	121190908	12:121190529-121190908	ENSG00000274029,ENSG00000286248
chr12	121196958	121197179	12:121196958-121197179	ENSG00000135124,ENSG00000274029,ENSG00000286248
chr12	121204865	121204956	12:121204865-121204956	ENSG00000135124,ENSG00000274029,ENSG00000286248
chr12	121210003	121210236	12:121210003-121210236	ENSG00000135124
chr12	121214513	121214679	12:121214513-121214679	ENSG00000135124
chr12	121214918	121215262	12:121214918-121215262	ENSG00000135124
chr12	121239394	121239513	12:121239394-121239513	-
chr12	121240744	121240847	12:121240744-121240847	-
chr12	121277087	121277301	12:121277087-121277301	ENSG00000110931
chr12	121278476	121278747	12:121278476-121278747	ENSG00000110931
chr12	121296684	121297018	12:121296684-121297018	ENSG00000110931
chr12	121352334	121352635	12:121352334-121352635	ENSG00000284402,ENSG00000170633,ENSG00000258435,ENSG00000089053
chr12	121399843	121400188	12:121399843-121400188	ENSG00000284402,ENSG00000170633,ENSG00000258435,ENSG00000089053
chr12	121423770	121423947	12:121423770-121423947	ENSG00000284402,ENSG00000170633,ENSG00000258435
chr12	121425386	121425487	12:121425386-121425487	ENSG00000284402,ENSG00000170633,ENSG00000258435
chr12	121450883	121451091	12:121450883-121451091	ENSG00000284402,ENSG00000258435
chr12	121461221	121461349	12:121461221-121461349	ENSG00000284402
chr12	121467269	121467624	12:121467269-121467624	ENSG00000252393,ENSG00000284402,ENSG00000089094,ENSG00000258435
chr12	121530648	121530934	12:121530648-121530934	ENSG00000252393,ENSG00000089094
chr12	121537255	121537447	12:121537255-121537447	ENSG00000252393,ENSG00000089094
chr12	121547104	121547242	12:121547104-121547242	ENSG00000252393,ENSG00000089094
chr12	121580354	121580467	12:121580354-121580467	ENSG00000252393,ENSG00000256742,ENSG00000089094
chr12	121620403	121620507	12:121620403-121620507	ENSG00000276045,ENSG00000252393,ENSG00000256742,ENSG00000089094
chr12	121626290	121626551	12:121626290-121626551	ENSG00000139714,ENSG00000276045,ENSG00000252393,ENSG00000256742
chr12	121626650	121626798	12:121626650-121626798	ENSG00000276045,ENSG00000252393,ENSG00000256742
chr12	121658886	121659178	12:121658886-121659178	ENSG00000139714,ENSG00000252393
chr12	121663929	121664149	12:121663929-121664149	ENSG00000139714,ENSG00000276045,ENSG00000252393,ENSG00000256742
chr12	121686866	121687273	12:121686866-121687273	ENSG00000188735,ENSG00000286586,ENSG00000252393
chr12	121712591	121712854	12:121712591-121712854	ENSG00000188735
chr12	121790019	121790183	12:121790019-121790183	ENSG00000139718,ENSG00000274292,ENSG00000272849,ENSG00000212694,ENSG00000139725,ENSG00000188735
chr12	121793669	121793771	12:121793669-121793771	ENSG00000139718,ENSG00000274292,ENSG00000272849,ENSG00000212694,ENSG00000139725,ENSG00000188735
chr12	121794252	121794490	12:121794252-121794490	ENSG00000139718,ENSG00000274292,ENSG00000272849,ENSG00000212694,ENSG00000139725,ENSG00000188735
chr12	121795032	121795168	12:121795032-121795168	ENSG00000139718,ENSG00000274292,ENSG00000272849,ENSG00000212694,ENSG00000139725
chr12	121800540	121800719	12:121800540-121800719	ENSG00000139718,ENSG00000274292,ENSG00000272849,ENSG00000212694,ENSG00000139725
chr12	121803165	121803344	12:121803165-121803344	ENSG00000139718,ENSG00000274292,ENSG00000272849,ENSG00000212694,ENSG00000139725
chr12	121812032	121812225	12:121812032-121812225	ENSG00000256811,ENSG00000158104,ENSG00000139718,ENSG00000274292,ENSG00000272849,ENSG00000212694,ENSG00000139725
chr12	121812494	121812630	12:121812494-121812630	ENSG00000256811,ENSG00000158104,ENSG00000139718,ENSG00000274292,ENSG00000272849,ENSG00000212694,ENSG00000139725
chr12	121839433	121839837	12:121839433-121839837	ENSG00000239082,ENSG00000283389,ENSG00000256950,ENSG00000110801,ENSG00000287493,ENSG00000278084,ENSG00000256811,ENSG00000158104,ENSG00000139718,ENSG00000274292,ENSG00000212694
chr12	121888458	121888864	12:121888458-121888864	ENSG00000110987,ENSG00000255856,ENSG00000239082,ENSG00000283389,ENSG00000256950,ENSG00000110801,ENSG00000287493,ENSG00000278084,ENSG00000256811,ENSG00000158104,ENSG00000272849
chr12	121888993	121889187	12:121888993-121889187	ENSG00000239082,ENSG00000283389,ENSG00000256950,ENSG00000110801,ENSG00000287493,ENSG00000278084,ENSG00000256811,ENSG00000158104
chr12	121918392	121918632	12:121918392-121918632	ENSG00000176383,ENSG00000110987,ENSG00000255856,ENSG00000158023,ENSG00000239082,ENSG00000283389,ENSG00000256950,ENSG00000110801,ENSG00000278084,ENSG00000256811,ENSG00000158104
chr12	121968878	121969077	12:121968878-121969077	ENSG00000110987,ENSG00000255856,ENSG00000158023,ENSG00000239082,ENSG00000283389
chr12	121980582	121980728	12:121980582-121980728	ENSG00000176383,ENSG00000204671,ENSG00000110987,ENSG00000255856,ENSG00000158023
chr12	122054481	122054576	12:122054481-122054576	ENSG00000176383,ENSG00000204671,ENSG00000175727,ENSG00000110987,ENSG00000255856
chr12	122063192	122063433	12:122063192-122063433	ENSG00000176383,ENSG00000204671,ENSG00000175727,ENSG00000256546,ENSG00000110987,ENSG00000255856
chr12	122064131	122064306	12:122064131-122064306	ENSG00000176383,ENSG00000204671,ENSG00000175727,ENSG00000256546,ENSG00000110987,ENSG00000255856
chr12	122078377	122078792	12:122078377-122078792	ENSG00000176383,ENSG00000175727,ENSG00000256546,ENSG00000110987,ENSG00000255856
chr12	122080547	122080758	12:122080547-122080758	ENSG00000176383,ENSG00000175727,ENSG00000110987,ENSG00000255856
chr12	122081810	122081994	12:122081810-122081994	ENSG00000175727,ENSG00000110987,ENSG00000255856
chr12	122098488	122098672	12:122098488-122098672	ENSG00000176383,ENSG00000175727,ENSG00000110987,ENSG00000255856
chr12	122105662	122105827	12:122105662-122105827	ENSG00000175727,ENSG00000110987,ENSG00000255856
chr12	122183177	122183297	12:122183177-122183297	ENSG00000176383,ENSG00000204671,ENSG00000158113
chr12	122225786	122226571	12:122225786-122226571	ENSG00000214760,ENSG00000139719,ENSG00000184047,ENSG00000284934,ENSG00000176383,ENSG00000204671
chr12	122266247	122266606	12:122266247-122266606	ENSG00000214760,ENSG00000139719,ENSG00000256861,ENSG00000184047,ENSG00000284934,ENSG00000176383
chr12	122266890	122267000	12:122266890-122267000	ENSG00000214760,ENSG00000139719,ENSG00000256861,ENSG00000176383
chr12	122400516	122400739	12:122400516-122400739	ENSG00000252192,ENSG00000257097,ENSG00000214760,ENSG00000130779
chr12	122421477	122421591	12:122421477-122421591	ENSG00000252192,ENSG00000257097,ENSG00000214760,ENSG00000130779
chr12	122422159	122422290	12:122422159-122422290	ENSG00000252192,ENSG00000257097,ENSG00000214760,ENSG00000130779
chr12	122422580	122422676	12:122422580-122422676	ENSG00000252192,ENSG00000257097,ENSG00000214760,ENSG00000130779
chr12	122500763	122501175	12:122500763-122501175	ENSG00000255972,ENSG00000184445,ENSG00000111011,ENSG00000275265,ENSG00000252192,ENSG00000033030,ENSG00000214760
chr12	122526573	122527285	12:122526573-122527285	ENSG00000255972,ENSG00000184445,ENSG00000111011,ENSG00000275265,ENSG00000252192,ENSG00000033030,ENSG00000214760
chr12	122646791	122647084	12:122646791-122647084	ENSG00000196917,ENSG00000274191,ENSG00000255972,ENSG00000184445
chr12	122681953	122682068	12:122681953-122682068	ENSG00000196917,ENSG00000182782,ENSG00000256249,ENSG00000274191,ENSG00000255972
chr12	122700433	122700545	12:122700433-122700545	ENSG00000196917,ENSG00000182782,ENSG00000256249,ENSG00000274191,ENSG00000255972
chr12	122713640	122713736	12:122713640-122713736	ENSG00000196917,ENSG00000255398,ENSG00000182782,ENSG00000256249,ENSG00000274191,ENSG00000255972
chr12	122713940	122714094	12:122713940-122714094	ENSG00000196917,ENSG00000255398,ENSG00000182782,ENSG00000256249,ENSG00000274191,ENSG00000255972
chr12	122720621	122720748	12:122720621-122720748	ENSG00000196917,ENSG00000255398,ENSG00000256249,ENSG00000274191,ENSG00000255972
chr12	122752620	122752889	12:122752620-122752889	ENSG00000130783,ENSG00000206914,ENSG00000139726,ENSG00000256044,ENSG00000196917,ENSG00000274191,ENSG00000255972,ENSG00000184445
chr12	122752972	122753063	12:122752972-122753063	ENSG00000206914,ENSG00000139726,ENSG00000256044,ENSG00000196917,ENSG00000274191,ENSG00000255972
chr12	122774200	122774359	12:122774200-122774359	ENSG00000130783,ENSG00000206914,ENSG00000139726,ENSG00000196917,ENSG00000274191,ENSG00000255972
chr12	122871829	122872304	12:122871829-122872304	ENSG00000265526,ENSG00000280138,ENSG00000256152,ENSG00000139722,ENSG00000130787
chr12	122880891	122881054	12:122880891-122881054	ENSG00000280138,ENSG00000256152,ENSG00000139722,ENSG00000130787
chr12	122888368	122888496	12:122888368-122888496	ENSG00000280138,ENSG00000256152,ENSG00000139722,ENSG00000130787
chr12	122888610	122888773	12:122888610-122888773	ENSG00000280138,ENSG00000256152,ENSG00000139722,ENSG00000130787
chr12	122888876	122889020	12:122888876-122889020	ENSG00000280138,ENSG00000256152,ENSG00000139722,ENSG00000130787
chr12	122896022	122896326	12:122896022-122896326	ENSG00000280138,ENSG00000139722,ENSG00000130787
chr12	122946860	122947156	12:122946860-122947156	ENSG00000265526,ENSG00000150967,ENSG00000256152,ENSG00000130787
chr12	122952435	122952537	12:122952435-122952537	ENSG00000150967,ENSG00000256152,ENSG00000130787
chr12	122966381	122966644	12:122966381-122966644	ENSG00000265526,ENSG00000182196,ENSG00000256028,ENSG00000111325,ENSG00000150967,ENSG00000130787
chr12	122974551	122974860	12:122974551-122974860	ENSG00000265526,ENSG00000182196,ENSG00000256028,ENSG00000111325,ENSG00000150967
chr12	122975070	122975297	12:122975070-122975297	ENSG00000265526,ENSG00000182196,ENSG00000256028,ENSG00000111325,ENSG00000150967
chr12	122980628	122980727	12:122980628-122980727	ENSG00000265526,ENSG00000182196,ENSG00000256028,ENSG00000111325,ENSG00000150967
chr12	123143341	123143495	12:123143341-123143495	ENSG00000280120,ENSG00000280381,ENSG00000251497,ENSG00000265526,ENSG00000090975
chr12	123150854	123151237	12:123150854-123151237	ENSG00000280120,ENSG00000051825,ENSG00000280381,ENSG00000251497,ENSG00000265526,ENSG00000090975
chr12	123232827	123233417	12:123232827-123233417	ENSG00000269980,ENSG00000130921,ENSG00000051825,ENSG00000280381,ENSG00000251497,ENSG00000265526
chr12	123271136	123271300	12:123271136-123271300	ENSG00000206897,ENSG00000199845,ENSG00000269980,ENSG00000111328
chr12	123278235	123278334	12:123278235-123278334	ENSG00000199845,ENSG00000269980,ENSG00000111328
chr12	123337199	123337323	12:123337199-123337323	ENSG00000206897,ENSG00000207189,ENSG00000139697,ENSG00000269980
chr12	123364766	123365032	12:123364766-123365032	ENSG00000284425,ENSG00000256092,ENSG00000207189,ENSG00000139697,ENSG00000269980
chr12	123365149	123365448	12:123365149-123365448	ENSG00000086598,ENSG00000183955,ENSG00000284425,ENSG00000256092,ENSG00000207189,ENSG00000139697,ENSG00000269980
chr12	123365760	123365940	12:123365760-123365940	ENSG00000183955,ENSG00000284425,ENSG00000256092,ENSG00000207189,ENSG00000139697,ENSG00000269980
chr12	123383701	123384191	12:123383701-123384191	ENSG00000183955,ENSG00000284425,ENSG00000256092,ENSG00000207189,ENSG00000139697
chr12	123388671	123388931	12:123388671-123388931	ENSG00000183955,ENSG00000284425,ENSG00000256092,ENSG00000139697
chr12	123432639	123432785	12:123432639-123432785	ENSG00000184209,ENSG00000270445,ENSG00000150977
chr12	123436548	123436854	12:123436548-123436854	ENSG00000086598,ENSG00000184209,ENSG00000270445,ENSG00000150977
chr12	123448522	123448718	12:123448522-123448718	ENSG00000184209,ENSG00000270445,ENSG00000150977
chr12	123458202	123458309	12:123458202-123458309	ENSG00000184209
chr12	123458474	123458638	12:123458474-123458638	ENSG00000184209
chr12	123492530	123492659	12:123492530-123492659	ENSG00000188026
chr12	123519119	123519292	12:123519119-123519292	ENSG00000266655,ENSG00000278112,ENSG00000274427,ENSG00000188026
chr12	123532202	123532364	12:123532202-123532364	ENSG00000086598,ENSG00000266655,ENSG00000278112,ENSG00000274427,ENSG00000188026
chr12	123559579	123559741	12:123559579-123559741	ENSG00000266655
chr12	123584354	123584591	12:123584354-123584591	ENSG00000206897,ENSG00000111364,ENSG00000086598,ENSG00000247373,ENSG00000269980,ENSG00000111328
chr12	123601808	123601935	12:123601808-123601935	ENSG00000206897,ENSG00000111364,ENSG00000086598,ENSG00000247373
chr12	123601995	123602160	12:123601995-123602160	ENSG00000206897,ENSG00000111364,ENSG00000086598,ENSG00000247373
chr12	123602270	123602395	12:123602270-123602395	ENSG00000206897,ENSG00000111364,ENSG00000247373
chr12	123633401	123633501	12:123633401-123633501	ENSG00000279953,ENSG00000111358,ENSG00000111361,ENSG00000206897
chr12	123633633	123633912	12:123633633-123633912	ENSG00000279953,ENSG00000111358,ENSG00000111361,ENSG00000206897,ENSG00000111364
chr12	123659033	123659217	12:123659033-123659217	ENSG00000278861,ENSG00000279953,ENSG00000111358
chr12	123670988	123671175	12:123670988-123671175	ENSG00000239215,ENSG00000286092,ENSG00000168778,ENSG00000278861,ENSG00000279953,ENSG00000206897
chr12	123711985	123712432	12:123711985-123712432	ENSG00000239215,ENSG00000286092,ENSG00000185344,ENSG00000255839,ENSG00000279953
chr12	123743096	123743252	12:123743096-123743252	ENSG00000280300,ENSG00000239215,ENSG00000286092,ENSG00000185344
chr12	123748248	123748393	12:123748248-123748393	ENSG00000197653,ENSG00000280300,ENSG00000239215,ENSG00000286092,ENSG00000185344
chr12	123762272	123762494	12:123762272-123762494	ENSG00000197653,ENSG00000280300,ENSG00000185344
chr12	123878088	123878226	12:123878088-123878226	ENSG00000270048,ENSG00000270130,ENSG00000250091
chr12	123908079	123908229	12:123908079-123908229	ENSG00000178882,ENSG00000274874,ENSG00000179195,ENSG00000270095,ENSG00000270061,ENSG00000269938,ENSG00000269997,ENSG00000270048,ENSG00000270130,ENSG00000250091,ENSG00000119242,ENSG00000197653
chr12	123941655	123941833	12:123941655-123941833	ENSG00000269938,ENSG00000269997,ENSG00000270048,ENSG00000270130,ENSG00000250091,ENSG00000119242,ENSG00000197653
chr12	123972563	123973175	12:123972563-123973175	ENSG00000178882,ENSG00000274874,ENSG00000179195,ENSG00000270095,ENSG00000270061,ENSG00000269938,ENSG00000269997,ENSG00000270048,ENSG00000270130,ENSG00000250091,ENSG00000119242
chr12	124006339	124006500	12:124006339-124006500	ENSG00000275389,ENSG00000256827,ENSG00000179195,ENSG00000270048,ENSG00000270130,ENSG00000250091
chr12	124026878	124027024	12:124026878-124027024	ENSG00000287242,ENSG00000275389,ENSG00000256827,ENSG00000179195,ENSG00000270048,ENSG00000270130
chr12	124171694	124171839	12:124171694-124171839	ENSG00000256596,ENSG00000275389
chr12	124246887	124247043	12:124246887-124247043	ENSG00000256596,ENSG00000275389,ENSG00000178882
chr12	124273782	124273877	12:124273782-124273877	ENSG00000256596,ENSG00000275389,ENSG00000178882
chr12	124321128	124321229	12:124321128-124321229	ENSG00000275967,ENSG00000196498,ENSG00000256596,ENSG00000275389,ENSG00000178882
chr12	124352896	124353050	12:124352896-124353050	ENSG00000275967,ENSG00000196498,ENSG00000275389
chr12	124380268	124380638	12:124380268-124380638	ENSG00000255965,ENSG00000196498
chr12	124381804	124382077	12:124381804-124382077	ENSG00000275967,ENSG00000255965,ENSG00000196498
chr12	124388877	124389021	12:124388877-124389021	ENSG00000275967,ENSG00000255965,ENSG00000196498
chr12	124389309	124389489	12:124389309-124389489	ENSG00000275967,ENSG00000255965,ENSG00000196498
chr12	124390808	124391010	12:124390808-124391010	ENSG00000255965,ENSG00000196498
chr12	124391420	124391546	12:124391420-124391546	ENSG00000196498
chr12	124427369	124427497	12:124427369-124427497	ENSG00000196498
chr12	124427806	124427950	12:124427806-124427950	ENSG00000196498
chr12	124432496	124432777	12:124432496-124432777	-
chr12	124433577	124433668	12:124433577-124433668	-
chr12	124439165	124439270	12:124439165-124439270	-
chr12	124453473	124453825	12:124453473-124453825	ENSG00000275967
chr12	124457501	124457787	12:124457501-124457787	ENSG00000275967
chr12	124466276	124466553	12:124466276-124466553	ENSG00000275967,ENSG00000279527,ENSG00000279071,ENSG00000287242,ENSG00000196498
chr12	124506268	124506840	12:124506268-124506840	ENSG00000214650,ENSG00000279527,ENSG00000279071
chr12	124518631	124518853	12:124518631-124518853	ENSG00000214650,ENSG00000279527,ENSG00000279071,ENSG00000196498
chr12	124545642	124545779	12:124545642-124545779	ENSG00000279527,ENSG00000279071,ENSG00000280354,ENSG00000279121
chr12	124548866	124549042	12:124548866-124549042	ENSG00000279527,ENSG00000279071,ENSG00000280354,ENSG00000279121
chr12	124551762	124551914	12:124551762-124551914	ENSG00000279527,ENSG00000279071,ENSG00000280354,ENSG00000279121,ENSG00000279334
chr12	124561464	124561577	12:124561464-124561577	ENSG00000279527,ENSG00000279071,ENSG00000279121,ENSG00000279334,ENSG00000196498
chr12	124567644	124567957	12:124567644-124567957	ENSG00000279527,ENSG00000279071,ENSG00000279121,ENSG00000279334,ENSG00000196498
chr12	124568635	124568887	12:124568635-124568887	ENSG00000279527,ENSG00000279071,ENSG00000279121,ENSG00000279334,ENSG00000196498
chr12	124582135	124582287	12:124582135-124582287	ENSG00000280097,ENSG00000279087
chr12	124589063	124589193	12:124589063-124589193	ENSG00000280097,ENSG00000279087
chr12	124592917	124593067	12:124592917-124593067	ENSG00000280097,ENSG00000279087
chr12	124603388	124603479	12:124603388-124603479	ENSG00000280097,ENSG00000279087
chr12	124626343	124626577	12:124626343-124626577	ENSG00000278973,ENSG00000280444,ENSG00000279087
chr12	124655831	124656063	12:124655831-124656063	ENSG00000279087
chr12	124656137	124656285	12:124656137-124656285	ENSG00000279087
chr12	124668748	124668877	12:124668748-124668877	ENSG00000279087
chr12	124669330	124669505	12:124669330-124669505	ENSG00000279087
chr12	124676385	124676493	12:124676385-124676493	ENSG00000279087
chr12	124681425	124681639	12:124681425-124681639	ENSG00000279087,ENSG00000275389
chr12	124713148	124713366	12:124713148-124713366	ENSG00000279087
chr12	124713734	124714025	12:124713734-124714025	-
chr12	124727355	124727671	12:124727355-124727671	ENSG00000279931,ENSG00000287242,ENSG00000275389
chr12	124734458	124734667	12:124734458-124734667	ENSG00000279931
chr12	124746021	124746223	12:124746021-124746223	ENSG00000287242
chr12	124755084	124755568	12:124755084-124755568	ENSG00000275967,ENSG00000279527,ENSG00000287242,ENSG00000256596,ENSG00000275389
chr12	124815337	124815487	12:124815337-124815487	ENSG00000073060,ENSG00000287242
chr12	124843141	124843232	12:124843141-124843232	ENSG00000287242
chr12	124852397	124852554	12:124852397-124852554	ENSG00000073060,ENSG00000287242,ENSG00000150991,ENSG00000265345,ENSG00000241129
chr12	124853134	124853272	12:124853134-124853272	ENSG00000073060,ENSG00000287242,ENSG00000150991,ENSG00000265345
chr12	124863829	124864168	12:124863829-124864168	ENSG00000073060,ENSG00000287242,ENSG00000150991,ENSG00000265345,ENSG00000241129
chr12	124869182	124869701	12:124869182-124869701	ENSG00000073060,ENSG00000150991,ENSG00000265345,ENSG00000241129
chr12	124880458	124880569	12:124880458-124880569	ENSG00000073060,ENSG00000287242,ENSG00000150991,ENSG00000265345,ENSG00000241129
chr12	124898557	124898695	12:124898557-124898695	ENSG00000287242,ENSG00000252008,ENSG00000150991,ENSG00000265345,ENSG00000241129
chr12	124904649	124905066	12:124904649-124905066	ENSG00000287242,ENSG00000252008,ENSG00000150991,ENSG00000265345,ENSG00000241129
chr12	124914572	124914715	12:124914572-124914715	-
chr12	124914853	124915040	12:124914853-124915040	-
chr12	124916465	124916572	12:124916465-124916572	-
chr12	124917215	124917526	12:124917215-124917526	-
chr12	124917699	124917796	12:124917699-124917796	-
chr12	124927319	124927489	12:124927319-124927489	-
chr12	124927914	124928071	12:124927914-124928071	-
chr12	124939693	124940146	12:124939693-124940146	-
chr12	124940683	124940940	12:124940683-124940940	-
chr12	124989056	124989291	12:124989056-124989291	ENSG00000150991,ENSG00000265345,ENSG00000241129,ENSG00000150990,ENSG00000184992,ENSG00000280634,ENSG00000279233
chr12	124993549	124993713	12:124993549-124993713	ENSG00000150991,ENSG00000265345,ENSG00000241129,ENSG00000150990,ENSG00000184992,ENSG00000280634,ENSG00000279233
chr12	124994154	124994353	12:124994154-124994353	ENSG00000150991,ENSG00000265345,ENSG00000241129,ENSG00000150990,ENSG00000184992,ENSG00000280634,ENSG00000279233
chr12	124994743	124994843	12:124994743-124994843	ENSG00000265345,ENSG00000241129,ENSG00000150990,ENSG00000184992,ENSG00000280634
chr12	125049558	125049882	12:125049558-125049882	ENSG00000150991,ENSG00000265345,ENSG00000241129,ENSG00000280634,ENSG00000256093,ENSG00000081760,ENSG00000279233,ENSG00000256814,ENSG00000287240,ENSG00000280117,ENSG00000280125,ENSG00000286209,ENSG00000280415,ENSG00000271184,ENSG00000280398,ENSG00000286386,ENSG00000255595,ENSG00000256125,ENSG00000256310
chr12	125065302	125065505	12:125065302-125065505	ENSG00000265345,ENSG00000241129,ENSG00000280634,ENSG00000256093,ENSG00000081760,ENSG00000279233,ENSG00000256814,ENSG00000287240,ENSG00000280117,ENSG00000280125,ENSG00000286209,ENSG00000280415,ENSG00000271184,ENSG00000214043
chr12	125183291	125183397	12:125183291-125183397	ENSG00000279233,ENSG00000256814,ENSG00000287240,ENSG00000280117,ENSG00000139364,ENSG00000279462,ENSG00000280125,ENSG00000286209,ENSG00000280415,ENSG00000271184,ENSG00000280398,ENSG00000280272,ENSG00000286386,ENSG00000255595,ENSG00000256494,ENSG00000214043,ENSG00000256125,ENSG00000255853,ENSG00000255900,ENSG00000278866,ENSG00000279171
chr12	125186261	125186374	12:125186261-125186374	ENSG00000279233,ENSG00000256814,ENSG00000287240,ENSG00000280117,ENSG00000139364,ENSG00000279462,ENSG00000280125,ENSG00000286209,ENSG00000280415,ENSG00000271184,ENSG00000280398,ENSG00000280272,ENSG00000286386,ENSG00000256310,ENSG00000255900
chr12	125222998	125223177	12:125222998-125223177	ENSG00000279233,ENSG00000256814,ENSG00000287240,ENSG00000280117,ENSG00000279462,ENSG00000280125,ENSG00000286209,ENSG00000280415,ENSG00000271184,ENSG00000284848,ENSG00000280364,ENSG00000280398,ENSG00000280272,ENSG00000286386,ENSG00000255595,ENSG00000256494,ENSG00000214043,ENSG00000256125,ENSG00000255853,ENSG00000256310,ENSG00000256732,ENSG00000255900,ENSG00000255944,ENSG00000278866,ENSG00000279171,ENSG00000255998,ENSG00000286922
chr12	125331037	125331138	12:125331037-125331138	ENSG00000279233,ENSG00000256814,ENSG00000287240,ENSG00000280117,ENSG00000139364,ENSG00000279462,ENSG00000280125,ENSG00000286209,ENSG00000280415,ENSG00000271184,ENSG00000284848,ENSG00000280364,ENSG00000280398,ENSG00000280272,ENSG00000286386,ENSG00000255595,ENSG00000256494,ENSG00000214043,ENSG00000256125,ENSG00000255853,ENSG00000256310,ENSG00000256732,ENSG00000255900,ENSG00000255944,ENSG00000278866,ENSG00000279171,ENSG00000255998,ENSG00000199584
chr12	125512735	125512826	12:125512735-125512826	ENSG00000279462,ENSG00000280125,ENSG00000286209,ENSG00000280415,ENSG00000271184,ENSG00000284848,ENSG00000280364,ENSG00000280398,ENSG00000280272,ENSG00000286386,ENSG00000255595,ENSG00000256494,ENSG00000214043,ENSG00000256125,ENSG00000255853,ENSG00000256310,ENSG00000256732,ENSG00000255900,ENSG00000255944,ENSG00000278866,ENSG00000279171,ENSG00000255998,ENSG00000286922
chr12	125983315	125983474	12:125983315-125983474	ENSG00000280125,ENSG00000286209,ENSG00000280415,ENSG00000271184,ENSG00000249267,ENSG00000275212,ENSG00000284848,ENSG00000280364,ENSG00000280398,ENSG00000280272,ENSG00000286386,ENSG00000255595
chr12	126069701	126069792	12:126069701-126069792	ENSG00000280125,ENSG00000286209,ENSG00000280415,ENSG00000271184,ENSG00000284848,ENSG00000280364,ENSG00000280398,ENSG00000280272,ENSG00000286386,ENSG00000255595,ENSG00000256494,ENSG00000214043,ENSG00000256125,ENSG00000255853,ENSG00000256310,ENSG00000256732,ENSG00000255900,ENSG00000255944,ENSG00000278866,ENSG00000279171,ENSG00000255998
chr12	126747667	126747799	12:126747667-126747799	ENSG00000256494,ENSG00000214043,ENSG00000256125,ENSG00000255853,ENSG00000256310,ENSG00000256732,ENSG00000255900,ENSG00000255944,ENSG00000278866,ENSG00000279171,ENSG00000255998,ENSG00000189238,ENSG00000256128
chr12	126874546	126874661	12:126874546-126874661	ENSG00000280272,ENSG00000256494,ENSG00000214043,ENSG00000256125,ENSG00000255853,ENSG00000256310,ENSG00000256732,ENSG00000255900,ENSG00000255944,ENSG00000278866,ENSG00000279171,ENSG00000255998,ENSG00000256128,ENSG00000255923,ENSG00000249873,ENSG00000256286
chr12	126915436	126915546	12:126915436-126915546	ENSG00000280125,ENSG00000280398,ENSG00000280272,ENSG00000286386,ENSG00000255595,ENSG00000256494,ENSG00000214043,ENSG00000256125,ENSG00000255853,ENSG00000256310,ENSG00000256732,ENSG00000255900,ENSG00000255944,ENSG00000278866,ENSG00000279171,ENSG00000255998,ENSG00000256128,ENSG00000255923,ENSG00000257021,ENSG00000249345,ENSG00000256362,ENSG00000256502,ENSG00000280024,ENSG00000279952,ENSG00000287112,ENSG00000287622,ENSG00000255945,ENSG00000199584
chr12	127083408	127083538	12:127083408-127083538	ENSG00000286209,ENSG00000280415,ENSG00000280272,ENSG00000286386,ENSG00000255595,ENSG00000256494,ENSG00000214043,ENSG00000256125,ENSG00000255853,ENSG00000256310,ENSG00000256732,ENSG00000255900,ENSG00000255944,ENSG00000278866,ENSG00000279171,ENSG00000255998,ENSG00000249345,ENSG00000286016,ENSG00000256496,ENSG00000253089,ENSG00000256362,ENSG00000256502,ENSG00000280024,ENSG00000287365,ENSG00000279952,ENSG00000287112,ENSG00000286922,ENSG00000287622,ENSG00000255945,ENSG00000199584,ENSG00000257035,ENSG00000256193
chr12	127108727	127108863	12:127108727-127108863	ENSG00000280125,ENSG00000286209,ENSG00000280415,ENSG00000280364,ENSG00000280398,ENSG00000280272,ENSG00000286386,ENSG00000255595,ENSG00000256494,ENSG00000214043,ENSG00000256125,ENSG00000255853,ENSG00000256310,ENSG00000256732,ENSG00000255900,ENSG00000255944,ENSG00000278866,ENSG00000279171,ENSG00000255998,ENSG00000256128,ENSG00000249345,ENSG00000286016,ENSG00000256292,ENSG00000256496,ENSG00000253089,ENSG00000256362,ENSG00000256502,ENSG00000280024,ENSG00000287365,ENSG00000279952,ENSG00000287112,ENSG00000286922,ENSG00000287622,ENSG00000255945,ENSG00000199584,ENSG00000257035,ENSG00000256022,ENSG00000255757,ENSG00000256597,ENSG00000256193,ENSG00000256971,ENSG00000265061
chr12	127146144	127146272	12:127146144-127146272	ENSG00000286016,ENSG00000256001,ENSG00000286791,ENSG00000278266,ENSG00000287365,ENSG00000279952
chr12	127150165	127150256	12:127150165-127150256	ENSG00000286016,ENSG00000256001,ENSG00000286791,ENSG00000278266,ENSG00000256362,ENSG00000256502,ENSG00000280024,ENSG00000279952,ENSG00000257035
chr12	127165899	127166436	12:127165899-127166436	ENSG00000280125,ENSG00000286209,ENSG00000280415,ENSG00000271184,ENSG00000284848,ENSG00000280364,ENSG00000280398,ENSG00000280272,ENSG00000286386,ENSG00000255595,ENSG00000256494,ENSG00000214043,ENSG00000256125,ENSG00000255853,ENSG00000256310,ENSG00000256732,ENSG00000255900,ENSG00000255944,ENSG00000278866,ENSG00000279171,ENSG00000255998,ENSG00000256128,ENSG00000255923,ENSG00000249345,ENSG00000286016,ENSG00000256001,ENSG00000286791,ENSG00000278266,ENSG00000287339,ENSG00000256292,ENSG00000256496,ENSG00000253089,ENSG00000256362,ENSG00000256502,ENSG00000280024,ENSG00000287365,ENSG00000279952,ENSG00000287112,ENSG00000286922,ENSG00000287622,ENSG00000255945,ENSG00000199584,ENSG00000257035,ENSG00000256022,ENSG00000255757,ENSG00000256597,ENSG00000256193,ENSG00000256971,ENSG00000256551,ENSG00000256659,ENSG00000276487,ENSG00000181234,ENSG00000279180,ENSG00000265635,ENSG00000257025,ENSG00000256630
chr12	127237228	127237492	12:127237228-127237492	ENSG00000280125,ENSG00000271184,ENSG00000284848,ENSG00000280398,ENSG00000280272,ENSG00000286386,ENSG00000255595,ENSG00000256494,ENSG00000214043,ENSG00000256125,ENSG00000255853,ENSG00000256310,ENSG00000256732,ENSG00000255900,ENSG00000255944,ENSG00000278866,ENSG00000279171,ENSG00000255998,ENSG00000249345,ENSG00000286016,ENSG00000256292,ENSG00000256496,ENSG00000253089,ENSG00000256362,ENSG00000256502,ENSG00000280024,ENSG00000287365,ENSG00000279952,ENSG00000287112,ENSG00000286922,ENSG00000287622,ENSG00000255945,ENSG00000199584,ENSG00000257035,ENSG00000256022,ENSG00000256597,ENSG00000256193,ENSG00000256971,ENSG00000256551,ENSG00000256659,ENSG00000279180,ENSG00000256630
chr12	127270291	127270552	12:127270291-127270552	ENSG00000271184,ENSG00000280272,ENSG00000286386,ENSG00000255595,ENSG00000256494,ENSG00000214043,ENSG00000256125,ENSG00000255853,ENSG00000256310,ENSG00000256732,ENSG00000255900,ENSG00000255944,ENSG00000278866,ENSG00000279171,ENSG00000255998,ENSG00000249345,ENSG00000286016,ENSG00000256292,ENSG00000256496,ENSG00000253089,ENSG00000256362,ENSG00000256502,ENSG00000280024,ENSG00000287365,ENSG00000279952,ENSG00000287112,ENSG00000286922,ENSG00000287622,ENSG00000255945,ENSG00000199584,ENSG00000257035,ENSG00000256022,ENSG00000255757,ENSG00000256193,ENSG00000256971,ENSG00000276487,ENSG00000279180
chr12	127293648	127293782	12:127293648-127293782	ENSG00000280272,ENSG00000286386,ENSG00000255595,ENSG00000256494,ENSG00000214043,ENSG00000256125,ENSG00000255853,ENSG00000256310,ENSG00000256732,ENSG00000255900,ENSG00000255944,ENSG00000278866,ENSG00000279171,ENSG00000255998,ENSG00000249345,ENSG00000286016,ENSG00000256292,ENSG00000256496,ENSG00000253089,ENSG00000256362,ENSG00000256502,ENSG00000280024,ENSG00000287365,ENSG00000279952,ENSG00000287112,ENSG00000286922,ENSG00000287622,ENSG00000255945,ENSG00000199584,ENSG00000257035,ENSG00000256022,ENSG00000256597,ENSG00000256193,ENSG00000256971
chr12	127761915	127762064	12:127761915-127762064	ENSG00000280125,ENSG00000286209,ENSG00000280415,ENSG00000271184,ENSG00000280398,ENSG00000280272,ENSG00000286386,ENSG00000255595,ENSG00000256494,ENSG00000214043,ENSG00000256125,ENSG00000255853,ENSG00000256310,ENSG00000256732,ENSG00000255900,ENSG00000255944,ENSG00000278866,ENSG00000279171,ENSG00000255998,ENSG00000256362,ENSG00000256502,ENSG00000280024,ENSG00000287365,ENSG00000279952,ENSG00000287112,ENSG00000286922,ENSG00000287622,ENSG00000255945,ENSG00000199584,ENSG00000257035,ENSG00000256022,ENSG00000288523,ENSG00000286662,ENSG00000279475,ENSG00000255757,ENSG00000256597,ENSG00000256193,ENSG00000256971,ENSG00000256643,ENSG00000256551,ENSG00000256659,ENSG00000276487,ENSG00000265061,ENSG00000181234,ENSG00000279180,ENSG00000265635,ENSG00000257025,ENSG00000256630,ENSG00000251536
chr12	127810129	127810506	12:127810129-127810506	ENSG00000280398,ENSG00000256494,ENSG00000214043,ENSG00000256125,ENSG00000255853,ENSG00000256310,ENSG00000256732,ENSG00000255900,ENSG00000255944,ENSG00000278866,ENSG00000279171,ENSG00000255998,ENSG00000280024,ENSG00000287365,ENSG00000279952,ENSG00000287112,ENSG00000286922,ENSG00000287622,ENSG00000255945,ENSG00000199584,ENSG00000257035,ENSG00000256022,ENSG00000288523,ENSG00000286662,ENSG00000279475,ENSG00000255757,ENSG00000256597,ENSG00000256193,ENSG00000256971,ENSG00000256643,ENSG00000256551,ENSG00000256659,ENSG00000276487,ENSG00000265061,ENSG00000181234,ENSG00000279180,ENSG00000265635,ENSG00000257025,ENSG00000256630
chr12	128069549	128069653	12:128069549-128069653	ENSG00000287365,ENSG00000279952,ENSG00000287112,ENSG00000286922,ENSG00000287622,ENSG00000255945,ENSG00000199584,ENSG00000257035,ENSG00000256022,ENSG00000255757,ENSG00000256597,ENSG00000256193,ENSG00000256971,ENSG00000256643,ENSG00000287311,ENSG00000256551,ENSG00000256659,ENSG00000276487,ENSG00000265061,ENSG00000181234,ENSG00000279180,ENSG00000265635,ENSG00000257025,ENSG00000256630
chr12	128789402	128789606	12:128789402-128789606	ENSG00000279952,ENSG00000257035,ENSG00000256643,ENSG00000256551,ENSG00000256659,ENSG00000276487,ENSG00000265061,ENSG00000181234,ENSG00000279180,ENSG00000265635,ENSG00000257025,ENSG00000256630,ENSG00000255838,ENSG00000256581,ENSG00000151952,ENSG00000249196,ENSG00000277217,ENSG00000256699,ENSG00000280051,ENSG00000256085,ENSG00000286246,ENSG00000256137,ENSG00000286394,ENSG00000280196,ENSG00000251536,ENSG00000280405
chr12	128794869	128794978	12:128794869-128794978	ENSG00000276487,ENSG00000265061,ENSG00000181234,ENSG00000279180,ENSG00000265635,ENSG00000257025,ENSG00000256630,ENSG00000256581,ENSG00000151952,ENSG00000249196,ENSG00000277217,ENSG00000256699,ENSG00000256085,ENSG00000286246,ENSG00000256137,ENSG00000286394,ENSG00000280196,ENSG00000251536
chr12	128807191	128807709	12:128807191-128807709	ENSG00000265061,ENSG00000181234,ENSG00000279180,ENSG00000265635,ENSG00000257025,ENSG00000256630,ENSG00000139370,ENSG00000279500,ENSG00000256581,ENSG00000151952,ENSG00000249196,ENSG00000277217,ENSG00000256699,ENSG00000256085,ENSG00000286246
chr12	128810926	128811086	12:128810926-128811086	ENSG00000181234,ENSG00000279180,ENSG00000265635,ENSG00000257025,ENSG00000139370,ENSG00000279500
chr12	128820911	128821121	12:128820911-128821121	ENSG00000181234,ENSG00000279180,ENSG00000265635,ENSG00000257025,ENSG00000139370,ENSG00000279500,ENSG00000274695,ENSG00000249196,ENSG00000256137,ENSG00000286394
chr12	128823925	128824180	12:128823925-128824180	ENSG00000276487,ENSG00000181234,ENSG00000279180,ENSG00000265635,ENSG00000257025,ENSG00000139370,ENSG00000279500,ENSG00000274695,ENSG00000151952,ENSG00000249196,ENSG00000256137,ENSG00000286394
chr12	128829908	128830244	12:128829908-128830244	ENSG00000276487,ENSG00000181234,ENSG00000265635,ENSG00000257025,ENSG00000256630,ENSG00000139370,ENSG00000274695,ENSG00000255838,ENSG00000256581,ENSG00000151952,ENSG00000249196,ENSG00000277217,ENSG00000256699,ENSG00000256085,ENSG00000286246,ENSG00000256137,ENSG00000286394,ENSG00000280196,ENSG00000251536
chr12	128840975	128841231	12:128840975-128841231	ENSG00000265061,ENSG00000181234,ENSG00000265635,ENSG00000257025,ENSG00000256630,ENSG00000151948,ENSG00000256581,ENSG00000151952,ENSG00000249196,ENSG00000256699,ENSG00000256085,ENSG00000280196,ENSG00000251536
chr12	128844139	128844310	12:128844139-128844310	ENSG00000256551,ENSG00000256659,ENSG00000276487,ENSG00000265061,ENSG00000181234,ENSG00000265635,ENSG00000257025,ENSG00000256630,ENSG00000151948,ENSG00000255838,ENSG00000256581,ENSG00000151952,ENSG00000249196,ENSG00000277217,ENSG00000256699,ENSG00000256085,ENSG00000286246,ENSG00000256137,ENSG00000286394,ENSG00000280196,ENSG00000251536,ENSG00000280405
chr12	128854426	128854530	12:128854426-128854530	ENSG00000151948
chr12	128857454	128857625	12:128857454-128857625	ENSG00000265061,ENSG00000279180,ENSG00000265635,ENSG00000257025,ENSG00000256630,ENSG00000151948,ENSG00000256581,ENSG00000151952,ENSG00000249196,ENSG00000277217,ENSG00000286246,ENSG00000251536
chr12	128872473	128872576	12:128872473-128872576	ENSG00000287112,ENSG00000255945,ENSG00000256971,ENSG00000276487,ENSG00000265061,ENSG00000181234,ENSG00000279180,ENSG00000265635,ENSG00000257025,ENSG00000256630,ENSG00000151948,ENSG00000255838,ENSG00000256581,ENSG00000151952,ENSG00000249196,ENSG00000277217,ENSG00000256699,ENSG00000256085,ENSG00000286246,ENSG00000256137,ENSG00000286394,ENSG00000280196,ENSG00000251536,ENSG00000276122
chr12	128890158	128890254	12:128890158-128890254	ENSG00000256597,ENSG00000256551,ENSG00000256659,ENSG00000276487,ENSG00000265061,ENSG00000279180,ENSG00000265635,ENSG00000257025,ENSG00000256630,ENSG00000255838,ENSG00000256581,ENSG00000151952,ENSG00000249196,ENSG00000277217,ENSG00000256699,ENSG00000256085,ENSG00000286246,ENSG00000256137,ENSG00000286394,ENSG00000280196,ENSG00000251536,ENSG00000242963
chr12	128914927	128915180	12:128914927-128915180	ENSG00000256310,ENSG00000279952,ENSG00000287112,ENSG00000286922,ENSG00000199584,ENSG00000257035,ENSG00000256022,ENSG00000256193,ENSG00000256971,ENSG00000256643,ENSG00000256551,ENSG00000256659,ENSG00000276487,ENSG00000265061,ENSG00000181234,ENSG00000279180,ENSG00000265635,ENSG00000257025,ENSG00000256630,ENSG00000255838,ENSG00000256581,ENSG00000151952,ENSG00000249196,ENSG00000277217,ENSG00000256699,ENSG00000280051,ENSG00000256085,ENSG00000286246,ENSG00000256137,ENSG00000286394,ENSG00000280196,ENSG00000251536,ENSG00000279193,ENSG00000276122,ENSG00000250208,ENSG00000280405,ENSG00000111432,ENSG00000242963,ENSG00000259862,ENSG00000279478
chr12	128920577	128920806	12:128920577-128920806	ENSG00000287365,ENSG00000279952,ENSG00000287112,ENSG00000286922,ENSG00000287622,ENSG00000255945,ENSG00000199584,ENSG00000257035,ENSG00000256022,ENSG00000255757,ENSG00000256597,ENSG00000256193,ENSG00000256971,ENSG00000256643,ENSG00000256551,ENSG00000256659,ENSG00000276487,ENSG00000265061,ENSG00000181234,ENSG00000279180,ENSG00000265635,ENSG00000257025,ENSG00000256630,ENSG00000255838,ENSG00000256581,ENSG00000151952,ENSG00000249196,ENSG00000277217,ENSG00000256699,ENSG00000280051,ENSG00000256085,ENSG00000286246,ENSG00000256137,ENSG00000286394,ENSG00000280196,ENSG00000251536,ENSG00000256906,ENSG00000279193,ENSG00000276122,ENSG00000250208,ENSG00000280405,ENSG00000111432,ENSG00000242963,ENSG00000259862,ENSG00000279478,ENSG00000279146,ENSG00000279905,ENSG00000256064
chr12	129303373	129303487	12:129303373-129303487	ENSG00000287365,ENSG00000256597,ENSG00000256971,ENSG00000256551,ENSG00000256659,ENSG00000276487,ENSG00000265061,ENSG00000181234,ENSG00000279180,ENSG00000265635,ENSG00000257025,ENSG00000256630,ENSG00000256581,ENSG00000151952,ENSG00000249196,ENSG00000277217,ENSG00000256699,ENSG00000280051,ENSG00000256085,ENSG00000286246,ENSG00000256137,ENSG00000286394,ENSG00000280196,ENSG00000251536,ENSG00000256906,ENSG00000276122,ENSG00000250208,ENSG00000280405,ENSG00000111432,ENSG00000242963,ENSG00000259862,ENSG00000279343,ENSG00000279478,ENSG00000279905,ENSG00000256064
chr12	130014048	130014176	12:130014048-130014176	ENSG00000255945,ENSG00000257035,ENSG00000256193,ENSG00000256551,ENSG00000256659,ENSG00000276487,ENSG00000265061,ENSG00000181234,ENSG00000279180,ENSG00000265635,ENSG00000257025,ENSG00000256630,ENSG00000256581,ENSG00000151952,ENSG00000249196,ENSG00000277217,ENSG00000256699,ENSG00000280051,ENSG00000256085,ENSG00000286246,ENSG00000256137,ENSG00000286394,ENSG00000280196,ENSG00000251536,ENSG00000261650,ENSG00000214039,ENSG00000256298,ENSG00000256906,ENSG00000279193,ENSG00000276122,ENSG00000250208,ENSG00000280405,ENSG00000111432,ENSG00000242963,ENSG00000259862,ENSG00000125207,ENSG00000279343,ENSG00000279478,ENSG00000060709,ENSG00000279146,ENSG00000279905,ENSG00000256064
chr12	130031723	130031873	12:130031723-130031873	ENSG00000276487,ENSG00000181234,ENSG00000279180,ENSG00000257025,ENSG00000256630,ENSG00000151952,ENSG00000256085,ENSG00000286246,ENSG00000256137,ENSG00000286394,ENSG00000280196,ENSG00000251536,ENSG00000261650,ENSG00000214039,ENSG00000256298,ENSG00000256906,ENSG00000279193,ENSG00000276122,ENSG00000250208,ENSG00000280405,ENSG00000111432,ENSG00000242963,ENSG00000259862,ENSG00000125207,ENSG00000279343,ENSG00000279478,ENSG00000060709,ENSG00000279146,ENSG00000279905,ENSG00000256064
chr12	130646041	130646433	12:130646041-130646433	ENSG00000280196,ENSG00000251536,ENSG00000279193,ENSG00000276122,ENSG00000250208,ENSG00000280405,ENSG00000111432,ENSG00000242963,ENSG00000259862,ENSG00000125207,ENSG00000279343,ENSG00000279478,ENSG00000060709,ENSG00000256343,ENSG00000279146,ENSG00000279905,ENSG00000256064
chr12	130748230	130748449	12:130748230-130748449	ENSG00000257025,ENSG00000286246,ENSG00000256137,ENSG00000286394,ENSG00000280196,ENSG00000251536,ENSG00000261650,ENSG00000214039,ENSG00000256298,ENSG00000256906,ENSG00000279193,ENSG00000276122,ENSG00000250208,ENSG00000280405,ENSG00000111432,ENSG00000242963,ENSG00000259862,ENSG00000125207,ENSG00000279343,ENSG00000279478,ENSG00000060709,ENSG00000279153,ENSG00000255704,ENSG00000256484,ENSG00000230294,ENSG00000286462,ENSG00000226356,ENSG00000280217,ENSG00000279650,ENSG00000279146,ENSG00000279905,ENSG00000256064
chr12	130818717	130818876	12:130818717-130818876	ENSG00000256810,ENSG00000256299,ENSG00000256250,ENSG00000279650,ENSG00000279146,ENSG00000279905
chr12	130819055	130819213	12:130819055-130819213	ENSG00000256810,ENSG00000256299,ENSG00000256250,ENSG00000279650,ENSG00000279146,ENSG00000279905,ENSG00000256064
chr12	130827509	130827635	12:130827509-130827635	ENSG00000111450,ENSG00000279650
chr12	130832947	130833120	12:130832947-130833120	ENSG00000111450,ENSG00000279650
chr12	130835135	130835258	12:130835135-130835258	ENSG00000132341,ENSG00000111450,ENSG00000279650
chr12	130838976	130839468	12:130838976-130839468	ENSG00000226356,ENSG00000279993,ENSG00000279128,ENSG00000206850,ENSG00000132341,ENSG00000222438,ENSG00000111450,ENSG00000279650,ENSG00000279146
chr12	130839526	130839682	12:130839526-130839682	ENSG00000132341,ENSG00000111450,ENSG00000279650
chr12	130870987	130871217	12:130870987-130871217	ENSG00000206850,ENSG00000132341,ENSG00000222438
chr12	130871669	130872103	12:130871669-130872103	ENSG00000206850,ENSG00000132341,ENSG00000222438
chr12	130872395	130872509	12:130872395-130872509	ENSG00000132341,ENSG00000222438
chr12	130916305	130916454	12:130916305-130916454	ENSG00000255704,ENSG00000230294,ENSG00000286462,ENSG00000212251,ENSG00000248703,ENSG00000279746,ENSG00000280217,ENSG00000256810,ENSG00000279993,ENSG00000279128,ENSG00000206850
chr12	130953821	130953966	12:130953821-130953966	ENSG00000256810,ENSG00000279993,ENSG00000279128,ENSG00000256151,ENSG00000280002,ENSG00000279976,ENSG00000279940,ENSG00000111452,ENSG00000206850
chr12	130965826	130965958	12:130965826-130965958	ENSG00000256810,ENSG00000279993,ENSG00000279128,ENSG00000256151,ENSG00000280002,ENSG00000256204,ENSG00000280200,ENSG00000279976,ENSG00000279940,ENSG00000111452
chr12	130979942	130980137	12:130979942-130980137	ENSG00000242963,ENSG00000286462,ENSG00000226356,ENSG00000280217,ENSG00000256810,ENSG00000279993,ENSG00000279128,ENSG00000256151,ENSG00000280002,ENSG00000279581,ENSG00000256204,ENSG00000280200,ENSG00000279976,ENSG00000279940,ENSG00000111452,ENSG00000206850
chr12	131104785	131104947	12:131104785-131104947	ENSG00000279153,ENSG00000287639,ENSG00000256258,ENSG00000279455,ENSG00000255704,ENSG00000256484,ENSG00000287792,ENSG00000230294,ENSG00000286462,ENSG00000212251,ENSG00000248703,ENSG00000279746,ENSG00000226356,ENSG00000280217,ENSG00000256810,ENSG00000279993,ENSG00000279128,ENSG00000111452,ENSG00000206850
chr12	131148034	131148174	12:131148034-131148174	ENSG00000242963,ENSG00000279153,ENSG00000287639,ENSG00000256258,ENSG00000279455,ENSG00000255704,ENSG00000256484,ENSG00000287792,ENSG00000230294,ENSG00000286462,ENSG00000212251,ENSG00000248703,ENSG00000279746,ENSG00000226356,ENSG00000280217,ENSG00000256810,ENSG00000279993,ENSG00000279128,ENSG00000206850
chr12	131202048	131202197	12:131202048-131202197	ENSG00000256484,ENSG00000287792,ENSG00000230294,ENSG00000286462,ENSG00000212251,ENSG00000248703,ENSG00000279746,ENSG00000226356,ENSG00000280217,ENSG00000204603
chr12	131454817	131454910	12:131454817-131454910	ENSG00000279153,ENSG00000287639,ENSG00000256258,ENSG00000279455,ENSG00000255704,ENSG00000287136,ENSG00000275232,ENSG00000280319,ENSG00000256484,ENSG00000287792,ENSG00000230294,ENSG00000286462,ENSG00000226356,ENSG00000280217
chr12	131475092	131475270	12:131475092-131475270	ENSG00000279153,ENSG00000287639,ENSG00000256258,ENSG00000279455,ENSG00000255704,ENSG00000279388,ENSG00000256209,ENSG00000287136,ENSG00000275232,ENSG00000280319,ENSG00000256484,ENSG00000287792,ENSG00000230294,ENSG00000286462,ENSG00000212251,ENSG00000248703,ENSG00000279746,ENSG00000226356,ENSG00000280217
chr12	131487833	131487996	12:131487833-131487996	ENSG00000279153,ENSG00000287639,ENSG00000256258,ENSG00000279455,ENSG00000255704,ENSG00000279388,ENSG00000256209,ENSG00000280319,ENSG00000256484,ENSG00000287792,ENSG00000230294,ENSG00000286462,ENSG00000212251,ENSG00000248703,ENSG00000279746,ENSG00000226356
chr12	131511409	131511620	12:131511409-131511620	ENSG00000250208,ENSG00000111432,ENSG00000242963,ENSG00000259862,ENSG00000279343,ENSG00000279478,ENSG00000256943,ENSG00000256542,ENSG00000286008,ENSG00000279704,ENSG00000279023,ENSG00000280150,ENSG00000255933,ENSG00000249926,ENSG00000212154,ENSG00000279153,ENSG00000287639,ENSG00000256424,ENSG00000256258,ENSG00000279455,ENSG00000255704,ENSG00000256209,ENSG00000280319,ENSG00000256484,ENSG00000287792,ENSG00000230294,ENSG00000286462,ENSG00000212251,ENSG00000248703,ENSG00000279746,ENSG00000226356,ENSG00000280217,ENSG00000256810,ENSG00000279146,ENSG00000279905
chr12	131576831	131577404	12:131576831-131577404	-
chr12	131588401	131588648	12:131588401-131588648	-
chr12	131673596	131673759	12:131673596-131673759	ENSG00000279113,ENSG00000255933,ENSG00000243499,ENSG00000249926,ENSG00000212154,ENSG00000279153,ENSG00000287639,ENSG00000256424,ENSG00000256258,ENSG00000279455,ENSG00000255704,ENSG00000256484,ENSG00000286462,ENSG00000212251,ENSG00000248703,ENSG00000279746,ENSG00000226356,ENSG00000280217
chr12	131710760	131710902	12:131710760-131710902	ENSG00000255933,ENSG00000061936,ENSG00000249926,ENSG00000212154,ENSG00000279153,ENSG00000287639,ENSG00000256424,ENSG00000256258,ENSG00000279455,ENSG00000255704,ENSG00000256484,ENSG00000230294,ENSG00000212251,ENSG00000248703,ENSG00000279746
chr12	131808868	131809026	12:131808868-131809026	ENSG00000200483,ENSG00000200516,ENSG00000255933,ENSG00000256258,ENSG00000279455,ENSG00000255704
chr12	131828341	131828437	12:131828341-131828437	ENSG00000198598,ENSG00000200483,ENSG00000255933
chr12	131830430	131830719	12:131830430-131830719	ENSG00000208892,ENSG00000198598,ENSG00000200483,ENSG00000255933
chr12	131851300	131851420	12:131851300-131851420	ENSG00000208892,ENSG00000256955,ENSG00000198598,ENSG00000200483,ENSG00000255933
chr12	131883205	131883315	12:131883205-131883315	ENSG00000177169,ENSG00000255933
chr12	131894305	131894791	12:131894305-131894791	ENSG00000208892,ENSG00000273568,ENSG00000177192,ENSG00000255992,ENSG00000279283,ENSG00000177169,ENSG00000256955,ENSG00000255933,ENSG00000255704,ENSG00000212251,ENSG00000248703,ENSG00000279746
chr12	131896156	131896300	12:131896156-131896300	ENSG00000177192,ENSG00000255992,ENSG00000279283,ENSG00000177169
chr12	131928808	131929307	12:131928808-131929307	ENSG00000183495,ENSG00000273568,ENSG00000177192,ENSG00000255992,ENSG00000279283,ENSG00000177169,ENSG00000255933
chr12	131949595	131950057	12:131949595-131950057	ENSG00000208892,ENSG00000183495,ENSG00000273568,ENSG00000177192,ENSG00000255992,ENSG00000279283,ENSG00000177169,ENSG00000255933,ENSG00000256258,ENSG00000279455
chr12	131971426	131971589	12:131971426-131971589	ENSG00000208892,ENSG00000255933
chr12	131985285	131985484	12:131985285-131985484	ENSG00000256943,ENSG00000256542,ENSG00000279113,ENSG00000286008,ENSG00000256804,ENSG00000279640,ENSG00000208892,ENSG00000255933,ENSG00000287639,ENSG00000256258,ENSG00000279455,ENSG00000255704,ENSG00000256484
chr12	131985558	131985773	12:131985558-131985773	ENSG00000256943,ENSG00000256542,ENSG00000286008,ENSG00000256804,ENSG00000279640,ENSG00000208892,ENSG00000255933,ENSG00000287639,ENSG00000256258,ENSG00000279455,ENSG00000255704,ENSG00000256484
chr12	132084049	132084459	12:132084049-132084459	ENSG00000256804,ENSG00000279640,ENSG00000185684,ENSG00000274670,ENSG00000257000,ENSG00000208892,ENSG00000183495
chr12	132084893	132085119	12:132084893-132085119	ENSG00000256804,ENSG00000279640,ENSG00000185684,ENSG00000274670,ENSG00000257000,ENSG00000208892
chr12	132144266	132144501	12:132144266-132144501	ENSG00000182870,ENSG00000256943,ENSG00000256542,ENSG00000278872,ENSG00000277011,ENSG00000255916,ENSG00000279113,ENSG00000286008,ENSG00000279704,ENSG00000279023,ENSG00000280150,ENSG00000184967,ENSG00000185163,ENSG00000256804,ENSG00000279640
chr12	132149637	132149772	12:132149637-132149772	ENSG00000182870,ENSG00000256943,ENSG00000256542,ENSG00000278872,ENSG00000277011,ENSG00000255916,ENSG00000279113,ENSG00000286008,ENSG00000279704,ENSG00000279023,ENSG00000280150,ENSG00000184967,ENSG00000185163,ENSG00000256804,ENSG00000279640
chr12	132162742	132162833	12:132162742-132162833	ENSG00000182870,ENSG00000279480,ENSG00000256943,ENSG00000256542,ENSG00000278872,ENSG00000277011,ENSG00000255916,ENSG00000279113,ENSG00000286008,ENSG00000279704,ENSG00000279023,ENSG00000280150,ENSG00000276693,ENSG00000184967,ENSG00000256804,ENSG00000279640
chr12	132189542	132190007	12:132189542-132190007	ENSG00000256312,ENSG00000182870,ENSG00000279480,ENSG00000256943,ENSG00000256542,ENSG00000278872,ENSG00000277011,ENSG00000255916,ENSG00000279113,ENSG00000286008,ENSG00000279704,ENSG00000279023,ENSG00000280150,ENSG00000274373,ENSG00000256783,ENSG00000256875,ENSG00000256576,ENSG00000276693,ENSG00000184967,ENSG00000256804,ENSG00000279640
chr12	132489230	132489418	12:132489230-132489418	ENSG00000256943,ENSG00000256542,ENSG00000255916,ENSG00000279113,ENSG00000286008,ENSG00000279704,ENSG00000279023,ENSG00000280150,ENSG00000274373,ENSG00000256783,ENSG00000256875,ENSG00000112787,ENSG00000280287
chr12	132489689	132490173	12:132489689-132490173	ENSG00000256943,ENSG00000256542,ENSG00000278872,ENSG00000277011,ENSG00000255916,ENSG00000279113,ENSG00000286008,ENSG00000279704,ENSG00000279023,ENSG00000280150,ENSG00000274373,ENSG00000256783,ENSG00000256875,ENSG00000112787,ENSG00000280287,ENSG00000277052,ENSG00000280311
chr12	132505248	132505405	12:132505248-132505405	ENSG00000278872,ENSG00000277011,ENSG00000255916,ENSG00000279113,ENSG00000286008,ENSG00000279704,ENSG00000279023,ENSG00000280150,ENSG00000274373,ENSG00000256783,ENSG00000256875,ENSG00000112787,ENSG00000280287,ENSG00000277052
chr12	132506930	132507038	12:132506930-132507038	ENSG00000256943,ENSG00000256542,ENSG00000278872,ENSG00000277011,ENSG00000255916,ENSG00000279113,ENSG00000286008,ENSG00000279704,ENSG00000279023,ENSG00000280150,ENSG00000274373,ENSG00000256783,ENSG00000256875,ENSG00000112787,ENSG00000280287,ENSG00000277052,ENSG00000280311
chr12	132559968	132560091	12:132559968-132560091	ENSG00000255916,ENSG00000279113,ENSG00000286008,ENSG00000279704,ENSG00000279023,ENSG00000280150,ENSG00000274373,ENSG00000256783,ENSG00000256875,ENSG00000112787,ENSG00000280287,ENSG00000279700,ENSG00000277052,ENSG00000280311
chr12	132597924	132598247	12:132597924-132598247	ENSG00000255916,ENSG00000286008,ENSG00000279704,ENSG00000279023,ENSG00000280150,ENSG00000274373,ENSG00000256783,ENSG00000256875,ENSG00000280287,ENSG00000277052,ENSG00000277186,ENSG00000204583,ENSG00000187848,ENSG00000280311
chr12	132598416	132598530	12:132598416-132598530	ENSG00000255916,ENSG00000286008,ENSG00000279704,ENSG00000279023,ENSG00000280150,ENSG00000274373,ENSG00000256783,ENSG00000256875,ENSG00000280287,ENSG00000277052,ENSG00000277186,ENSG00000204583,ENSG00000187848,ENSG00000280311
chr12	132610424	132610568	12:132610424-132610568	ENSG00000255916,ENSG00000279113,ENSG00000286008,ENSG00000274373,ENSG00000277052,ENSG00000204583,ENSG00000187848,ENSG00000280311
chr12	132687318	132687670	12:132687318-132687670	ENSG00000280311,ENSG00000177084,ENSG00000176894,ENSG00000256632,ENSG00000247077,ENSG00000201469,ENSG00000256108
chr12	132710504	132710634	12:132710504-132710634	ENSG00000247077,ENSG00000201469,ENSG00000256108
chr12	132710719	132710904	12:132710719-132710904	ENSG00000177084,ENSG00000176894,ENSG00000256632,ENSG00000247077,ENSG00000201469,ENSG00000176915,ENSG00000256108
chr12	132762033	132762326	12:132762033-132762326	ENSG00000201469,ENSG00000176915,ENSG00000239190,ENSG00000238443,ENSG00000278949,ENSG00000252079,ENSG00000256108
chr12	132768521	132768630	12:132768521-132768630	ENSG00000176915,ENSG00000278949,ENSG00000256108
chr12	132770242	132770401	12:132770242-132770401	ENSG00000201469,ENSG00000176915,ENSG00000278949,ENSG00000252079,ENSG00000090615,ENSG00000256108
chr12	132784222	132784429	12:132784222-132784429	ENSG00000201469,ENSG00000176915,ENSG00000255919,ENSG00000227059,ENSG00000239190,ENSG00000238443,ENSG00000278949,ENSG00000252079,ENSG00000090615,ENSG00000256108
chr12	132828421	132828611	12:132828421-132828611	ENSG00000278949,ENSG00000252079,ENSG00000232888,ENSG00000090615
chr12	132828759	132828960	12:132828759-132828960	ENSG00000278949,ENSG00000252079,ENSG00000232888,ENSG00000090615
chr12	132829036	132829250	12:132829036-132829250	ENSG00000278949,ENSG00000252079,ENSG00000232888,ENSG00000090615
chr12	132887545	132888008	12:132887545-132888008	ENSG00000255919,ENSG00000227059,ENSG00000239190,ENSG00000238443,ENSG00000256563,ENSG00000250790,ENSG00000255703,ENSG00000236617,ENSG00000278949,ENSG00000252079,ENSG00000072609
chr12	132908443	132908725	12:132908443-132908725	ENSG00000271963,ENSG00000255919,ENSG00000227059,ENSG00000239190,ENSG00000238443,ENSG00000252269,ENSG00000256563,ENSG00000250790,ENSG00000255703,ENSG00000236617,ENSG00000278949,ENSG00000072609
chr12	132956244	132956452	12:132956244-132956452	ENSG00000279466,ENSG00000271963,ENSG00000255919,ENSG00000227059,ENSG00000239190,ENSG00000238443,ENSG00000252269,ENSG00000198393,ENSG00000256563,ENSG00000196458,ENSG00000278949,ENSG00000072609
chr12	132986256	132986424	12:132986256-132986424	ENSG00000279466,ENSG00000279817,ENSG00000196387,ENSG00000271963,ENSG00000090612,ENSG00000255919,ENSG00000227059,ENSG00000239190,ENSG00000238443,ENSG00000198040,ENSG00000255807,ENSG00000246394,ENSG00000252269,ENSG00000198393,ENSG00000256563,ENSG00000196458
chr12	133037113	133037676	12:133037113-133037676	ENSG00000279466,ENSG00000279817,ENSG00000196387,ENSG00000271963,ENSG00000255919,ENSG00000227059,ENSG00000239190,ENSG00000238443,ENSG00000198040,ENSG00000255807,ENSG00000246394,ENSG00000252269,ENSG00000198393,ENSG00000256563
chr12	133080037	133080616	12:133080037-133080616	ENSG00000279466,ENSG00000279817,ENSG00000196387,ENSG00000214029,ENSG00000271963,ENSG00000240991,ENSG00000256223,ENSG00000256825,ENSG00000090612,ENSG00000255919,ENSG00000227059,ENSG00000239190,ENSG00000238443,ENSG00000198040,ENSG00000246394,ENSG00000252269,ENSG00000198393,ENSG00000256563
chr12	133080680	133080966	12:133080680-133080966	ENSG00000279466,ENSG00000279817,ENSG00000196387,ENSG00000214029,ENSG00000271963,ENSG00000240991,ENSG00000256223,ENSG00000256825,ENSG00000090612,ENSG00000255919,ENSG00000227059,ENSG00000239190,ENSG00000238443,ENSG00000198040,ENSG00000246394,ENSG00000252269,ENSG00000198393,ENSG00000256563
chr12	133130206	133130668	12:133130206-133130668	ENSG00000279466,ENSG00000279817,ENSG00000196387,ENSG00000214029,ENSG00000271963,ENSG00000240991,ENSG00000256223,ENSG00000256825,ENSG00000090612,ENSG00000255919,ENSG00000227059,ENSG00000239190,ENSG00000238443,ENSG00000198040,ENSG00000246394,ENSG00000252269,ENSG00000256563
chr12	133181257	133181542	12:133181257-133181542	ENSG00000279466,ENSG00000279817,ENSG00000196387,ENSG00000214029,ENSG00000271963,ENSG00000240991,ENSG00000256223,ENSG00000256825,ENSG00000090612,ENSG00000255919,ENSG00000227059,ENSG00000239190,ENSG00000238443,ENSG00000252269,ENSG00000198393,ENSG00000256563
chr13	19138129	19138267	13:19138129-19138267	ENSG00000279924,ENSG00000279516,ENSG00000279081,ENSG00000284679,ENSG00000280208,ENSG00000279124,ENSG00000279730,ENSG00000279231,ENSG00000268486,ENSG00000231238,ENSG00000233905,ENSG00000229788,ENSG00000235876,ENSG00000231914,ENSG00000226361,ENSG00000228797,ENSG00000230931,ENSG00000204718,ENSG00000227784,ENSG00000244155,ENSG00000227568,ENSG00000225016,ENSG00000206192,ENSG00000242756,ENSG00000223024,ENSG00000206787,ENSG00000235500,ENSG00000226250,ENSG00000231358,ENSG00000226057,ENSG00000232685,ENSG00000229375,ENSG00000187721,ENSG00000223625,ENSG00000132958,ENSG00000237164,ENSG00000229791,ENSG00000231184,ENSG00000224976,ENSG00000236834,ENSG00000215349,ENSG00000237636,ENSG00000227879,ENSG00000121388,ENSG00000198033,ENSG00000278337,ENSG00000229147,ENSG00000234894,ENSG00000224778,ENSG00000252287,ENSG00000287861,ENSG00000226619
chr13	19564990	19565095	13:19564990-19565095	ENSG00000279924,ENSG00000279516,ENSG00000279081,ENSG00000284679,ENSG00000280208,ENSG00000279124,ENSG00000279231,ENSG00000268486,ENSG00000233905,ENSG00000229788,ENSG00000235876,ENSG00000231914,ENSG00000226361,ENSG00000228797,ENSG00000230931,ENSG00000204718,ENSG00000227784,ENSG00000244155,ENSG00000227568,ENSG00000225016,ENSG00000206192,ENSG00000242756,ENSG00000223024,ENSG00000206787,ENSG00000235500,ENSG00000226250,ENSG00000231358,ENSG00000226057,ENSG00000232685,ENSG00000229375,ENSG00000187721,ENSG00000238132,ENSG00000225316,ENSG00000215572,ENSG00000232894,ENSG00000223625,ENSG00000132958,ENSG00000237164,ENSG00000229791,ENSG00000231184,ENSG00000224976,ENSG00000236834,ENSG00000215349,ENSG00000237636,ENSG00000227879,ENSG00000121388,ENSG00000198033,ENSG00000226619
chr13	19587051	19587184	13:19587051-19587184	ENSG00000279924,ENSG00000284679,ENSG00000280208,ENSG00000279124,ENSG00000279730,ENSG00000268486,ENSG00000270496,ENSG00000233905,ENSG00000229788,ENSG00000235876,ENSG00000231914,ENSG00000226361,ENSG00000228797,ENSG00000230931,ENSG00000204718,ENSG00000227784,ENSG00000244155,ENSG00000227568,ENSG00000225016,ENSG00000206192,ENSG00000242756,ENSG00000223024,ENSG00000206787,ENSG00000235500,ENSG00000226250,ENSG00000231358,ENSG00000226057,ENSG00000232685,ENSG00000229375,ENSG00000187721,ENSG00000225316,ENSG00000223625,ENSG00000132958,ENSG00000237164,ENSG00000229791,ENSG00000231184,ENSG00000224976,ENSG00000236834,ENSG00000215349,ENSG00000237636,ENSG00000227879,ENSG00000121388,ENSG00000252287,ENSG00000226619
chr13	19592016	19592154	13:19592016-19592154	ENSG00000279516,ENSG00000279081,ENSG00000280208,ENSG00000279124,ENSG00000279231,ENSG00000268486,ENSG00000270496,ENSG00000231238,ENSG00000229788,ENSG00000235876,ENSG00000231914,ENSG00000226361,ENSG00000228797,ENSG00000230931,ENSG00000204718,ENSG00000227784,ENSG00000244155,ENSG00000227568,ENSG00000225016,ENSG00000206192,ENSG00000242756,ENSG00000223024,ENSG00000206787,ENSG00000235500,ENSG00000226250,ENSG00000231358,ENSG00000226057,ENSG00000232685,ENSG00000229375,ENSG00000187721,ENSG00000225316,ENSG00000223625,ENSG00000132958,ENSG00000237164,ENSG00000229791,ENSG00000231184,ENSG00000224976,ENSG00000236834,ENSG00000215349,ENSG00000237636,ENSG00000227879,ENSG00000121388,ENSG00000198033,ENSG00000252287,ENSG00000226619
chr13	19633202	19633293	13:19633202-19633293	ENSG00000284679,ENSG00000280208,ENSG00000279124,ENSG00000279730,ENSG00000268486,ENSG00000270496,ENSG00000233905,ENSG00000235876,ENSG00000231914,ENSG00000226361,ENSG00000228797,ENSG00000230931,ENSG00000204718,ENSG00000244155,ENSG00000223024,ENSG00000206787,ENSG00000226250,ENSG00000232685,ENSG00000187721,ENSG00000275014,ENSG00000226352,ENSG00000196199,ENSG00000223625,ENSG00000132958,ENSG00000237164,ENSG00000231184
chr13	19633433	19633755	13:19633433-19633755	ENSG00000279924,ENSG00000279516,ENSG00000279081,ENSG00000284679,ENSG00000280208,ENSG00000279124,ENSG00000279730,ENSG00000279231,ENSG00000268486,ENSG00000270496,ENSG00000233905,ENSG00000229788,ENSG00000235876,ENSG00000231914,ENSG00000226361,ENSG00000228797,ENSG00000230931,ENSG00000204718,ENSG00000227784,ENSG00000244155,ENSG00000227568,ENSG00000225016,ENSG00000206192,ENSG00000242756,ENSG00000223024,ENSG00000206787,ENSG00000235500,ENSG00000226250,ENSG00000231358,ENSG00000226057,ENSG00000232685,ENSG00000229375,ENSG00000187721,ENSG00000223576,ENSG00000233469,ENSG00000275014,ENSG00000226352,ENSG00000196199,ENSG00000223625,ENSG00000132958,ENSG00000237164,ENSG00000229791,ENSG00000231184,ENSG00000224976,ENSG00000236834,ENSG00000215349,ENSG00000237636,ENSG00000227879,ENSG00000121388,ENSG00000198033,ENSG00000252287,ENSG00000226619
chr13	19633827	19633920	13:19633827-19633920	ENSG00000284679,ENSG00000280208,ENSG00000279124,ENSG00000279730,ENSG00000268486,ENSG00000270496,ENSG00000233905,ENSG00000235876,ENSG00000231914,ENSG00000226361,ENSG00000228797,ENSG00000230931,ENSG00000204718,ENSG00000244155,ENSG00000223024,ENSG00000206787,ENSG00000226250,ENSG00000232685,ENSG00000187721,ENSG00000275014,ENSG00000226352,ENSG00000196199,ENSG00000223625,ENSG00000132958,ENSG00000237164,ENSG00000231184
chr13	19633979	19634091	13:19633979-19634091	ENSG00000284679,ENSG00000280208,ENSG00000279124,ENSG00000279730,ENSG00000268486,ENSG00000270496,ENSG00000233905,ENSG00000235876,ENSG00000231914,ENSG00000226361,ENSG00000228797,ENSG00000230931,ENSG00000204718,ENSG00000244155,ENSG00000223024,ENSG00000206787,ENSG00000226250,ENSG00000275014,ENSG00000226352,ENSG00000196199,ENSG00000223625,ENSG00000132958,ENSG00000237164
chr13	19782620	19782764	13:19782620-19782764	ENSG00000235500,ENSG00000223576,ENSG00000233469,ENSG00000275014,ENSG00000121390,ENSG00000226352
chr13	19782897	19783090	13:19782897-19783090	ENSG00000279081,ENSG00000206192,ENSG00000242756,ENSG00000235500,ENSG00000275964,ENSG00000223576,ENSG00000132950,ENSG00000233469,ENSG00000275014,ENSG00000121390,ENSG00000226352
chr13	19794294	19794410	13:19794294-19794410	ENSG00000279516,ENSG00000279081,ENSG00000280208,ENSG00000279231,ENSG00000268486,ENSG00000233905,ENSG00000229788,ENSG00000226361,ENSG00000228797,ENSG00000230931,ENSG00000227784,ENSG00000244155,ENSG00000227568,ENSG00000225016,ENSG00000242756,ENSG00000223024,ENSG00000235500,ENSG00000226250,ENSG00000231358,ENSG00000226057,ENSG00000232685,ENSG00000187721,ENSG00000223576,ENSG00000233469,ENSG00000275014,ENSG00000121390,ENSG00000226352,ENSG00000224976,ENSG00000236834,ENSG00000237636,ENSG00000226619
chr13	19863427	19863926	13:19863427-19863926	ENSG00000279516,ENSG00000279081,ENSG00000284679,ENSG00000279231,ENSG00000215604,ENSG00000226361,ENSG00000230931,ENSG00000227784,ENSG00000206192,ENSG00000242756,ENSG00000223024,ENSG00000235500,ENSG00000231358,ENSG00000232685,ENSG00000187721,ENSG00000121741,ENSG00000275964,ENSG00000223576,ENSG00000132950,ENSG00000233469,ENSG00000275014,ENSG00000121390,ENSG00000226352,ENSG00000237164,ENSG00000229791,ENSG00000224976,ENSG00000236834
chr13	19958437	19959031	13:19958437-19959031	ENSG00000279516,ENSG00000229788,ENSG00000244155,ENSG00000206192,ENSG00000226250,ENSG00000231358,ENSG00000187721,ENSG00000121741,ENSG00000275964,ENSG00000223576,ENSG00000132950,ENSG00000233469,ENSG00000275014,ENSG00000226352,ENSG00000224976,ENSG00000236834,ENSG00000227879
chr13	19960189	19960386	13:19960189-19960386	ENSG00000279924,ENSG00000279730,ENSG00000231238,ENSG00000242756,ENSG00000121741,ENSG00000233469,ENSG00000275014,ENSG00000226352
chr13	20073932	20074115	13:20073932-20074115	ENSG00000280208,ENSG00000268486,ENSG00000236076,ENSG00000279951,ENSG00000237672,ENSG00000121741
chr13	20077280	20077396	13:20077280-20077396	ENSG00000279516,ENSG00000276183,ENSG00000270496,ENSG00000236076,ENSG00000279951,ENSG00000237672,ENSG00000121741
chr13	20119223	20119353	13:20119223-20119353	ENSG00000279231,ENSG00000236076,ENSG00000279951
chr13	20120661	20120917	13:20120661-20120917	ENSG00000279516,ENSG00000279124,ENSG00000279231,ENSG00000228797,ENSG00000230931,ENSG00000244155,ENSG00000227568,ENSG00000225016,ENSG00000235500,ENSG00000232685,ENSG00000229375,ENSG00000236076,ENSG00000279951,ENSG00000229791,ENSG00000231184,ENSG00000226619
chr13	20126604	20126848	13:20126604-20126848	ENSG00000279924,ENSG00000279516,ENSG00000279081,ENSG00000284679,ENSG00000280208,ENSG00000279124,ENSG00000279730,ENSG00000279231,ENSG00000268486,ENSG00000229788,ENSG00000235876,ENSG00000231914,ENSG00000204718,ENSG00000206192,ENSG00000206787,ENSG00000235500,ENSG00000231358,ENSG00000226057,ENSG00000232685,ENSG00000229375,ENSG00000121743,ENSG00000236076,ENSG00000279951,ENSG00000132958,ENSG00000237164,ENSG00000229791,ENSG00000231184,ENSG00000224976,ENSG00000236834,ENSG00000215349,ENSG00000237636
chr13	20127629	20127937	13:20127629-20127937	ENSG00000279924,ENSG00000279516,ENSG00000279081,ENSG00000284679,ENSG00000279124,ENSG00000279730,ENSG00000279231,ENSG00000229788,ENSG00000235876,ENSG00000231914,ENSG00000204718,ENSG00000206192,ENSG00000206787,ENSG00000235500,ENSG00000231358,ENSG00000226057,ENSG00000232685,ENSG00000229375,ENSG00000121743,ENSG00000236076,ENSG00000279951,ENSG00000231184,ENSG00000215349,ENSG00000237636
chr13	20157544	20157656	13:20157544-20157656	ENSG00000279516,ENSG00000279081,ENSG00000284679,ENSG00000279231,ENSG00000231238,ENSG00000231914,ENSG00000226361,ENSG00000230931,ENSG00000204718,ENSG00000206192,ENSG00000235500,ENSG00000231358,ENSG00000229375,ENSG00000187721,ENSG00000121743,ENSG00000236076,ENSG00000279951,ENSG00000223625,ENSG00000229791,ENSG00000215349,ENSG00000226619
chr13	20163491	20163589	13:20163491-20163589	ENSG00000279081,ENSG00000279124,ENSG00000231914,ENSG00000230931,ENSG00000242756,ENSG00000121743,ENSG00000236076,ENSG00000279951,ENSG00000237164,ENSG00000224976,ENSG00000236834
chr13	20174903	20175346	13:20174903-20175346	ENSG00000279516,ENSG00000284679,ENSG00000280208,ENSG00000279124,ENSG00000231914,ENSG00000226361,ENSG00000228797,ENSG00000244155,ENSG00000227568,ENSG00000225016,ENSG00000223024,ENSG00000235500,ENSG00000226250,ENSG00000187721,ENSG00000279065,ENSG00000165474,ENSG00000260131,ENSG00000226633,ENSG00000231184,ENSG00000224976,ENSG00000236834
chr13	20182368	20182473	13:20182368-20182473	ENSG00000279516,ENSG00000268486,ENSG00000215604,ENSG00000279065,ENSG00000165474,ENSG00000260131,ENSG00000226633
chr13	20189322	20189420	13:20189322-20189420	ENSG00000270496,ENSG00000227784,ENSG00000223024,ENSG00000279065,ENSG00000165474,ENSG00000260131,ENSG00000226633
chr13	20221792	20222089	13:20221792-20222089	ENSG00000279924,ENSG00000280208,ENSG00000279730,ENSG00000231238,ENSG00000226361,ENSG00000230931,ENSG00000204718,ENSG00000206787,ENSG00000235500,ENSG00000121742
chr13	20338001	20338178	13:20338001-20338178	ENSG00000279924,ENSG00000279516,ENSG00000279081,ENSG00000284679,ENSG00000280208,ENSG00000279124,ENSG00000279730,ENSG00000279231,ENSG00000276183,ENSG00000215604,ENSG00000270496,ENSG00000231238,ENSG00000229788,ENSG00000231914,ENSG00000230931,ENSG00000244155,ENSG00000227568,ENSG00000225016,ENSG00000206192,ENSG00000223024,ENSG00000206787,ENSG00000226250,ENSG00000231358,ENSG00000226057,ENSG00000232685,ENSG00000229375,ENSG00000187721,ENSG00000263978,ENSG00000223625,ENSG00000132958,ENSG00000237164,ENSG00000229791,ENSG00000231184,ENSG00000224976,ENSG00000236834,ENSG00000215349,ENSG00000237636,ENSG00000227879,ENSG00000226619
chr13	20359378	20359484	13:20359378-20359484	ENSG00000279516,ENSG00000279081,ENSG00000284679,ENSG00000280208,ENSG00000279124,ENSG00000215604,ENSG00000270496,ENSG00000230931,ENSG00000206192,ENSG00000242756,ENSG00000223024,ENSG00000206787,ENSG00000235500,ENSG00000231358,ENSG00000226057,ENSG00000229375,ENSG00000263978,ENSG00000237164,ENSG00000231184,ENSG00000224976,ENSG00000236834,ENSG00000215349,ENSG00000237636
chr13	20412070	20412211	13:20412070-20412211	ENSG00000279081,ENSG00000284679,ENSG00000280208,ENSG00000279124,ENSG00000268486,ENSG00000215604,ENSG00000229788,ENSG00000230931,ENSG00000204718,ENSG00000227784,ENSG00000227568,ENSG00000225016,ENSG00000223024,ENSG00000206787,ENSG00000226250,ENSG00000238286,ENSG00000263978,ENSG00000223625,ENSG00000237164,ENSG00000229791,ENSG00000231184,ENSG00000215349,ENSG00000237636,ENSG00000227879
chr13	20495228	20495370	13:20495228-20495370	ENSG00000279124,ENSG00000236704,ENSG00000279135,ENSG00000222726,ENSG00000238286,ENSG00000165475
chr13	20495663	20495864	13:20495663-20495864	ENSG00000279516,ENSG00000279081,ENSG00000279124,ENSG00000236704,ENSG00000233524,ENSG00000279135,ENSG00000222726,ENSG00000238286,ENSG00000165475
chr13	20500958	20501083	13:20500958-20501083	ENSG00000279081,ENSG00000215604,ENSG00000236704,ENSG00000222726,ENSG00000238286,ENSG00000165475
chr13	20501216	20501456	13:20501216-20501456	ENSG00000279081,ENSG00000215604,ENSG00000236704,ENSG00000222726,ENSG00000238286,ENSG00000165475
chr13	20512087	20512245	13:20512087-20512245	ENSG00000222726,ENSG00000238286
chr13	20525814	20526151	13:20525814-20526151	ENSG00000222726,ENSG00000238286,ENSG00000165475
chr13	20526286	20526578	13:20526286-20526578	ENSG00000222726,ENSG00000238286,ENSG00000165475
chr13	20538772	20538863	13:20538772-20538863	ENSG00000279730,ENSG00000268486,ENSG00000231238,ENSG00000222726,ENSG00000238286,ENSG00000165475
chr13	20544314	20544453	13:20544314-20544453	ENSG00000279924,ENSG00000279081,ENSG00000222726,ENSG00000238286,ENSG00000165475
chr13	20546726	20546818	13:20546726-20546818	ENSG00000279924,ENSG00000280208,ENSG00000222726,ENSG00000238286
chr13	20566665	20566878	13:20566665-20566878	ENSG00000279231,ENSG00000222726,ENSG00000238286,ENSG00000032742,ENSG00000277020
chr13	20566950	20567487	13:20566950-20567487	ENSG00000279231,ENSG00000279135,ENSG00000222726,ENSG00000238286,ENSG00000032742,ENSG00000277020,ENSG00000165475
chr13	20704019	20704374	13:20704019-20704374	ENSG00000231238,ENSG00000236704,ENSG00000233524,ENSG00000279135,ENSG00000172458,ENSG00000278291,ENSG00000222726,ENSG00000238286
chr13	20773299	20773401	13:20773299-20773401	ENSG00000275485,ENSG00000233524,ENSG00000150456,ENSG00000279135
chr13	20773875	20774073	13:20773875-20774073	ENSG00000279730,ENSG00000275485,ENSG00000233524,ENSG00000150456,ENSG00000279135,ENSG00000222726
chr13	20801814	20802036	13:20801814-20802036	ENSG00000268486,ENSG00000228797,ENSG00000236704,ENSG00000233524,ENSG00000279135,ENSG00000222726,ENSG00000238286
chr13	20882917	20883050	13:20882917-20883050	ENSG00000236704,ENSG00000132953,ENSG00000233524,ENSG00000279135,ENSG00000222726
chr13	20902678	20903017	13:20902678-20903017	ENSG00000276183,ENSG00000236704,ENSG00000132953,ENSG00000233524,ENSG00000279135
chr13	20943513	20943789	13:20943513-20943789	ENSG00000271250,ENSG00000252128,ENSG00000275689,ENSG00000225585,ENSG00000180172,ENSG00000201821,ENSG00000233851,ENSG00000213621,ENSG00000234363,ENSG00000233780,ENSG00000236704
chr13	20946014	20946176	13:20946014-20946176	ENSG00000252128,ENSG00000275689,ENSG00000225585,ENSG00000180172,ENSG00000201821,ENSG00000233851,ENSG00000213621,ENSG00000234363,ENSG00000233780,ENSG00000236704
chr13	21017177	21017315	13:21017177-21017315	ENSG00000223024,ENSG00000225585,ENSG00000180172,ENSG00000201821,ENSG00000233851,ENSG00000150457,ENSG00000213621,ENSG00000234363
chr13	21061126	21061339	13:21061126-21061339	ENSG00000275689,ENSG00000180172,ENSG00000201821,ENSG00000233851,ENSG00000150457,ENSG00000213621
chr13	21061498	21061762	13:21061498-21061762	ENSG00000252128,ENSG00000275689,ENSG00000225585,ENSG00000180172,ENSG00000201821,ENSG00000233851,ENSG00000150457,ENSG00000213621,ENSG00000234363
chr13	21065771	21065964	13:21065771-21065964	ENSG00000275689,ENSG00000225585,ENSG00000180172,ENSG00000201821,ENSG00000233851,ENSG00000150457,ENSG00000213621,ENSG00000234363
chr13	21075160	21075259	13:21075160-21075259	ENSG00000275689,ENSG00000225585,ENSG00000180172,ENSG00000201821,ENSG00000233851,ENSG00000213621,ENSG00000234363
chr13	21110882	21110996	13:21110882-21110996	ENSG00000271250,ENSG00000252128,ENSG00000275689,ENSG00000225585,ENSG00000180172,ENSG00000213621
chr13	21140146	21140659	13:21140146-21140659	ENSG00000271250,ENSG00000173141,ENSG00000165480,ENSG00000150459,ENSG00000252128,ENSG00000275689,ENSG00000225585,ENSG00000180172,ENSG00000201821,ENSG00000213621
chr13	21176223	21176721	13:21176223-21176721	ENSG00000233405,ENSG00000271250,ENSG00000173141,ENSG00000165480,ENSG00000150459,ENSG00000252128,ENSG00000275689
chr13	21176819	21176971	13:21176819-21176971	ENSG00000233405,ENSG00000271250,ENSG00000173141,ENSG00000165480,ENSG00000150459,ENSG00000252128,ENSG00000275689
chr13	21240751	21240903	13:21240751-21240903	ENSG00000235076,ENSG00000215571,ENSG00000277077,ENSG00000235438,ENSG00000233405,ENSG00000271250
chr13	21297199	21297302	13:21297199-21297302	ENSG00000215571,ENSG00000233325,ENSG00000277077,ENSG00000235438
chr13	21297979	21298197	13:21297979-21298197	ENSG00000226908,ENSG00000222747,ENSG00000235076,ENSG00000215571,ENSG00000224429,ENSG00000233325,ENSG00000277077,ENSG00000235438,ENSG00000233405,ENSG00000271250
chr13	21298356	21298501	13:21298356-21298501	ENSG00000235076,ENSG00000215571,ENSG00000233325,ENSG00000277077,ENSG00000235438
chr13	21344868	21344959	13:21344868-21344959	ENSG00000222747,ENSG00000235076,ENSG00000215571,ENSG00000224429
chr13	21377255	21377718	13:21377255-21377718	ENSG00000236953,ENSG00000180776,ENSG00000222747,ENSG00000235076,ENSG00000215571,ENSG00000224429
chr13	21434659	21434800	13:21434659-21434800	ENSG00000180776,ENSG00000222747,ENSG00000235076,ENSG00000215571
chr13	21435924	21436121	13:21435924-21436121	ENSG00000180776,ENSG00000222747,ENSG00000235076,ENSG00000215571
chr13	21458804	21458988	13:21458804-21458988	ENSG00000180776,ENSG00000235076,ENSG00000215571
chr13	21459155	21459593	13:21459155-21459593	ENSG00000230022,ENSG00000180776,ENSG00000222747,ENSG00000235076,ENSG00000215571,ENSG00000233325,ENSG00000235438
chr13	21477116	21477238	13:21477116-21477238	ENSG00000230022,ENSG00000226908,ENSG00000222747,ENSG00000235076,ENSG00000215571,ENSG00000233325,ENSG00000277077,ENSG00000235438,ENSG00000271250,ENSG00000275689,ENSG00000225585
chr13	21553405	21553510	13:21553405-21553510	ENSG00000207518,ENSG00000230022
chr13	21580113	21580217	13:21580113-21580217	ENSG00000230022
chr13	21596087	21596213	13:21596087-21596213	ENSG00000226525,ENSG00000230022,ENSG00000165487
chr13	21596292	21596413	13:21596292-21596413	ENSG00000226525,ENSG00000230022,ENSG00000165487
chr13	21602950	21603123	13:21602950-21603123	ENSG00000230022,ENSG00000165487
chr13	21603573	21604332	13:21603573-21604332	ENSG00000226525,ENSG00000230022,ENSG00000165487
chr13	21638330	21638424	13:21638330-21638424	ENSG00000225777,ENSG00000232187,ENSG00000287357,ENSG00000226722,ENSG00000244197,ENSG00000226525
chr13	21670959	21671104	13:21670959-21671104	ENSG00000232187,ENSG00000287357,ENSG00000226722,ENSG00000244197,ENSG00000102678,ENSG00000226525
chr13	21673834	21673925	13:21673834-21673925	ENSG00000226722,ENSG00000244197,ENSG00000102678,ENSG00000226525
chr13	22009545	22009737	13:22009545-22009737	ENSG00000225777,ENSG00000232187,ENSG00000287357,ENSG00000237175,ENSG00000226722,ENSG00000244197
chr13	22017364	22017467	13:22017364-22017467	ENSG00000225777,ENSG00000232187,ENSG00000287357,ENSG00000237175,ENSG00000226722,ENSG00000244197
chr13	22114689	22114957	13:22114689-22114957	ENSG00000225777,ENSG00000232187,ENSG00000287357,ENSG00000226118,ENSG00000237175,ENSG00000276476,ENSG00000226722,ENSG00000244197
chr13	22115063	22115298	13:22115063-22115298	ENSG00000225777,ENSG00000232187,ENSG00000287357,ENSG00000226118,ENSG00000237175,ENSG00000276476,ENSG00000226722,ENSG00000244197
chr13	22126664	22126834	13:22126664-22126834	ENSG00000225777,ENSG00000232187,ENSG00000287357,ENSG00000237175,ENSG00000276476,ENSG00000226722,ENSG00000244197
chr13	22800704	22800824	13:22800704-22800824	ENSG00000230535,ENSG00000231650,ENSG00000226507,ENSG00000237952,ENSG00000253094,ENSG00000225777,ENSG00000232187,ENSG00000287357
chr13	22801108	22801414	13:22801108-22801414	ENSG00000236803,ENSG00000235205,ENSG00000252952,ENSG00000102683,ENSG00000230535,ENSG00000231650,ENSG00000226507,ENSG00000237952,ENSG00000253094,ENSG00000225777,ENSG00000232187,ENSG00000287357,ENSG00000226722,ENSG00000244197
chr13	22915429	22915582	13:22915429-22915582	ENSG00000234627,ENSG00000262198,ENSG00000234685,ENSG00000230535,ENSG00000262619,ENSG00000231650,ENSG00000226507,ENSG00000232187
chr13	22926457	22926650	13:22926457-22926650	ENSG00000283075,ENSG00000262198,ENSG00000234685,ENSG00000230535,ENSG00000262619,ENSG00000231650,ENSG00000226507,ENSG00000225777,ENSG00000287357
chr13	22961462	22961604	13:22961462-22961604	ENSG00000230535,ENSG00000231650,ENSG00000226507,ENSG00000225777,ENSG00000232187
chr13	23020384	23020525	13:23020384-23020525	ENSG00000236803,ENSG00000235205,ENSG00000252952,ENSG00000102683,ENSG00000230535,ENSG00000231650,ENSG00000226507,ENSG00000225777,ENSG00000232187,ENSG00000287357,ENSG00000226525
chr13	23088001	23088126	13:23088001-23088126	ENSG00000236803,ENSG00000235205,ENSG00000252952,ENSG00000102683,ENSG00000231650,ENSG00000225777,ENSG00000232187,ENSG00000287357
chr13	23129424	23129641	13:23129424-23129641	ENSG00000236803,ENSG00000235205,ENSG00000252952,ENSG00000102683,ENSG00000229483,ENSG00000233440,ENSG00000231650,ENSG00000226507,ENSG00000225777,ENSG00000287357
chr13	23146790	23147119	13:23146790-23147119	ENSG00000236803,ENSG00000235205,ENSG00000252952,ENSG00000102683,ENSG00000229483,ENSG00000207157,ENSG00000233440,ENSG00000225777,ENSG00000232187
chr13	23159388	23159509	13:23159388-23159509	ENSG00000236803,ENSG00000235205,ENSG00000252952,ENSG00000102683,ENSG00000229483,ENSG00000207157
chr13	23160477	23160568	13:23160477-23160568	ENSG00000236803,ENSG00000235205,ENSG00000252952,ENSG00000102683,ENSG00000229483,ENSG00000207157,ENSG00000225777,ENSG00000232187
chr13	23319629	23319779	13:23319629-23319779	ENSG00000229558,ENSG00000236803,ENSG00000235205,ENSG00000252952,ENSG00000102683
chr13	23375309	23375855	13:23375309-23375855	ENSG00000229558,ENSG00000232163,ENSG00000151835,ENSG00000236803,ENSG00000235205
chr13	23433463	23433685	13:23433463-23433685	ENSG00000229558,ENSG00000151835
chr13	23460259	23460683	13:23460259-23460683	ENSG00000232102,ENSG00000227893,ENSG00000232977,ENSG00000229558
chr13	23466320	23466662	13:23466320-23466662	ENSG00000205863,ENSG00000232102,ENSG00000227893,ENSG00000232977,ENSG00000229558
chr13	23466784	23466923	13:23466784-23466923	ENSG00000205863,ENSG00000232102,ENSG00000227893,ENSG00000232977,ENSG00000229558
chr13	23558985	23559119	13:23558985-23559119	ENSG00000232102,ENSG00000227893,ENSG00000229558
chr13	23578769	23578947	13:23578769-23578947	ENSG00000232102,ENSG00000127863,ENSG00000227893,ENSG00000229558
chr13	23579114	23579602	13:23579114-23579602	ENSG00000232102,ENSG00000127863,ENSG00000227893,ENSG00000229558
chr13	23608826	23609072	13:23608826-23609072	ENSG00000232102,ENSG00000227893,ENSG00000229558
chr13	23611239	23611370	13:23611239-23611370	ENSG00000232102,ENSG00000227893,ENSG00000229558
chr13	23656718	23656926	13:23656718-23656926	ENSG00000232102,ENSG00000227893,ENSG00000229558,ENSG00000236803
chr13	23690845	23690946	13:23690845-23690946	ENSG00000232102,ENSG00000227893
chr13	23888718	23888893	13:23888718-23888893	ENSG00000205863,ENSG00000205861,ENSG00000232102,ENSG00000027001
chr13	23889232	23889630	13:23889232-23889630	ENSG00000277040,ENSG00000240868,ENSG00000287530,ENSG00000196593,ENSG00000205863,ENSG00000205861,ENSG00000232102,ENSG00000027001,ENSG00000227893,ENSG00000229558
chr13	23922568	23922686	13:23922568-23922686	ENSG00000287530,ENSG00000196593,ENSG00000205863
chr13	23979479	23979769	13:23979479-23979769	ENSG00000234627,ENSG00000228741,ENSG00000182957,ENSG00000273167,ENSG00000287530,ENSG00000196593
chr13	23980225	23980320	13:23980225-23980320	ENSG00000228741,ENSG00000273167,ENSG00000287530,ENSG00000196593
chr13	24059754	24059845	13:24059754-24059845	ENSG00000225674,ENSG00000287530,ENSG00000196593
chr13	24074770	24074981	13:24074770-24074981	ENSG00000225674,ENSG00000287530,ENSG00000196593
chr13	24160529	24160828	13:24160529-24160828	ENSG00000252695,ENSG00000225674,ENSG00000182957
chr13	24192404	24192495	13:24192404-24192495	ENSG00000225674,ENSG00000287530,ENSG00000196593
chr13	24204068	24204165	13:24204068-24204165	ENSG00000225674,ENSG00000287530,ENSG00000196593
chr13	24253985	24254113	13:24253985-24254113	ENSG00000261498,ENSG00000277040,ENSG00000240868,ENSG00000240654,ENSG00000227213,ENSG00000182957
chr13	24254179	24254596	13:24254179-24254596	ENSG00000234627,ENSG00000261498,ENSG00000233545,ENSG00000277040,ENSG00000240868,ENSG00000240654,ENSG00000227213,ENSG00000182957,ENSG00000287530,ENSG00000196593
chr13	24270657	24270834	13:24270657-24270834	ENSG00000234627,ENSG00000261498,ENSG00000233545,ENSG00000277040,ENSG00000240868,ENSG00000240654,ENSG00000182957
chr13	24271738	24271909	13:24271738-24271909	ENSG00000234627,ENSG00000261498,ENSG00000233545,ENSG00000277040,ENSG00000240868,ENSG00000240654,ENSG00000182957
chr13	24274499	24274724	13:24274499-24274724	ENSG00000234627,ENSG00000261498,ENSG00000233545,ENSG00000277040,ENSG00000240868,ENSG00000240654,ENSG00000182957
chr13	24279972	24280064	13:24279972-24280064	ENSG00000234627,ENSG00000261498,ENSG00000233545,ENSG00000277040,ENSG00000240868,ENSG00000240654,ENSG00000182957
chr13	24280884	24281031	13:24280884-24281031	ENSG00000234627,ENSG00000261498,ENSG00000233545,ENSG00000277040,ENSG00000240868,ENSG00000240654,ENSG00000182957
chr13	24289000	24289091	13:24289000-24289091	ENSG00000234627,ENSG00000261498,ENSG00000233545,ENSG00000277040,ENSG00000240868,ENSG00000240654
chr13	24511217	24511386	13:24511217-24511386	ENSG00000234627,ENSG00000261498,ENSG00000233545,ENSG00000102699,ENSG00000288103,ENSG00000244615,ENSG00000243008,ENSG00000277040,ENSG00000240868
chr13	24511994	24512133	13:24511994-24512133	ENSG00000234627,ENSG00000261498,ENSG00000233545,ENSG00000102699,ENSG00000288103,ENSG00000244615,ENSG00000243008,ENSG00000277040,ENSG00000240868
chr13	24512472	24512909	13:24512472-24512909	ENSG00000234627,ENSG00000261498,ENSG00000233545,ENSG00000102699,ENSG00000288103,ENSG00000244615,ENSG00000243008,ENSG00000277040,ENSG00000240868,ENSG00000240654
chr13	24541792	24541939	13:24541792-24541939	ENSG00000234627,ENSG00000261498,ENSG00000233545,ENSG00000287376,ENSG00000244615,ENSG00000243008,ENSG00000277040,ENSG00000240868
chr13	24555183	24555274	13:24555183-24555274	ENSG00000234627,ENSG00000261498,ENSG00000233545,ENSG00000244615,ENSG00000243008,ENSG00000231417,ENSG00000226695,ENSG00000132972,ENSG00000277040,ENSG00000240868
chr13	24580463	24580621	13:24580463-24580621	ENSG00000234627,ENSG00000233545,ENSG00000205822,ENSG00000244615,ENSG00000243008,ENSG00000075673,ENSG00000207474,ENSG00000225404,ENSG00000285806,ENSG00000231417,ENSG00000287887,ENSG00000226695,ENSG00000132972,ENSG00000253771,ENSG00000277040,ENSG00000240868
chr13	24584043	24584134	13:24584043-24584134	ENSG00000233545,ENSG00000205822,ENSG00000244615,ENSG00000243008,ENSG00000207474,ENSG00000225404,ENSG00000231417,ENSG00000287887
chr13	24606008	24606099	13:24606008-24606099	ENSG00000285228,ENSG00000207474,ENSG00000225404,ENSG00000226695,ENSG00000132972
chr13	24683983	24684074	13:24683983-24684074	ENSG00000075673,ENSG00000207474,ENSG00000225404,ENSG00000285806,ENSG00000231417,ENSG00000287887,ENSG00000226695,ENSG00000132972
chr13	24728125	24728272	13:24728125-24728272	ENSG00000261498,ENSG00000233545,ENSG00000244615,ENSG00000243008,ENSG00000075673,ENSG00000207474,ENSG00000225404,ENSG00000285806,ENSG00000231417,ENSG00000287887,ENSG00000226695,ENSG00000132972,ENSG00000277040,ENSG00000240868
chr13	24888380	24888477	13:24888380-24888477	ENSG00000226695,ENSG00000132972,ENSG00000151849,ENSG00000251299
chr13	24922460	24922668	13:24922460-24922668	ENSG00000132972,ENSG00000151849,ENSG00000273628,ENSG00000251299
chr13	24922728	24923191	13:24922728-24923191	ENSG00000231417,ENSG00000287887,ENSG00000226695,ENSG00000132972,ENSG00000151849,ENSG00000253771,ENSG00000273628,ENSG00000251299
chr13	24968467	24968672	13:24968467-24968672	ENSG00000207474,ENSG00000225404,ENSG00000285806,ENSG00000231417,ENSG00000287887,ENSG00000226695,ENSG00000132972,ENSG00000253771,ENSG00000273628,ENSG00000251299
chr13	24982401	24982558	13:24982401-24982558	ENSG00000287887,ENSG00000226695,ENSG00000132972,ENSG00000253771,ENSG00000251299,ENSG00000232858,ENSG00000269099,ENSG00000276958
chr13	24995302	24995477	13:24995302-24995477	ENSG00000231417,ENSG00000287887,ENSG00000226695,ENSG00000132972,ENSG00000253771,ENSG00000251299,ENSG00000232858,ENSG00000269099,ENSG00000276958,ENSG00000151846,ENSG00000279695,ENSG00000234056,ENSG00000234152
chr13	25005049	25005140	13:25005049-25005140	ENSG00000132972,ENSG00000269099,ENSG00000276958,ENSG00000279695,ENSG00000234056
chr13	25114287	25114406	13:25114287-25114406	ENSG00000269099,ENSG00000276958,ENSG00000151846,ENSG00000279695,ENSG00000165566,ENSG00000238169,ENSG00000234056,ENSG00000279550,ENSG00000235315,ENSG00000234152,ENSG00000199767
chr13	25218172	25218288	13:25218172-25218288	ENSG00000279695,ENSG00000165566,ENSG00000238169,ENSG00000234056,ENSG00000279550,ENSG00000225105,ENSG00000235315,ENSG00000234152,ENSG00000132932
chr13	25233078	25233205	13:25233078-25233205	ENSG00000279695,ENSG00000165566,ENSG00000238169,ENSG00000234056,ENSG00000279550,ENSG00000225105,ENSG00000235315,ENSG00000234152,ENSG00000132932
chr13	25248156	25248302	13:25248156-25248302	ENSG00000279695,ENSG00000165566,ENSG00000238169,ENSG00000234056,ENSG00000279550,ENSG00000235315,ENSG00000234152,ENSG00000132932
chr13	25249228	25249347	13:25249228-25249347	ENSG00000279695,ENSG00000165566,ENSG00000238169,ENSG00000234056,ENSG00000279550,ENSG00000235315,ENSG00000234152,ENSG00000132932
chr13	25281621	25281777	13:25281621-25281777	ENSG00000139505,ENSG00000234152
chr13	25286666	25286844	13:25286666-25286844	ENSG00000238169,ENSG00000139505,ENSG00000260509,ENSG00000139496,ENSG00000234152
chr13	25287267	25287658	13:25287267-25287658	ENSG00000165566,ENSG00000238169,ENSG00000234056,ENSG00000279550,ENSG00000139505,ENSG00000260509,ENSG00000139496,ENSG00000234152,ENSG00000132932
chr13	25292303	25292606	13:25292303-25292606	ENSG00000165566,ENSG00000238169,ENSG00000234056,ENSG00000279550,ENSG00000139505,ENSG00000260509,ENSG00000139496,ENSG00000234152,ENSG00000132932
chr13	25301396	25301685	13:25301396-25301685	ENSG00000139505,ENSG00000260509,ENSG00000139496,ENSG00000234152,ENSG00000132932
chr13	25301949	25302076	13:25301949-25302076	ENSG00000260509,ENSG00000139496
chr13	25440137	25440336	13:25440137-25440336	ENSG00000234056,ENSG00000234152,ENSG00000132932,ENSG00000199767,ENSG00000242381,ENSG00000234706
chr13	25753350	25753441	13:25753350-25753441	ENSG00000132932,ENSG00000199767,ENSG00000180803,ENSG00000242381,ENSG00000223158,ENSG00000180730,ENSG00000231983,ENSG00000234706
chr13	25848281	25848553	13:25848281-25848553	ENSG00000132932,ENSG00000199767,ENSG00000180803,ENSG00000242381,ENSG00000223158,ENSG00000180730,ENSG00000231983,ENSG00000233963,ENSG00000234706
chr13	26072517	26072632	13:26072517-26072632	ENSG00000132932,ENSG00000199767,ENSG00000242381,ENSG00000223158,ENSG00000180730,ENSG00000231983,ENSG00000233963,ENSG00000234706
chr13	26184836	26184946	13:26184836-26184946	ENSG00000233963,ENSG00000234706,ENSG00000278413,ENSG00000234031,ENSG00000237001,ENSG00000285935
chr13	26185890	26186728	13:26185890-26186728	ENSG00000233963,ENSG00000234706,ENSG00000127870,ENSG00000277368,ENSG00000227882,ENSG00000278413,ENSG00000234031,ENSG00000237001,ENSG00000285935
chr13	26221554	26222055	13:26221554-26222055	ENSG00000233963,ENSG00000127870,ENSG00000277368,ENSG00000271559,ENSG00000227882,ENSG00000132964,ENSG00000278413
chr13	26222177	26222588	13:26222177-26222588	ENSG00000127870,ENSG00000277368,ENSG00000271559,ENSG00000227882,ENSG00000278413
chr13	26253764	26254487	13:26253764-26254487	ENSG00000127870,ENSG00000277368,ENSG00000271559,ENSG00000227882,ENSG00000132964,ENSG00000278413
chr13	26254775	26254968	13:26254775-26254968	ENSG00000127870,ENSG00000277368,ENSG00000227882,ENSG00000132964,ENSG00000278413
chr13	26376533	26376709	13:26376533-26376709	ENSG00000234706,ENSG00000132964,ENSG00000278413,ENSG00000237001
chr13	26482677	26482772	13:26482677-26482772	ENSG00000233963,ENSG00000234706,ENSG00000278413,ENSG00000285929,ENSG00000234031,ENSG00000237001,ENSG00000285935
chr13	26496724	26496909	13:26496724-26496909	ENSG00000233963,ENSG00000234706,ENSG00000278413,ENSG00000285929,ENSG00000234031,ENSG00000237001
chr13	26557484	26557660	13:26557484-26557660	ENSG00000132970,ENSG00000234031,ENSG00000237001
chr13	26698802	26698925	13:26698802-26698925	ENSG00000233963,ENSG00000234706,ENSG00000234031,ENSG00000237001,ENSG00000285935,ENSG00000132975,ENSG00000230256
chr13	26707806	26707925	13:26707806-26707925	ENSG00000242381,ENSG00000233963,ENSG00000234706,ENSG00000234031,ENSG00000237001,ENSG00000285935,ENSG00000132975,ENSG00000230256
chr13	26721237	26721474	13:26721237-26721474	ENSG00000199767,ENSG00000223158,ENSG00000233963,ENSG00000234706,ENSG00000234031,ENSG00000237001,ENSG00000132975,ENSG00000230256
chr13	26721677	26721806	13:26721677-26721806	ENSG00000199767,ENSG00000233963,ENSG00000234706,ENSG00000234031,ENSG00000237001,ENSG00000132975,ENSG00000230256
chr13	26785964	26786205	13:26785964-26786205	ENSG00000234706,ENSG00000237001,ENSG00000132975,ENSG00000230256
chr13	26930392	26930539	13:26930392-26930539	ENSG00000237001,ENSG00000132975,ENSG00000230256,ENSG00000223782,ENSG00000218198,ENSG00000278496,ENSG00000252247
chr13	26985447	26985544	13:26985447-26985544	ENSG00000283579,ENSG00000223782,ENSG00000218198,ENSG00000278496,ENSG00000252247
chr13	27147666	27147757	13:27147666-27147757	ENSG00000218198,ENSG00000278496,ENSG00000232162
chr13	27171773	27172157	13:27171773-27172157	ENSG00000223782,ENSG00000218198,ENSG00000152484,ENSG00000278496,ENSG00000232162,ENSG00000230641,ENSG00000275294,ENSG00000234772,ENSG00000122026
chr13	27172605	27172719	13:27172605-27172719	ENSG00000218198,ENSG00000152484,ENSG00000278496,ENSG00000232162,ENSG00000230641,ENSG00000234772
chr13	27195389	27195483	13:27195389-27195483	ENSG00000218198,ENSG00000278496,ENSG00000275294
chr13	27218007	27218121	13:27218007-27218121	ENSG00000218198,ENSG00000278496,ENSG00000275294,ENSG00000234772
chr13	27251206	27251617	13:27251206-27251617	ENSG00000218198,ENSG00000278496,ENSG00000232162,ENSG00000275294,ENSG00000234772,ENSG00000122035,ENSG00000207051,ENSG00000207500,ENSG00000122026
chr13	27260003	27260157	13:27260003-27260157	ENSG00000218198,ENSG00000278496,ENSG00000275294,ENSG00000234772,ENSG00000252247,ENSG00000122035,ENSG00000207051,ENSG00000207500,ENSG00000122026
chr13	27267706	27267920	13:27267706-27267920	ENSG00000218198,ENSG00000278496,ENSG00000275294,ENSG00000234772,ENSG00000252247,ENSG00000122035,ENSG00000207051,ENSG00000207500,ENSG00000122026
chr13	27270616	27270917	13:27270616-27270917	ENSG00000223782,ENSG00000218198,ENSG00000278496,ENSG00000275294,ENSG00000234772,ENSG00000252247,ENSG00000122035,ENSG00000207051,ENSG00000207500,ENSG00000122026
chr13	27271042	27271146	13:27271042-27271146	ENSG00000218198,ENSG00000278496,ENSG00000275294,ENSG00000234772,ENSG00000252247,ENSG00000122035,ENSG00000122026
chr13	27284273	27284365	13:27284273-27284365	ENSG00000223782,ENSG00000218198,ENSG00000278496,ENSG00000252247,ENSG00000122035
chr13	27362063	27362221	13:27362063-27362221	ENSG00000223782,ENSG00000218198,ENSG00000278496,ENSG00000242360,ENSG00000183463,ENSG00000165556,ENSG00000207330,ENSG00000247381,ENSG00000229609,ENSG00000252247
chr13	27374797	27374917	13:27374797-27374917	ENSG00000223782,ENSG00000218198,ENSG00000242360,ENSG00000183463,ENSG00000165556,ENSG00000139515,ENSG00000207330,ENSG00000247381,ENSG00000226703,ENSG00000273552,ENSG00000229609,ENSG00000252247
chr13	27401334	27401480	13:27401334-27401480	ENSG00000242360,ENSG00000183463,ENSG00000226703,ENSG00000273552,ENSG00000201242
chr13	27415216	27415513	13:27415216-27415513	ENSG00000122034
chr13	27424498	27424720	13:27424498-27424720	ENSG00000122034
chr13	27425921	27426163	13:27425921-27426163	ENSG00000122033,ENSG00000122034
chr13	27426244	27426392	13:27426244-27426392	ENSG00000122033,ENSG00000122034
chr13	27427699	27427917	13:27427699-27427917	ENSG00000122033,ENSG00000122034
chr13	27450030	27450421	13:27450030-27450421	ENSG00000122033
chr13	27450475	27450677	13:27450475-27450677	ENSG00000122033
chr13	27451283	27451454	13:27451283-27451454	ENSG00000122033
chr13	27483152	27483344	13:27483152-27483344	ENSG00000226703,ENSG00000273552,ENSG00000252499,ENSG00000122033
chr13	27522968	27523152	13:27522968-27523152	ENSG00000218198,ENSG00000242360,ENSG00000183463,ENSG00000139515,ENSG00000247381,ENSG00000226703,ENSG00000273552,ENSG00000252499,ENSG00000252247
chr13	27533230	27533381	13:27533230-27533381	ENSG00000242360,ENSG00000183463,ENSG00000207330,ENSG00000226703,ENSG00000273552
chr13	27607242	27607420	13:27607242-27607420	ENSG00000226703,ENSG00000273552,ENSG00000186184,ENSG00000139517
chr13	27620488	27620851	13:27620488-27620851	ENSG00000226703,ENSG00000273552,ENSG00000186184,ENSG00000139517
chr13	27621727	27621918	13:27621727-27621918	ENSG00000273552,ENSG00000186184,ENSG00000139517
chr13	27635369	27635592	13:27635369-27635592	ENSG00000226703,ENSG00000273552,ENSG00000186184,ENSG00000139517
chr13	27792468	27792559	13:27792468-27792559	ENSG00000139515,ENSG00000247381,ENSG00000169840,ENSG00000226703,ENSG00000273552
chr13	27826591	27826796	13:27826591-27826796	ENSG00000242360,ENSG00000183463,ENSG00000165556,ENSG00000139515,ENSG00000207330,ENSG00000247381,ENSG00000226703,ENSG00000273552,ENSG00000229609
chr13	27830076	27830167	13:27830076-27830167	ENSG00000242360,ENSG00000183463,ENSG00000165556,ENSG00000139515,ENSG00000207330,ENSG00000247381
chr13	27953922	27954184	13:27953922-27954184	ENSG00000242360,ENSG00000183463,ENSG00000165556,ENSG00000260704,ENSG00000180389,ENSG00000139515,ENSG00000247381
chr13	28031498	28031830	13:28031498-28031830	ENSG00000232587,ENSG00000271026,ENSG00000122025,ENSG00000242360,ENSG00000183463,ENSG00000165556,ENSG00000247381
chr13	28032029	28032128	13:28032029-28032128	ENSG00000271026,ENSG00000122025,ENSG00000242360,ENSG00000183463,ENSG00000165556,ENSG00000247381
chr13	28100520	28100735	13:28100520-28100735	ENSG00000232587,ENSG00000235115,ENSG00000271026,ENSG00000122025
chr13	28138118	28138237	13:28138118-28138237	ENSG00000200840,ENSG00000232587,ENSG00000152520,ENSG00000261485,ENSG00000271026
chr13	28138391	28138559	13:28138391-28138559	ENSG00000200840,ENSG00000232587,ENSG00000152520,ENSG00000261485,ENSG00000271026
chr13	28139130	28139533	13:28139130-28139533	ENSG00000200840,ENSG00000232587,ENSG00000152520,ENSG00000261485,ENSG00000271026
chr13	28251459	28251657	13:28251459-28251657	ENSG00000200840,ENSG00000232587,ENSG00000152520,ENSG00000271026
chr13	28268801	28268962	13:28268801-28268962	ENSG00000200840,ENSG00000232587,ENSG00000271026
chr13	28324355	28324463	13:28324355-28324463	ENSG00000102755
chr13	28358158	28358290	13:28358158-28358290	ENSG00000102755
chr13	28373903	28374110	13:28373903-28374110	ENSG00000102755,ENSG00000279393
chr13	28394467	28394683	13:28394467-28394683	ENSG00000102755,ENSG00000279393,ENSG00000223460,ENSG00000232587,ENSG00000271026
chr13	28401926	28402045	13:28401926-28402045	ENSG00000279393
chr13	28423104	28423341	13:28423104-28423341	ENSG00000102755,ENSG00000279393,ENSG00000236758,ENSG00000223460,ENSG00000200840,ENSG00000232587,ENSG00000271026
chr13	28467170	28467298	13:28467170-28467298	ENSG00000102755,ENSG00000279393
chr13	28468044	28468451	13:28468044-28468451	ENSG00000102755,ENSG00000279393,ENSG00000236758
chr13	28524157	28524249	13:28524157-28524249	ENSG00000102755,ENSG00000279393
chr13	28574125	28574276	13:28574125-28574276	ENSG00000279393,ENSG00000235472
chr13	28574634	28574917	13:28574634-28574917	ENSG00000102755,ENSG00000279393,ENSG00000235472,ENSG00000236758,ENSG00000223460
chr13	28611754	28612042	13:28611754-28612042	ENSG00000102755,ENSG00000279393,ENSG00000235472,ENSG00000273964,ENSG00000236758,ENSG00000232587,ENSG00000271026
chr13	28621579	28621752	13:28621579-28621752	ENSG00000235472,ENSG00000273964
chr13	28622369	28622656	13:28622369-28622656	ENSG00000279393,ENSG00000235472,ENSG00000273964
chr13	28628389	28628480	13:28628389-28628480	ENSG00000279393,ENSG00000235472,ENSG00000273964
chr13	28652005	28652096	13:28652005-28652096	ENSG00000132963
chr13	28658974	28659202	13:28658974-28659202	ENSG00000279393,ENSG00000132963
chr13	28705039	28705234	13:28705039-28705234	ENSG00000139508,ENSG00000202237
chr13	28708077	28708364	13:28708077-28708364	ENSG00000139508,ENSG00000202237
chr13	28718304	28718598	13:28718304-28718598	ENSG00000139508,ENSG00000233588
chr13	28718782	28719175	13:28718782-28719175	ENSG00000139508,ENSG00000202237,ENSG00000233588,ENSG00000277227,ENSG00000236339
chr13	28741348	28741514	13:28741348-28741514	ENSG00000277227,ENSG00000236339
chr13	28743207	28743298	13:28743207-28743298	ENSG00000277227,ENSG00000236339
chr13	28744184	28744372	13:28744184-28744372	ENSG00000277227,ENSG00000236339,ENSG00000236758
chr13	28744737	28744844	13:28744737-28744844	ENSG00000277227,ENSG00000236339
chr13	28753646	28753771	13:28753646-28753771	ENSG00000277227,ENSG00000236339
chr13	28755346	28755471	13:28755346-28755471	ENSG00000277227,ENSG00000236339,ENSG00000236758
chr13	28796772	28796879	13:28796772-28796879	ENSG00000277227,ENSG00000236339,ENSG00000236758
chr13	28819833	28820073	13:28819833-28820073	ENSG00000277227,ENSG00000236339,ENSG00000132938,ENSG00000236758,ENSG00000270680
chr13	29363130	29363221	13:29363130-29363221	ENSG00000236758,ENSG00000223460,ENSG00000270680
chr13	29455160	29455311	13:29455160-29455311	ENSG00000236758,ENSG00000223460,ENSG00000270680
chr13	29467553	29467662	13:29467553-29467662	ENSG00000223460,ENSG00000270680
chr13	29471620	29471800	13:29471620-29471800	ENSG00000236758,ENSG00000223460,ENSG00000270680,ENSG00000179141
chr13	29495367	29495633	13:29495367-29495633	ENSG00000132938,ENSG00000179141
chr13	29496525	29496704	13:29496525-29496704	ENSG00000132938,ENSG00000179141
chr13	29508269	29508360	13:29508269-29508360	ENSG00000132938
chr13	29573298	29573523	13:29573298-29573523	ENSG00000236758,ENSG00000139514,ENSG00000266505
chr13	29595108	29595279	13:29595108-29595279	ENSG00000139514
chr13	29595482	29595622	13:29595482-29595622	ENSG00000139514
chr13	29595686	29596062	13:29595686-29596062	ENSG00000139514
chr13	29758836	29759062	13:29758836-29759062	ENSG00000270680,ENSG00000266505,ENSG00000122043,ENSG00000224329,ENSG00000236258,ENSG00000278172
chr13	29802031	29802122	13:29802031-29802122	ENSG00000266505,ENSG00000224329,ENSG00000236258
chr13	29818113	29818283	13:29818113-29818283	ENSG00000266505,ENSG00000122043,ENSG00000224329,ENSG00000236258,ENSG00000278172
chr13	29849306	29849438	13:29849306-29849438	ENSG00000266505,ENSG00000122043,ENSG00000224329,ENSG00000236258,ENSG00000278172,ENSG00000122042
chr13	29850124	29850846	13:29850124-29850846	ENSG00000266505,ENSG00000122043,ENSG00000224329,ENSG00000236258,ENSG00000278172,ENSG00000122042
chr13	29905883	29906042	13:29905883-29906042	ENSG00000266505,ENSG00000122043,ENSG00000224405,ENSG00000224329,ENSG00000236258,ENSG00000278172
chr13	29925661	29925769	13:29925661-29925769	ENSG00000266505,ENSG00000122043,ENSG00000224405,ENSG00000224329,ENSG00000236258
chr13	30091803	30091923	13:30091803-30091923	ENSG00000266505
chr13	30107229	30107503	13:30107229-30107503	ENSG00000224511,ENSG00000266505,ENSG00000122043,ENSG00000224329,ENSG00000236258
chr13	30107713	30107825	13:30107713-30107825	ENSG00000224511,ENSG00000266505
chr13	30113075	30113225	13:30113075-30113225	ENSG00000232643,ENSG00000232117,ENSG00000224511,ENSG00000266505,ENSG00000122043,ENSG00000224329,ENSG00000236258,ENSG00000278172
chr13	30115068	30115220	13:30115068-30115220	ENSG00000232643,ENSG00000232117,ENSG00000266505,ENSG00000122043
chr13	30132645	30132862	13:30132645-30132862	ENSG00000236463,ENSG00000238121,ENSG00000213411,ENSG00000232489,ENSG00000224117,ENSG00000252928,ENSG00000279499,ENSG00000232643,ENSG00000232117,ENSG00000266505
chr13	30172948	30173090	13:30172948-30173090	ENSG00000252928,ENSG00000279499,ENSG00000232643,ENSG00000232117
chr13	30306844	30307251	13:30306844-30307251	ENSG00000215049,ENSG00000236463,ENSG00000238121,ENSG00000279149,ENSG00000252928,ENSG00000102781,ENSG00000279499
chr13	30307346	30307648	13:30307346-30307648	ENSG00000215049,ENSG00000236463,ENSG00000252928,ENSG00000102781
chr13	30340631	30340730	13:30340631-30340730	ENSG00000215049,ENSG00000236463,ENSG00000238121,ENSG00000279149,ENSG00000252928
chr13	30395138	30395263	13:30395138-30395263	ENSG00000238121,ENSG00000285773,ENSG00000252928
chr13	30395512	30395749	13:30395512-30395749	ENSG00000238121,ENSG00000285773,ENSG00000213411,ENSG00000232489,ENSG00000252928
chr13	30408323	30408972	13:30408323-30408972	ENSG00000238121,ENSG00000285773,ENSG00000225039,ENSG00000236444,ENSG00000189403,ENSG00000224117,ENSG00000252928
chr13	30414036	30414135	13:30414036-30414135	ENSG00000238121,ENSG00000225039,ENSG00000236444
chr13	30421568	30422013	13:30421568-30422013	ENSG00000238121,ENSG00000225039,ENSG00000236444
chr13	30422200	30422464	13:30422200-30422464	ENSG00000238121,ENSG00000225039,ENSG00000236444,ENSG00000224117,ENSG00000252928,ENSG00000279499
chr13	30430373	30430478	13:30430373-30430478	ENSG00000225039,ENSG00000236444
chr13	30445694	30445991	13:30445694-30445991	ENSG00000238121
chr13	30464617	30464972	13:30464617-30464972	ENSG00000238121,ENSG00000189403,ENSG00000285840,ENSG00000224117
chr13	30465071	30465167	13:30465071-30465167	ENSG00000189403,ENSG00000285840,ENSG00000213411,ENSG00000232489,ENSG00000224117
chr13	30465866	30466172	13:30465866-30466172	ENSG00000189403,ENSG00000285840,ENSG00000213411,ENSG00000232489,ENSG00000224117
chr13	30577702	30577793	13:30577702-30577793	ENSG00000213411,ENSG00000232489,ENSG00000224117
chr13	30616964	30617164	13:30616964-30617164	ENSG00000189403,ENSG00000132952
chr13	30617318	30617997	13:30617318-30617997	ENSG00000189403,ENSG00000285840,ENSG00000213411,ENSG00000232489,ENSG00000224117,ENSG00000132952
chr13	30627828	30627954	13:30627828-30627954	ENSG00000224117,ENSG00000132952
chr13	30662538	30662796	13:30662538-30662796	ENSG00000213411,ENSG00000232489,ENSG00000224117,ENSG00000275788
chr13	30674009	30674399	13:30674009-30674399	ENSG00000213411,ENSG00000232489,ENSG00000224117,ENSG00000132952,ENSG00000275788,ENSG00000230403,ENSG00000224743,ENSG00000237879
chr13	30682038	30682178	13:30682038-30682178	ENSG00000275788
chr13	30690309	30690575	13:30690309-30690575	ENSG00000213411,ENSG00000232489,ENSG00000275788
chr13	30690644	30690778	13:30690644-30690778	ENSG00000275788
chr13	30696362	30696533	13:30696362-30696533	ENSG00000213411,ENSG00000232489,ENSG00000275788,ENSG00000175664,ENSG00000224743,ENSG00000132965
chr13	30713193	30713397	13:30713193-30713397	ENSG00000132965
chr13	30720568	30720679	13:30720568-30720679	ENSG00000132965
chr13	30735464	30735600	13:30735464-30735600	ENSG00000132965
chr13	30739925	30740056	13:30739925-30740056	ENSG00000132965
chr13	30747968	30748059	13:30747968-30748059	ENSG00000132965
chr13	30803031	30803360	13:30803031-30803360	ENSG00000224117,ENSG00000237879
chr13	30806932	30807023	13:30806932-30807023	ENSG00000237879
chr13	30816932	30817027	13:30816932-30817027	ENSG00000175664,ENSG00000224743
chr13	30845605	30845970	13:30845605-30845970	ENSG00000230403,ENSG00000238185,ENSG00000175664,ENSG00000224743
chr13	30851864	30851955	13:30851864-30851955	ENSG00000230403,ENSG00000175664,ENSG00000224743
chr13	30865480	30865618	13:30865480-30865618	ENSG00000230403,ENSG00000238185,ENSG00000175664,ENSG00000102802,ENSG00000224743,ENSG00000236094
chr13	30865828	30865963	13:30865828-30865963	ENSG00000175664,ENSG00000102802,ENSG00000224743
chr13	30870519	30870760	13:30870519-30870760	ENSG00000230403,ENSG00000238185,ENSG00000175664,ENSG00000102802,ENSG00000224743,ENSG00000236094
chr13	30873220	30873402	13:30873220-30873402	ENSG00000230403,ENSG00000238185,ENSG00000175664,ENSG00000102802,ENSG00000224743,ENSG00000236094
chr13	30880834	30880980	13:30880834-30880980	ENSG00000230403,ENSG00000238185,ENSG00000175664,ENSG00000102802,ENSG00000224743,ENSG00000236094
chr13	30898998	30899122	13:30898998-30899122	ENSG00000230403,ENSG00000238185,ENSG00000175664,ENSG00000102802,ENSG00000224743,ENSG00000236094
chr13	31044503	31044609	13:31044503-31044609	ENSG00000231894,ENSG00000230403,ENSG00000238185,ENSG00000175664,ENSG00000224743
chr13	31045801	31046073	13:31045801-31046073	ENSG00000231894,ENSG00000286286,ENSG00000230403,ENSG00000238185,ENSG00000175664,ENSG00000224743
chr13	31050944	31051126	13:31050944-31051126	ENSG00000231894,ENSG00000286286,ENSG00000230403,ENSG00000238185,ENSG00000175664,ENSG00000224743
chr13	31161907	31162521	13:31161907-31162521	ENSG00000229427,ENSG00000187676,ENSG00000120694
chr13	31199764	31200072	13:31199764-31200072	ENSG00000229427,ENSG00000187676,ENSG00000120694
chr13	31200191	31200602	13:31200191-31200602	ENSG00000229427,ENSG00000187676,ENSG00000120694
chr13	31200727	31200883	13:31200727-31200883	ENSG00000229427,ENSG00000187676,ENSG00000120694
chr13	31208297	31208422	13:31208297-31208422	ENSG00000229427,ENSG00000187676
chr13	31424239	31424380	13:31424239-31424380	ENSG00000278305,ENSG00000277319,ENSG00000229427
chr13	31538174	31538277	13:31538174-31538277	ENSG00000277319,ENSG00000229427
chr13	31629425	31629676	13:31629425-31629676	ENSG00000277319,ENSG00000229427
chr13	31638740	31638933	13:31638740-31638933	ENSG00000277319,ENSG00000229427
chr13	31742229	31742357	13:31742229-31742357	ENSG00000277319,ENSG00000133105,ENSG00000229427
chr13	31798267	31798463	13:31798267-31798463	ENSG00000277319,ENSG00000229427
chr13	31846462	31846834	13:31846462-31846834	ENSG00000287904,ENSG00000073910
chr13	31846983	31847152	13:31846983-31847152	ENSG00000287904,ENSG00000073910
chr13	31909081	31909215	13:31909081-31909215	-
chr13	31909995	31910175	13:31909995-31910175	ENSG00000279314
chr13	31910397	31910516	13:31910397-31910516	-
chr13	31920359	31920572	13:31920359-31920572	ENSG00000279314
chr13	31945245	31945465	13:31945245-31945465	ENSG00000073910,ENSG00000229715,ENSG00000279314
chr13	31951248	31951558	13:31951248-31951558	ENSG00000073910,ENSG00000229715,ENSG00000279314
chr13	31982653	31982834	13:31982653-31982834	ENSG00000073910,ENSG00000279314,ENSG00000278732
chr13	32001401	32001492	13:32001401-32001492	-
chr13	32017594	32017700	13:32017594-32017700	-
chr13	32031058	32031301	13:32031058-32031301	ENSG00000073910,ENSG00000237637
chr13	32031547	32031648	13:32031547-32031648	ENSG00000073910,ENSG00000237637
chr13	32036238	32036373	13:32036238-32036373	ENSG00000073910,ENSG00000237637
chr13	32046528	32046654	13:32046528-32046654	ENSG00000237637
chr13	32049103	32049194	13:32049103-32049194	-
chr13	32115174	32115302	13:32115174-32115302	-
chr13	32117806	32118024	13:32117806-32118024	-
chr13	32124834	32124992	13:32124834-32124992	-
chr13	32246469	32246689	13:32246469-32246689	ENSG00000073910
chr13	32314742	32315093	13:32314742-32315093	ENSG00000189167,ENSG00000139618
chr13	32315348	32315589	13:32315348-32315589	ENSG00000189167,ENSG00000139618
chr13	32315802	32316127	13:32315802-32316127	ENSG00000189167,ENSG00000139618
chr13	32318237	32318337	13:32318237-32318337	ENSG00000189167,ENSG00000139618
chr13	32384790	32384881	13:32384790-32384881	ENSG00000139618,ENSG00000215515
chr13	32428090	32428476	13:32428090-32428476	ENSG00000139597,ENSG00000212293,ENSG00000270008,ENSG00000281026
chr13	32428808	32428950	13:32428808-32428950	ENSG00000139597,ENSG00000212293,ENSG00000270008,ENSG00000281026
chr13	32443255	32443346	13:32443255-32443346	ENSG00000215515,ENSG00000139597,ENSG00000212293,ENSG00000270008,ENSG00000281026
chr13	32447222	32447328	13:32447222-32447328	ENSG00000139597,ENSG00000212293,ENSG00000270008,ENSG00000281026
chr13	32472293	32472430	13:32472293-32472430	ENSG00000244754,ENSG00000229800,ENSG00000281026
chr13	32538309	32538456	13:32538309-32538456	ENSG00000244754,ENSG00000281026
chr13	32538712	32539064	13:32538712-32539064	ENSG00000244754,ENSG00000281026
chr13	32548914	32549073	13:32548914-32549073	ENSG00000244754,ENSG00000281026
chr13	32586191	32586553	13:32586191-32586553	ENSG00000244754,ENSG00000281026,ENSG00000083642,ENSG00000207325,ENSG00000277151,ENSG00000226968,ENSG00000133116
chr13	32650889	32651011	13:32650889-32651011	ENSG00000281026,ENSG00000083642,ENSG00000207325,ENSG00000277151,ENSG00000226968
chr13	32669184	32669302	13:32669184-32669302	ENSG00000083642,ENSG00000207325,ENSG00000277151,ENSG00000226968
chr13	32811534	32811660	13:32811534-32811660	ENSG00000207325,ENSG00000277151,ENSG00000226968
chr13	32940727	32940821	13:32940727-32940821	ENSG00000207325,ENSG00000277151,ENSG00000226968,ENSG00000227604,ENSG00000133116
chr13	32969851	32969961	13:32969851-32969961	ENSG00000207325,ENSG00000277151,ENSG00000226968,ENSG00000227604,ENSG00000133116
chr13	33036453	33036544	13:33036453-33036544	ENSG00000207325,ENSG00000277151,ENSG00000226968,ENSG00000133116,ENSG00000230300
chr13	33080070	33080224	13:33080070-33080224	ENSG00000207325,ENSG00000277151,ENSG00000226968,ENSG00000133116,ENSG00000230300
chr13	33105438	33105791	13:33105438-33105791	ENSG00000207325,ENSG00000277151,ENSG00000226968,ENSG00000133116,ENSG00000133121,ENSG00000230300,ENSG00000236581
chr13	33123540	33123845	13:33123540-33123845	ENSG00000207325,ENSG00000277151,ENSG00000133116,ENSG00000230300,ENSG00000236581,ENSG00000234535
chr13	33139309	33139468	13:33139309-33139468	ENSG00000207325,ENSG00000133116,ENSG00000230300,ENSG00000236581
chr13	33207615	33207800	13:33207615-33207800	ENSG00000133121,ENSG00000230300,ENSG00000236581
chr13	33251530	33251625	13:33251530-33251625	ENSG00000236581
chr13	33284960	33285078	13:33284960-33285078	ENSG00000133121,ENSG00000236581,ENSG00000287274
chr13	33285713	33285946	13:33285713-33285946	ENSG00000133121,ENSG00000236581,ENSG00000287274
chr13	33303337	33303428	13:33303337-33303428	ENSG00000236581
chr13	33340735	33340900	13:33340735-33340900	ENSG00000227911,ENSG00000285621,ENSG00000277386
chr13	33349452	33349593	13:33349452-33349593	ENSG00000133121,ENSG00000227911,ENSG00000285621,ENSG00000277386
chr13	33350053	33350211	13:33350053-33350211	ENSG00000133121
chr13	33350625	33350805	13:33350625-33350805	ENSG00000133121
chr13	33353259	33353554	13:33353259-33353554	ENSG00000133121,ENSG00000236581,ENSG00000227911,ENSG00000285621,ENSG00000277386
chr13	33355638	33355802	13:33355638-33355802	ENSG00000133121
chr13	33363375	33363677	13:33363375-33363677	ENSG00000277151,ENSG00000133121,ENSG00000236581,ENSG00000227911,ENSG00000285621,ENSG00000277386,ENSG00000230490,ENSG00000232986
chr13	33487967	33488173	13:33487967-33488173	ENSG00000207325,ENSG00000230300,ENSG00000236581,ENSG00000230490,ENSG00000232986
chr13	33509767	33510002	13:33509767-33510002	ENSG00000207325,ENSG00000230300,ENSG00000236581,ENSG00000230490,ENSG00000234535,ENSG00000232986
chr13	33542390	33543077	13:33542390-33543077	ENSG00000207325,ENSG00000133116,ENSG00000236581,ENSG00000230490,ENSG00000234535,ENSG00000232986
chr13	33548180	33548368	13:33548180-33548368	ENSG00000230490,ENSG00000234535,ENSG00000232986
chr13	33723942	33724092	13:33723942-33724092	ENSG00000230490,ENSG00000234535,ENSG00000232986
chr13	33730255	33730488	13:33730255-33730488	ENSG00000207325,ENSG00000230490,ENSG00000234535,ENSG00000232986,ENSG00000276672,ENSG00000280431,ENSG00000227254,ENSG00000199196
chr13	33743966	33744230	13:33743966-33744230	ENSG00000230490,ENSG00000234535,ENSG00000232986,ENSG00000276672
chr13	33757718	33757939	13:33757718-33757939	ENSG00000230490,ENSG00000234535,ENSG00000232986,ENSG00000276672,ENSG00000280431,ENSG00000227254,ENSG00000199196
chr13	33797878	33798052	13:33797878-33798052	ENSG00000234535,ENSG00000232986,ENSG00000286779,ENSG00000252397,ENSG00000276672,ENSG00000280431,ENSG00000227254,ENSG00000199196
chr13	33798150	33798292	13:33798150-33798292	ENSG00000234535,ENSG00000232986,ENSG00000286779,ENSG00000252397,ENSG00000276672,ENSG00000280431,ENSG00000227254,ENSG00000199196
chr13	33817981	33818207	13:33817981-33818207	ENSG00000230490,ENSG00000234535,ENSG00000232986,ENSG00000286779,ENSG00000133119,ENSG00000252397,ENSG00000276672,ENSG00000280431,ENSG00000227254,ENSG00000199196,ENSG00000271901
chr13	33818291	33818484	13:33818291-33818484	ENSG00000133119,ENSG00000252397,ENSG00000276672,ENSG00000280431
chr13	33918695	33918825	13:33918695-33918825	ENSG00000252397,ENSG00000276672,ENSG00000280431,ENSG00000227254,ENSG00000199196,ENSG00000271850,ENSG00000271901,ENSG00000231910,ENSG00000273886,ENSG00000236036
chr13	34258088	34258305	13:34258088-34258305	ENSG00000280431,ENSG00000227254,ENSG00000199196,ENSG00000278477,ENSG00000271850,ENSG00000271901,ENSG00000231910,ENSG00000273886,ENSG00000234835
chr13	34540896	34541028	13:34540896-34541028	ENSG00000271850,ENSG00000225179,ENSG00000271901,ENSG00000231910
chr13	34941887	34942497	13:34941887-34942497	ENSG00000280431,ENSG00000227254,ENSG00000199196,ENSG00000271850,ENSG00000271901,ENSG00000231910,ENSG00000273886,ENSG00000261728,ENSG00000172915,ENSG00000232795,ENSG00000234835,ENSG00000236036,ENSG00000133083
chr13	35139622	35139917	13:35139622-35139917	ENSG00000276672,ENSG00000280431,ENSG00000227254,ENSG00000199196,ENSG00000271850,ENSG00000271901,ENSG00000231910,ENSG00000273886,ENSG00000261728,ENSG00000232795,ENSG00000234835,ENSG00000236036,ENSG00000133083
chr13	35144553	35144694	13:35144553-35144694	ENSG00000280431,ENSG00000227254,ENSG00000199196,ENSG00000271850,ENSG00000271901,ENSG00000231910,ENSG00000273886,ENSG00000232795,ENSG00000234835,ENSG00000236036
chr13	35157220	35157420	13:35157220-35157420	ENSG00000280431,ENSG00000227254,ENSG00000199196,ENSG00000271850,ENSG00000271901,ENSG00000231910,ENSG00000273886,ENSG00000172915,ENSG00000232795,ENSG00000234835,ENSG00000236036
chr13	35164487	35164583	13:35164487-35164583	ENSG00000280431,ENSG00000227254,ENSG00000199196,ENSG00000271850,ENSG00000271901,ENSG00000231910,ENSG00000273886,ENSG00000172915,ENSG00000232795,ENSG00000234835
chr13	35356688	35356861	13:35356688-35356861	ENSG00000227254,ENSG00000199196,ENSG00000271850,ENSG00000271901,ENSG00000231910,ENSG00000273886,ENSG00000232795,ENSG00000234835,ENSG00000236036,ENSG00000133083,ENSG00000120669,ENSG00000223383,ENSG00000230283,ENSG00000230390
chr13	35471073	35471167	13:35471073-35471167	ENSG00000172915,ENSG00000234835,ENSG00000180660,ENSG00000236036,ENSG00000133083
chr13	35476326	35476420	13:35476326-35476420	ENSG00000172915,ENSG00000234835,ENSG00000180660,ENSG00000236036,ENSG00000133083
chr13	35496122	35496218	13:35496122-35496218	ENSG00000234835,ENSG00000287650,ENSG00000236036,ENSG00000133083
chr13	35497146	35497259	13:35497146-35497259	ENSG00000232795,ENSG00000234835,ENSG00000180660,ENSG00000287650,ENSG00000236036,ENSG00000133083
chr13	35512635	35512794	13:35512635-35512794	ENSG00000234835,ENSG00000236036,ENSG00000133083
chr13	35979465	35979708	13:35979465-35979708	ENSG00000236036,ENSG00000133083,ENSG00000120669,ENSG00000207203,ENSG00000180440,ENSG00000235306,ENSG00000223543
chr13	36251641	36251828	13:36251641-36251828	ENSG00000236036,ENSG00000133083,ENSG00000120669,ENSG00000207203,ENSG00000223383,ENSG00000180440,ENSG00000235306,ENSG00000223543,ENSG00000274549,ENSG00000279511,ENSG00000202395,ENSG00000230283,ENSG00000230390,ENSG00000275226,ENSG00000274317
chr13	36297834	36298259	13:36297834-36298259	ENSG00000250709,ENSG00000242715
chr13	36345495	36345647	13:36345495-36345647	ENSG00000133104,ENSG00000120664,ENSG00000235306,ENSG00000223543
chr13	36346091	36346939	13:36346091-36346939	ENSG00000133104,ENSG00000120664,ENSG00000180440,ENSG00000235306,ENSG00000223543
chr13	36395418	36395576	13:36395418-36395576	ENSG00000133083,ENSG00000120669,ENSG00000133104,ENSG00000120664,ENSG00000223383,ENSG00000180440,ENSG00000235306,ENSG00000223543,ENSG00000215486,ENSG00000236711,ENSG00000202395,ENSG00000230283
chr13	36405265	36405403	13:36405265-36405403	ENSG00000133083,ENSG00000120669,ENSG00000223383,ENSG00000180440,ENSG00000235306,ENSG00000223543,ENSG00000215486,ENSG00000236711,ENSG00000202395,ENSG00000230283,ENSG00000275226
chr13	36417986	36418179	13:36417986-36418179	ENSG00000133101,ENSG00000223383,ENSG00000180440,ENSG00000235306,ENSG00000223543,ENSG00000236711
chr13	36420505	36420673	13:36420505-36420673	ENSG00000133083,ENSG00000133101,ENSG00000223383,ENSG00000180440,ENSG00000235306,ENSG00000223543,ENSG00000215486,ENSG00000236711,ENSG00000230283,ENSG00000275226
chr13	36436978	36437090	13:36436978-36437090	ENSG00000133101,ENSG00000223383,ENSG00000180440,ENSG00000235306,ENSG00000223543
chr13	36769282	36769406	13:36769282-36769406	ENSG00000223383,ENSG00000180440,ENSG00000235306,ENSG00000223543,ENSG00000215486,ENSG00000271337,ENSG00000236711,ENSG00000202395,ENSG00000230283,ENSG00000230390
chr13	36819075	36819552	13:36819075-36819552	ENSG00000223383,ENSG00000180440,ENSG00000235306,ENSG00000223543,ENSG00000215486,ENSG00000271337,ENSG00000133111,ENSG00000236711,ENSG00000226161,ENSG00000274549,ENSG00000279511,ENSG00000202395,ENSG00000230283,ENSG00000275226,ENSG00000133110,ENSG00000274317
chr13	36920030	36920243	13:36920030-36920243	ENSG00000120693,ENSG00000236711,ENSG00000228825,ENSG00000232378,ENSG00000226161
chr13	36979241	36979613	13:36979241-36979613	ENSG00000236711,ENSG00000226161,ENSG00000120697,ENSG00000230283,ENSG00000275226
chr13	36999247	36999501	13:36999247-36999501	ENSG00000236711,ENSG00000120697,ENSG00000120699
chr13	37000031	37000223	13:37000031-37000223	ENSG00000120697,ENSG00000120699
chr13	37000312	37000485	13:37000312-37000485	ENSG00000120697,ENSG00000120699
chr13	37000639	37000887	13:37000639-37000887	ENSG00000120697,ENSG00000120699
chr13	37001004	37001115	13:37001004-37001115	ENSG00000120697,ENSG00000120699
chr13	37059234	37059329	13:37059234-37059329	ENSG00000102710,ENSG00000279511,ENSG00000230390,ENSG00000133110
chr13	37059444	37059878	13:37059444-37059878	ENSG00000236711,ENSG00000120697,ENSG00000120699,ENSG00000102710,ENSG00000180138,ENSG00000274549,ENSG00000279511,ENSG00000202395,ENSG00000230283,ENSG00000230390,ENSG00000275226,ENSG00000133110,ENSG00000199276,ENSG00000225221
chr13	37064845	37064940	13:37064845-37064940	ENSG00000102710,ENSG00000180138,ENSG00000274549,ENSG00000279511,ENSG00000202395,ENSG00000230283,ENSG00000230390,ENSG00000275226,ENSG00000133110
chr13	37087626	37087743	13:37087626-37087743	ENSG00000180138,ENSG00000274549,ENSG00000279511,ENSG00000202395,ENSG00000230283,ENSG00000230390,ENSG00000275226,ENSG00000133110,ENSG00000133107,ENSG00000199276,ENSG00000287477,ENSG00000274317,ENSG00000228036,ENSG00000236354,ENSG00000229437,ENSG00000252795
chr13	38349395	38349947	13:38349395-38349947	ENSG00000274549,ENSG00000279511,ENSG00000202395,ENSG00000230283,ENSG00000230390,ENSG00000275226,ENSG00000133110,ENSG00000133107,ENSG00000199276,ENSG00000287477,ENSG00000274317,ENSG00000228036,ENSG00000223685,ENSG00000120686,ENSG00000279025,ENSG00000236354,ENSG00000229437,ENSG00000234701,ENSG00000150893,ENSG00000252795,ENSG00000225350,ENSG00000225221,ENSG00000235550,ENSG00000133115
chr13	38350164	38350294	13:38350164-38350294	ENSG00000133107,ENSG00000287477,ENSG00000274317,ENSG00000228036,ENSG00000223685,ENSG00000120686,ENSG00000279025,ENSG00000236354,ENSG00000229437,ENSG00000234701,ENSG00000150893
chr13	38361569	38361858	13:38361569-38361858	ENSG00000274549,ENSG00000279511,ENSG00000202395,ENSG00000230283,ENSG00000230390,ENSG00000275226,ENSG00000133110,ENSG00000133107,ENSG00000199276,ENSG00000287477,ENSG00000274317,ENSG00000228036,ENSG00000223685,ENSG00000120686,ENSG00000279025,ENSG00000236354,ENSG00000229437,ENSG00000234701,ENSG00000150893,ENSG00000252795,ENSG00000225350,ENSG00000225221,ENSG00000235550,ENSG00000133115
chr13	38398640	38398810	13:38398640-38398810	ENSG00000274549,ENSG00000279511,ENSG00000202395,ENSG00000230283,ENSG00000230390,ENSG00000275226,ENSG00000133110,ENSG00000133107,ENSG00000199276,ENSG00000287477,ENSG00000274317,ENSG00000228036,ENSG00000279025,ENSG00000236354,ENSG00000229437,ENSG00000234701,ENSG00000150893,ENSG00000252795,ENSG00000225350,ENSG00000225221,ENSG00000235550
chr13	38398899	38399105	13:38398899-38399105	ENSG00000274549,ENSG00000279511,ENSG00000202395,ENSG00000230283,ENSG00000230390,ENSG00000275226,ENSG00000133110,ENSG00000133107,ENSG00000199276,ENSG00000287477,ENSG00000274317,ENSG00000228036,ENSG00000279025,ENSG00000236354,ENSG00000229437,ENSG00000234701,ENSG00000150893,ENSG00000252795,ENSG00000225350,ENSG00000225221,ENSG00000235550,ENSG00000133115
chr13	38417906	38418036	13:38417906-38418036	ENSG00000274549,ENSG00000279511,ENSG00000202395,ENSG00000230283,ENSG00000230390,ENSG00000275226,ENSG00000133110,ENSG00000133107,ENSG00000199276,ENSG00000287477,ENSG00000274317,ENSG00000228036,ENSG00000279025,ENSG00000236354,ENSG00000229437,ENSG00000234701,ENSG00000150893,ENSG00000252795,ENSG00000225350,ENSG00000225221,ENSG00000235550
chr13	39037787	39038562	13:39037787-39038562	ENSG00000150893,ENSG00000225221,ENSG00000235550,ENSG00000133115,ENSG00000120685,ENSG00000188811,ENSG00000273507
chr13	39145083	39145195	13:39145083-39145195	ENSG00000225221,ENSG00000235550,ENSG00000133115,ENSG00000273507,ENSG00000214823
chr13	39263103	39263220	13:39263103-39263220	ENSG00000287477,ENSG00000150893,ENSG00000252795,ENSG00000225350,ENSG00000225221,ENSG00000235550,ENSG00000133115,ENSG00000273507,ENSG00000214823
chr13	39282673	39282812	13:39282673-39282812	ENSG00000275226,ENSG00000234701,ENSG00000150893,ENSG00000252795,ENSG00000225350,ENSG00000225221,ENSG00000235550,ENSG00000133115,ENSG00000273507,ENSG00000214823
chr13	39315943	39316108	13:39315943-39316108	ENSG00000234701,ENSG00000150893,ENSG00000252795,ENSG00000225350,ENSG00000225221,ENSG00000235550,ENSG00000133115,ENSG00000273507,ENSG00000214823
chr13	39451875	39452301	13:39451875-39452301	ENSG00000275226,ENSG00000274317,ENSG00000236354,ENSG00000229437,ENSG00000234701,ENSG00000150893,ENSG00000252795,ENSG00000225350,ENSG00000225221,ENSG00000235550,ENSG00000133115,ENSG00000273507,ENSG00000214823
chr13	39602685	39602853	13:39602685-39602853	ENSG00000273507,ENSG00000214823,ENSG00000183722
chr13	39603120	39603370	13:39603120-39603370	ENSG00000225350,ENSG00000225221,ENSG00000235550,ENSG00000133115,ENSG00000273507,ENSG00000214823,ENSG00000183722
chr13	39616232	39616341	13:39616232-39616341	ENSG00000150893,ENSG00000225221,ENSG00000235550,ENSG00000133115,ENSG00000273507,ENSG00000214823
chr13	39641751	39641948	13:39641751-39641948	ENSG00000150893,ENSG00000252795,ENSG00000225350,ENSG00000225221,ENSG00000235550,ENSG00000133115,ENSG00000273507,ENSG00000214823,ENSG00000133103,ENSG00000264171
chr13	39655582	39655954	13:39655582-39655954	ENSG00000133115,ENSG00000273507,ENSG00000133103,ENSG00000264171
chr13	39684704	39684802	13:39684704-39684802	ENSG00000133103
chr13	39685825	39685930	13:39685825-39685930	ENSG00000133103
chr13	39811121	39811344	13:39811121-39811344	ENSG00000252795,ENSG00000225350,ENSG00000225221,ENSG00000200526,ENSG00000224351,ENSG00000270444,ENSG00000212553,ENSG00000211491,ENSG00000277794
chr13	39942893	39943046	13:39942893-39943046	ENSG00000225350,ENSG00000225221,ENSG00000235550,ENSG00000133115,ENSG00000200526,ENSG00000270444,ENSG00000212553,ENSG00000230710,ENSG00000271429,ENSG00000207458,ENSG00000211491,ENSG00000277794
chr13	40069331	40069438	13:40069331-40069438	ENSG00000230710,ENSG00000271429,ENSG00000207458
chr13	40109407	40109556	13:40109407-40109556	ENSG00000230710,ENSG00000271429,ENSG00000207458
chr13	40116130	40116308	13:40116130-40116308	ENSG00000230710,ENSG00000271429,ENSG00000207458
chr13	40402375	40402687	13:40402375-40402687	ENSG00000215483,ENSG00000230710,ENSG00000271429,ENSG00000207458,ENSG00000252812,ENSG00000211491
chr13	40428435	40428652	13:40428435-40428652	ENSG00000215483,ENSG00000230710,ENSG00000271429,ENSG00000207458
chr13	40433771	40433862	13:40433771-40433862	ENSG00000215483,ENSG00000271429
chr13	40445560	40445780	13:40445560-40445780	ENSG00000215483,ENSG00000230710,ENSG00000271429,ENSG00000207458,ENSG00000211491
chr13	40452482	40452578	13:40452482-40452578	ENSG00000215483
chr13	40514924	40515083	13:40514924-40515083	ENSG00000215483,ENSG00000230710,ENSG00000271429,ENSG00000207458
chr13	40589706	40589961	13:40589706-40589961	ENSG00000200526,ENSG00000215483,ENSG00000230710,ENSG00000271429,ENSG00000207458,ENSG00000288542,ENSG00000150907,ENSG00000229456,ENSG00000211491
chr13	40613621	40613750	13:40613621-40613750	ENSG00000271429,ENSG00000288542,ENSG00000229456
chr13	40626635	40626750	13:40626635-40626750	ENSG00000288542,ENSG00000229456
chr13	40630072	40630377	13:40630072-40630377	ENSG00000230710,ENSG00000271429,ENSG00000207458,ENSG00000288542,ENSG00000229456,ENSG00000211491
chr13	40639163	40639409	13:40639163-40639409	ENSG00000230710,ENSG00000271429,ENSG00000207458,ENSG00000288542,ENSG00000150907,ENSG00000229456,ENSG00000211491,ENSG00000277794
chr13	40664775	40664895	13:40664775-40664895	ENSG00000271429,ENSG00000207458,ENSG00000150907
chr13	40665904	40665995	13:40665904-40665995	ENSG00000271429,ENSG00000207458,ENSG00000150907
chr13	40666503	40666808	13:40666503-40666808	ENSG00000230710,ENSG00000271429,ENSG00000207458,ENSG00000150907,ENSG00000211491
chr13	40666906	40667060	13:40666906-40667060	ENSG00000230710,ENSG00000271429,ENSG00000207458,ENSG00000150907
chr13	40771137	40771490	13:40771137-40771490	ENSG00000211491,ENSG00000102738,ENSG00000277794,ENSG00000102743,ENSG00000176268,ENSG00000287837
chr13	40776836	40777044	13:40776836-40777044	ENSG00000211491,ENSG00000102738,ENSG00000277794,ENSG00000102743,ENSG00000176268,ENSG00000287837
chr13	40777345	40777436	13:40777345-40777436	ENSG00000211491,ENSG00000102738,ENSG00000277794,ENSG00000102743
chr13	40781829	40781985	13:40781829-40781985	ENSG00000211491,ENSG00000277794,ENSG00000102743,ENSG00000176268,ENSG00000287837
chr13	40789262	40789775	13:40789262-40789775	ENSG00000211491,ENSG00000277794,ENSG00000102743,ENSG00000176268,ENSG00000287837
chr13	40812184	40812285	13:40812184-40812285	ENSG00000277794,ENSG00000207652,ENSG00000176268,ENSG00000287837
chr13	40814287	40814378	13:40814287-40814378	ENSG00000211491,ENSG00000277794,ENSG00000207652,ENSG00000176268,ENSG00000287837
chr13	40921387	40921968	13:40921387-40921968	ENSG00000168852,ENSG00000176268,ENSG00000287837,ENSG00000239827
chr13	40961268	40961359	13:40961268-40961359	ENSG00000176268,ENSG00000287837
chr13	40966420	40966574	13:40966420-40966574	ENSG00000176268,ENSG00000287837,ENSG00000120690,ENSG00000264226
chr13	40974815	40974915	13:40974815-40974915	ENSG00000287837,ENSG00000120690
chr13	40981511	40981659	13:40981511-40981659	ENSG00000120690,ENSG00000229473
chr13	40982879	40983062	13:40982879-40983062	ENSG00000176268,ENSG00000287837,ENSG00000120690,ENSG00000229473
chr13	40996836	40996999	13:40996836-40996999	ENSG00000176268,ENSG00000287837,ENSG00000120690,ENSG00000229473,ENSG00000264226
chr13	41007504	41007595	13:41007504-41007595	ENSG00000287837,ENSG00000120690,ENSG00000229473
chr13	41019053	41019163	13:41019053-41019163	ENSG00000120690
chr13	41019255	41019430	13:41019255-41019430	ENSG00000176268,ENSG00000287837,ENSG00000120690,ENSG00000229473,ENSG00000120688,ENSG00000264226
chr13	41033101	41033274	13:41033101-41033274	ENSG00000176268,ENSG00000264226
chr13	41049602	41049782	13:41049602-41049782	ENSG00000176268,ENSG00000287837,ENSG00000120688,ENSG00000264226,ENSG00000215482
chr13	41060237	41060499	13:41060237-41060499	ENSG00000120690,ENSG00000120688,ENSG00000264226
chr13	41060894	41062052	13:41060894-41062052	ENSG00000176268,ENSG00000120690,ENSG00000120688,ENSG00000264226,ENSG00000244264,ENSG00000215482,ENSG00000225133
chr13	41132482	41133048	13:41132482-41133048	ENSG00000264226,ENSG00000244264,ENSG00000165572,ENSG00000278390,ENSG00000215482,ENSG00000120696,ENSG00000225133
chr13	41194248	41194749	13:41194248-41194749	ENSG00000264226,ENSG00000244264,ENSG00000165572,ENSG00000278390,ENSG00000215482,ENSG00000120696,ENSG00000225133
chr13	41222365	41222518	13:41222365-41222518	ENSG00000264226,ENSG00000244264,ENSG00000215482,ENSG00000225133,ENSG00000120662,ENSG00000277662
chr13	41233224	41233345	13:41233224-41233345	ENSG00000264226,ENSG00000215482,ENSG00000225133,ENSG00000120662,ENSG00000277662
chr13	41263315	41263431	13:41263315-41263431	ENSG00000120662
chr13	41263514	41263921	13:41263514-41263921	ENSG00000225133,ENSG00000120662
chr13	41282342	41282489	13:41282342-41282489	ENSG00000231404
chr13	41311012	41311352	13:41311012-41311352	ENSG00000172766,ENSG00000223280
chr13	41324738	41324840	13:41324738-41324840	ENSG00000172766,ENSG00000223280
chr13	41324926	41325124	13:41324926-41325124	ENSG00000172766,ENSG00000223280
chr13	41383402	41383724	13:41383402-41383724	ENSG00000172766,ENSG00000223280,ENSG00000214222,ENSG00000205240,ENSG00000234655,ENSG00000215480,ENSG00000284584,ENSG00000270809
chr13	41457123	41457646	13:41457123-41457646	ENSG00000223280,ENSG00000205240,ENSG00000234655,ENSG00000215480,ENSG00000102760,ENSG00000284584
chr13	41463407	41463635	13:41463407-41463635	ENSG00000205240,ENSG00000234655,ENSG00000215480,ENSG00000102760,ENSG00000284584
chr13	41465230	41465491	13:41465230-41465491	ENSG00000223280,ENSG00000205240,ENSG00000234655,ENSG00000215480,ENSG00000102760,ENSG00000288600,ENSG00000284584
chr13	41491580	41491671	13:41491580-41491671	ENSG00000205240,ENSG00000234655,ENSG00000215480,ENSG00000288600,ENSG00000284584
chr13	41520101	41520292	13:41520101-41520292	ENSG00000205240,ENSG00000234655,ENSG00000215480,ENSG00000288598,ENSG00000284584
chr13	41588945	41589133	13:41588945-41589133	ENSG00000205240,ENSG00000234655,ENSG00000215480,ENSG00000284584
chr13	41645418	41645509	13:41645418-41645509	ENSG00000223280,ENSG00000205240,ENSG00000234655,ENSG00000215480,ENSG00000284584
chr13	41654892	41655086	13:41654892-41655086	ENSG00000223280,ENSG00000205240,ENSG00000234655,ENSG00000215480,ENSG00000284584,ENSG00000270809
chr13	41668190	41668420	13:41668190-41668420	ENSG00000223280,ENSG00000205240,ENSG00000284584,ENSG00000206962,ENSG00000226093,ENSG00000270809
chr13	41810125	41810233	13:41810125-41810233	ENSG00000241406,ENSG00000226093
chr13	41837756	41837954	13:41837756-41837954	ENSG00000241406,ENSG00000206962,ENSG00000229696,ENSG00000226093,ENSG00000270809
chr13	41864686	41864908	13:41864686-41864908	ENSG00000102763,ENSG00000206962,ENSG00000229696,ENSG00000226093,ENSG00000270809
chr13	41916729	41916849	13:41916729-41916849	ENSG00000206962,ENSG00000229696,ENSG00000226093
chr13	41960911	41961002	13:41960911-41961002	ENSG00000102763,ENSG00000206962,ENSG00000229696,ENSG00000278338,ENSG00000226093
chr13	41961076	41961256	13:41961076-41961256	ENSG00000102763,ENSG00000206962,ENSG00000229696,ENSG00000278338,ENSG00000226093
chr13	42040109	42040699	13:42040109-42040699	ENSG00000206962,ENSG00000229696,ENSG00000226093,ENSG00000102780,ENSG00000231530
chr13	42041458	42041557	13:42041458-42041557	ENSG00000206962,ENSG00000226093,ENSG00000102780,ENSG00000231530
chr13	42049009	42049444	13:42049009-42049444	ENSG00000206962,ENSG00000226093,ENSG00000102780,ENSG00000231530
chr13	42056274	42056365	13:42056274-42056365	ENSG00000226093,ENSG00000237263,ENSG00000270809
chr13	42069016	42069174	13:42069016-42069174	ENSG00000206962,ENSG00000226093,ENSG00000237263,ENSG00000270809
chr13	42271652	42272119	13:42271652-42272119	ENSG00000270809,ENSG00000234213,ENSG00000023516,ENSG00000283554,ENSG00000233259
chr13	42272196	42272410	13:42272196-42272410	ENSG00000270809,ENSG00000234213,ENSG00000023516
chr13	42275171	42275317	13:42275171-42275317	ENSG00000270809,ENSG00000234213,ENSG00000023516
chr13	42279162	42279287	13:42279162-42279287	ENSG00000270809,ENSG00000234213,ENSG00000023516,ENSG00000283554
chr13	42354682	42354827	13:42354682-42354827	ENSG00000270809,ENSG00000283554,ENSG00000233259
chr13	42486918	42487104	13:42486918-42487104	ENSG00000270809,ENSG00000283554,ENSG00000233259
chr13	42544318	42544522	13:42544318-42544522	ENSG00000283554,ENSG00000233259,ENSG00000120659
chr13	42548807	42548951	13:42548807-42548951	ENSG00000270809,ENSG00000283554,ENSG00000233259,ENSG00000120659
chr13	42562234	42562344	13:42562234-42562344	ENSG00000120659
chr13	42720551	42720739	13:42720551-42720739	ENSG00000179813,ENSG00000271216,ENSG00000229546,ENSG00000238025,ENSG00000287842
chr13	42753316	42753407	13:42753316-42753407	ENSG00000179813,ENSG00000271216,ENSG00000229546,ENSG00000238025
chr13	42804575	42804726	13:42804575-42804726	ENSG00000179813,ENSG00000271216,ENSG00000229546,ENSG00000238025
chr13	42876368	42876481	13:42876368-42876481	ENSG00000179813,ENSG00000271216,ENSG00000229546,ENSG00000238025
chr13	42895816	42895907	13:42895816-42895907	ENSG00000229546,ENSG00000238025
chr13	42969740	42969874	13:42969740-42969874	ENSG00000229546,ENSG00000133106,ENSG00000238025
chr13	42970903	42971008	13:42970903-42971008	ENSG00000133106,ENSG00000238025
chr13	42977252	42977375	13:42977252-42977375	ENSG00000133106,ENSG00000238025
chr13	42992170	42992366	13:42992170-42992366	ENSG00000133106
chr13	43023221	43023312	13:43023221-43023312	ENSG00000133106,ENSG00000120675
chr13	43023480	43023652	13:43023480-43023652	ENSG00000133106,ENSG00000238025,ENSG00000120675
chr13	43023737	43023853	13:43023737-43023853	ENSG00000133106,ENSG00000120675
chr13	43045437	43045613	13:43045437-43045613	-
chr13	43170631	43170757	13:43170631-43170757	ENSG00000238025,ENSG00000229928,ENSG00000276569
chr13	43229622	43229800	13:43229622-43229800	ENSG00000238025,ENSG00000229928,ENSG00000276569,ENSG00000233821,ENSG00000287842
chr13	43303151	43303275	13:43303151-43303275	ENSG00000232540,ENSG00000238189,ENSG00000233821,ENSG00000287842
chr13	43307941	43308254	13:43307941-43308254	ENSG00000229546,ENSG00000229928,ENSG00000276569,ENSG00000232540,ENSG00000238189,ENSG00000233821,ENSG00000287842,ENSG00000179611
chr13	43317186	43317310	13:43317186-43317310	ENSG00000232540,ENSG00000238189,ENSG00000233821,ENSG00000287842
chr13	43344870	43344961	13:43344870-43344961	ENSG00000120658,ENSG00000232540,ENSG00000238189,ENSG00000233821,ENSG00000287842
chr13	43374725	43374964	13:43374725-43374964	ENSG00000229546,ENSG00000238025,ENSG00000229928,ENSG00000120658,ENSG00000232540,ENSG00000238189,ENSG00000233821,ENSG00000287842
chr13	43484927	43485105	13:43484927-43485105	ENSG00000238025,ENSG00000229928,ENSG00000232540,ENSG00000238189,ENSG00000233821,ENSG00000287842
chr13	43785773	43785877	13:43785773-43785877	ENSG00000120658,ENSG00000233821,ENSG00000287842,ENSG00000287029,ENSG00000270522
chr13	43830724	43830937	13:43830724-43830937	ENSG00000287842,ENSG00000280060
chr13	43849235	43849326	13:43849235-43849326	ENSG00000151773,ENSG00000280060
chr13	43877962	43878082	13:43877962-43878082	ENSG00000151773,ENSG00000274001,ENSG00000179630,ENSG00000281883,ENSG00000280060
chr13	43878824	43879693	13:43878824-43879693	ENSG00000151773,ENSG00000274001,ENSG00000179630,ENSG00000281883,ENSG00000280060,ENSG00000179611
chr13	43925025	43925118	13:43925025-43925118	ENSG00000280060,ENSG00000233725,ENSG00000179611,ENSG00000139656,ENSG00000151778
chr13	44132707	44133036	13:44132707-44133036	ENSG00000280060,ENSG00000179611,ENSG00000226519,ENSG00000227258,ENSG00000139656,ENSG00000235285,ENSG00000276854,ENSG00000276319,ENSG00000277831,ENSG00000151778
chr13	44141800	44142380	13:44141800-44142380	ENSG00000226519,ENSG00000227258,ENSG00000139656,ENSG00000235285,ENSG00000276854,ENSG00000276319,ENSG00000277831,ENSG00000151778,ENSG00000225727
chr13	44237437	44237685	13:44237437-44237685	ENSG00000280060,ENSG00000179611,ENSG00000139656,ENSG00000235285,ENSG00000276854,ENSG00000276319,ENSG00000230731,ENSG00000277831,ENSG00000151778,ENSG00000237361,ENSG00000280357,ENSG00000225727
chr13	44258986	44259355	13:44258986-44259355	ENSG00000179611,ENSG00000139656,ENSG00000235285,ENSG00000276854,ENSG00000276319,ENSG00000230731,ENSG00000277831,ENSG00000151778,ENSG00000237361
chr13	44416462	44416640	13:44416462-44416640	ENSG00000280060,ENSG00000179611,ENSG00000139656,ENSG00000235285,ENSG00000276854,ENSG00000276319,ENSG00000277831,ENSG00000151778,ENSG00000237361,ENSG00000280357
chr13	44435187	44435450	13:44435187-44435450	ENSG00000280060,ENSG00000233725,ENSG00000179611,ENSG00000139656,ENSG00000235285,ENSG00000276854,ENSG00000276319,ENSG00000277831,ENSG00000151778,ENSG00000237361,ENSG00000102804,ENSG00000280357,ENSG00000225727
chr13	44436860	44436968	13:44436860-44436968	ENSG00000280060,ENSG00000233725,ENSG00000179611,ENSG00000139656,ENSG00000235285,ENSG00000276854,ENSG00000276319,ENSG00000277831,ENSG00000151778,ENSG00000237361,ENSG00000102804,ENSG00000280357,ENSG00000225727
chr13	44577255	44577582	13:44577255-44577582	ENSG00000102804,ENSG00000278156,ENSG00000230793,ENSG00000237585,ENSG00000276527
chr13	44577665	44577949	13:44577665-44577949	ENSG00000102804,ENSG00000278156,ENSG00000230793,ENSG00000237585,ENSG00000276527
chr13	44802126	44802289	13:44802126-44802289	ENSG00000179611,ENSG00000230793,ENSG00000237585,ENSG00000276527,ENSG00000235097
chr13	44842303	44842434	13:44842303-44842434	ENSG00000230793,ENSG00000237585,ENSG00000276527
chr13	44843520	44843706	13:44843520-44843706	ENSG00000230793,ENSG00000237585,ENSG00000276527
chr13	44917644	44918556	13:44917644-44918556	ENSG00000230793,ENSG00000237585,ENSG00000276527,ENSG00000083635,ENSG00000133114,ENSG00000265802
chr13	44918674	44918765	13:44918674-44918765	ENSG00000237585,ENSG00000276527
chr13	44932650	44932783	13:44932650-44932783	ENSG00000230793,ENSG00000237585,ENSG00000276527,ENSG00000265802
chr13	44932942	44933259	13:44932942-44933259	ENSG00000280060,ENSG00000151778,ENSG00000230793,ENSG00000237585,ENSG00000276527,ENSG00000223732,ENSG00000265802
chr13	44974141	44974281	13:44974141-44974281	ENSG00000237585,ENSG00000276527,ENSG00000083635,ENSG00000133114,ENSG00000265802
chr13	44989353	44989682	13:44989353-44989682	ENSG00000083635,ENSG00000133114,ENSG00000265802
chr13	45047438	45047590	13:45047438-45047590	ENSG00000223732,ENSG00000265802,ENSG00000223341,ENSG00000270381,ENSG00000214455
chr13	45120431	45120564	13:45120431-45120564	ENSG00000223732,ENSG00000223341,ENSG00000188342,ENSG00000271818,ENSG00000277358,ENSG00000270381
chr13	45195598	45195719	13:45195598-45195719	ENSG00000223732,ENSG00000223341,ENSG00000188342,ENSG00000180332,ENSG00000270381
chr13	45220241	45220337	13:45220241-45220337	ENSG00000223732,ENSG00000223341,ENSG00000188342,ENSG00000270381
chr13	45236128	45236309	13:45236128-45236309	ENSG00000223732,ENSG00000265802,ENSG00000223341,ENSG00000188342,ENSG00000180332,ENSG00000270381
chr13	45277109	45277200	13:45277109-45277200	ENSG00000223732,ENSG00000265802,ENSG00000223341,ENSG00000270381
chr13	45321333	45321478	13:45321333-45321478	ENSG00000223341,ENSG00000133112,ENSG00000253051,ENSG00000199477,ENSG00000273149,ENSG00000170919,ENSG00000228886
chr13	45326040	45326138	13:45326040-45326138	ENSG00000133112,ENSG00000253051,ENSG00000199477,ENSG00000273149,ENSG00000170919,ENSG00000228886
chr13	45329731	45329996	13:45329731-45329996	ENSG00000223341,ENSG00000133112,ENSG00000253051,ENSG00000199477,ENSG00000273149,ENSG00000170919,ENSG00000228886,ENSG00000214455
chr13	45340487	45340728	13:45340487-45340728	ENSG00000133112,ENSG00000253051,ENSG00000199477,ENSG00000273149,ENSG00000170919,ENSG00000228886
chr13	45341096	45341623	13:45341096-45341623	ENSG00000133112,ENSG00000253051,ENSG00000199477,ENSG00000273149,ENSG00000170919,ENSG00000228886,ENSG00000214455
chr13	45410136	45410267	13:45410136-45410267	ENSG00000228886,ENSG00000214455,ENSG00000174032,ENSG00000251015,ENSG00000229303
chr13	45417888	45417998	13:45417888-45417998	ENSG00000214455,ENSG00000174032,ENSG00000251015,ENSG00000229303
chr13	45418173	45418264	13:45418173-45418264	ENSG00000214455,ENSG00000174032,ENSG00000251015,ENSG00000229303
chr13	45418332	45418603	13:45418332-45418603	ENSG00000133112,ENSG00000273149,ENSG00000170919,ENSG00000228886,ENSG00000214455,ENSG00000174032,ENSG00000251015,ENSG00000229303,ENSG00000136152
chr13	45464646	45464985	13:45464646-45464985	ENSG00000170919,ENSG00000228886,ENSG00000214455,ENSG00000174032,ENSG00000251015,ENSG00000229303,ENSG00000136152
chr13	45511725	45511826	13:45511725-45511826	ENSG00000214455,ENSG00000229303,ENSG00000136152,ENSG00000200709,ENSG00000232786
chr13	45521315	45521594	13:45521315-45521594	ENSG00000228886,ENSG00000214455,ENSG00000229303,ENSG00000136152,ENSG00000200709,ENSG00000232786,ENSG00000228869
chr13	45615794	45615885	13:45615794-45615885	ENSG00000165837,ENSG00000200709,ENSG00000232786,ENSG00000228869,ENSG00000237876
chr13	45695231	45695368	13:45695231-45695368	ENSG00000200709,ENSG00000232786,ENSG00000228869,ENSG00000235366,ENSG00000237876,ENSG00000174015,ENSG00000274357
chr13	45747206	45747309	13:45747206-45747309	ENSG00000200709,ENSG00000232786,ENSG00000228869,ENSG00000237876,ENSG00000274357
chr13	45768775	45768904	13:45768775-45768904	ENSG00000200709,ENSG00000232786,ENSG00000228869,ENSG00000237876,ENSG00000274357
chr13	45847794	45847941	13:45847794-45847941	ENSG00000228869,ENSG00000215475
chr13	45848014	45848172	13:45848014-45848172	ENSG00000228869,ENSG00000215475
chr13	45950481	45950924	13:45950481-45950924	ENSG00000228869
chr13	46052356	46052905	13:46052356-46052905	ENSG00000123200,ENSG00000235903
chr13	46077369	46077552	13:46077369-46077552	ENSG00000123200,ENSG00000235903
chr13	46100334	46100425	13:46100334-46100425	ENSG00000235903,ENSG00000080618
chr13	46113682	46113885	13:46113682-46113885	ENSG00000080618,ENSG00000252854
chr13	46171344	46171488	13:46171344-46171488	ENSG00000136167,ENSG00000240767,ENSG00000252854,ENSG00000251106
chr13	46172796	46172965	13:46172796-46172965	ENSG00000136167,ENSG00000240767,ENSG00000252854,ENSG00000251106
chr13	46176914	46177139	13:46176914-46177139	ENSG00000136167,ENSG00000240767,ENSG00000252854
chr13	46178328	46178424	13:46178328-46178424	ENSG00000136167,ENSG00000240767,ENSG00000252854
chr13	46184534	46184650	13:46184534-46184650	ENSG00000136167,ENSG00000240767,ENSG00000252854,ENSG00000251106
chr13	46211725	46212067	13:46211725-46212067	ENSG00000136167,ENSG00000173988,ENSG00000252854,ENSG00000251106
chr13	46295906	46295997	13:46295906-46295997	ENSG00000252854,ENSG00000251106,ENSG00000287863,ENSG00000261097,ENSG00000285576
chr13	46296107	46296320	13:46296107-46296320	ENSG00000252854,ENSG00000251106,ENSG00000287863,ENSG00000261097,ENSG00000285576
chr13	46321720	46321811	13:46321720-46321811	ENSG00000252854,ENSG00000251106,ENSG00000231817,ENSG00000285576,ENSG00000227019
chr13	46339111	46339334	13:46339111-46339334	ENSG00000252854,ENSG00000251106,ENSG00000241353,ENSG00000231817,ENSG00000285576,ENSG00000277228
chr13	46341049	46341630	13:46341049-46341630	ENSG00000252854,ENSG00000251106,ENSG00000102445,ENSG00000241353,ENSG00000231817,ENSG00000285576,ENSG00000227019,ENSG00000277228
chr13	46352875	46353075	13:46352875-46353075	ENSG00000252854,ENSG00000251106,ENSG00000102445,ENSG00000223336,ENSG00000241353,ENSG00000231817,ENSG00000285576,ENSG00000227019,ENSG00000277228
chr13	46354829	46355057	13:46354829-46355057	ENSG00000252854,ENSG00000251106,ENSG00000102445,ENSG00000223336,ENSG00000241353,ENSG00000231817,ENSG00000285576,ENSG00000227019,ENSG00000277228
chr13	46374437	46374600	13:46374437-46374600	ENSG00000102445,ENSG00000223336,ENSG00000241353,ENSG00000231817,ENSG00000285576,ENSG00000227019
chr13	46387099	46387377	13:46387099-46387377	ENSG00000102445,ENSG00000241353,ENSG00000285576
chr13	46390153	46390520	13:46390153-46390520	ENSG00000102445,ENSG00000241353,ENSG00000231817,ENSG00000285576,ENSG00000227019,ENSG00000277228
chr13	46404007	46404256	13:46404007-46404256	ENSG00000102445,ENSG00000252385,ENSG00000241353,ENSG00000231817,ENSG00000285576,ENSG00000227019,ENSG00000277228
chr13	46405565	46405701	13:46405565-46405701	ENSG00000252385,ENSG00000241353,ENSG00000231817,ENSG00000285576,ENSG00000227019,ENSG00000277228
chr13	46553008	46553290	13:46553008-46553290	ENSG00000231817,ENSG00000285576,ENSG00000227019,ENSG00000277228,ENSG00000205105,ENSG00000230243,ENSG00000136141,ENSG00000278462
chr13	46553961	46554059	13:46553961-46554059	ENSG00000277228,ENSG00000205105,ENSG00000230243,ENSG00000136141,ENSG00000278462
chr13	46554609	46554804	13:46554609-46554804	ENSG00000231817,ENSG00000285576,ENSG00000277228,ENSG00000205105,ENSG00000230243,ENSG00000136141,ENSG00000278462
chr13	46598632	46598723	13:46598632-46598723	ENSG00000205105,ENSG00000230243,ENSG00000278462
chr13	46606301	46606484	13:46606301-46606484	ENSG00000205105,ENSG00000230243,ENSG00000278462
chr13	46640955	46641180	13:46640955-46641180	ENSG00000231817,ENSG00000227019,ENSG00000277228,ENSG00000205105,ENSG00000230243,ENSG00000136141,ENSG00000278462
chr13	46668536	46668661	13:46668536-46668661	ENSG00000231817,ENSG00000227019,ENSG00000277228,ENSG00000205105,ENSG00000230243,ENSG00000136141,ENSG00000278462
chr13	46751835	46752017	13:46751835-46752017	ENSG00000231817,ENSG00000285576,ENSG00000227019,ENSG00000277228,ENSG00000205105,ENSG00000230243,ENSG00000278462
chr13	46757098	46757245	13:46757098-46757245	ENSG00000231817,ENSG00000227019,ENSG00000277228,ENSG00000205105,ENSG00000230243,ENSG00000278462
chr13	46796596	46796773	13:46796596-46796773	ENSG00000139684
chr13	46796888	46797013	13:46796888-46797013	ENSG00000139684
chr13	46797071	46797376	13:46797071-46797376	ENSG00000277228,ENSG00000205105,ENSG00000230243,ENSG00000139684
chr13	46866198	46866394	13:46866198-46866394	ENSG00000231817,ENSG00000277228,ENSG00000102468,ENSG00000224517,ENSG00000234590,ENSG00000228573,ENSG00000260388
chr13	46894088	46894289	13:46894088-46894289	ENSG00000102468,ENSG00000224517,ENSG00000234590
chr13	46953492	46953605	13:46953492-46953605	ENSG00000234590
chr13	46961870	46961996	13:46961870-46961996	ENSG00000224517,ENSG00000234590,ENSG00000228573
chr13	47066411	47066528	13:47066411-47066528	ENSG00000234590
chr13	47455754	47455952	13:47455754-47455952	ENSG00000234590,ENSG00000244521
chr13	47484653	47484833	13:47484653-47484833	ENSG00000234590,ENSG00000228573,ENSG00000260388
chr13	47498259	47498436	13:47498259-47498436	ENSG00000234590,ENSG00000228573,ENSG00000260388
chr13	47499849	47500064	13:47499849-47500064	ENSG00000234590,ENSG00000228573,ENSG00000260388,ENSG00000287456
chr13	47774277	47774396	13:47774277-47774396	ENSG00000234590,ENSG00000234145,ENSG00000229423,ENSG00000228573,ENSG00000260388,ENSG00000287456
chr13	48001234	48001434	13:48001234-48001434	ENSG00000136143,ENSG00000228573,ENSG00000260388,ENSG00000287456,ENSG00000227848,ENSG00000136159
chr13	48004332	48004510	13:48004332-48004510	ENSG00000136143,ENSG00000260388,ENSG00000287456,ENSG00000227848
chr13	48037579	48038150	13:48037579-48038150	ENSG00000136143,ENSG00000260388,ENSG00000287456,ENSG00000227848,ENSG00000136159,ENSG00000276968,ENSG00000229111
chr13	48094820	48094911	13:48094820-48094911	ENSG00000136146,ENSG00000229111
chr13	48095023	48095293	13:48095023-48095293	ENSG00000260388,ENSG00000287456,ENSG00000136159,ENSG00000136146,ENSG00000229111,ENSG00000238086
chr13	48118203	48118302	13:48118203-48118302	ENSG00000229111,ENSG00000224510,ENSG00000238086
chr13	48127058	48127163	13:48127058-48127163	ENSG00000224510,ENSG00000136156,ENSG00000238086,ENSG00000177197
chr13	48144538	48144844	13:48144538-48144844	ENSG00000229111,ENSG00000224510,ENSG00000238086,ENSG00000177197,ENSG00000277684
chr13	48161895	48162143	13:48161895-48162143	ENSG00000260388,ENSG00000287456,ENSG00000229111,ENSG00000224510,ENSG00000136156,ENSG00000238086,ENSG00000177197,ENSG00000277684
chr13	48188250	48188388	13:48188250-48188388	-
chr13	48194511	48194608	13:48194511-48194608	-
chr13	48222516	48222632	13:48222516-48222632	ENSG00000136156
chr13	48233061	48233245	13:48233061-48233245	ENSG00000136156,ENSG00000231473,ENSG00000238086,ENSG00000177197
chr13	48233474	48233617	13:48233474-48233617	ENSG00000136156
chr13	48303150	48303260	13:48303150-48303260	ENSG00000231473,ENSG00000139687,ENSG00000238086,ENSG00000177197
chr13	48303555	48303929	13:48303555-48303929	ENSG00000231473,ENSG00000139687,ENSG00000238086,ENSG00000177197,ENSG00000277684
chr13	48413095	48413244	13:48413095-48413244	ENSG00000277684,ENSG00000139679,ENSG00000277233
chr13	48436815	48436918	13:48436815-48436918	ENSG00000139687,ENSG00000277684,ENSG00000139679,ENSG00000277233
chr13	48437541	48437678	13:48437541-48437678	ENSG00000139687,ENSG00000277684,ENSG00000139679,ENSG00000277233
chr13	48446541	48446728	13:48446541-48446728	ENSG00000139687,ENSG00000177197,ENSG00000277684,ENSG00000139679,ENSG00000277233
chr13	48476381	48476482	13:48476381-48476482	ENSG00000139687,ENSG00000277684,ENSG00000277233
chr13	48486469	48486563	13:48486469-48486563	ENSG00000136161
chr13	48492501	48492795	13:48492501-48492795	ENSG00000238086,ENSG00000177197,ENSG00000277684,ENSG00000277233,ENSG00000136161,ENSG00000287599,ENSG00000274929
chr13	48500814	48501191	13:48500814-48501191	ENSG00000238086,ENSG00000177197,ENSG00000277684,ENSG00000277233,ENSG00000136161,ENSG00000287599,ENSG00000274929
chr13	48505654	48506056	13:48505654-48506056	ENSG00000238086,ENSG00000177197,ENSG00000277684,ENSG00000277233,ENSG00000136161,ENSG00000287599,ENSG00000274929
chr13	48532530	48533161	13:48532530-48533161	ENSG00000136161,ENSG00000287599,ENSG00000274929
chr13	48536761	48536869	13:48536761-48536869	ENSG00000136161,ENSG00000287599,ENSG00000274929
chr13	48542944	48543235	13:48542944-48543235	ENSG00000238086,ENSG00000177197,ENSG00000277684,ENSG00000136161,ENSG00000287599,ENSG00000274929
chr13	48568016	48568107	13:48568016-48568107	ENSG00000177197,ENSG00000277684,ENSG00000233456,ENSG00000233610
chr13	48568269	48568438	13:48568269-48568438	ENSG00000238086,ENSG00000177197,ENSG00000277684,ENSG00000233456,ENSG00000233610
chr13	48575234	48575327	13:48575234-48575327	ENSG00000238086,ENSG00000177197,ENSG00000277684,ENSG00000233456,ENSG00000233610
chr13	48579128	48579418	13:48579128-48579418	ENSG00000238086,ENSG00000177197,ENSG00000277684,ENSG00000233456,ENSG00000233610
chr13	48615103	48615194	13:48615103-48615194	-
chr13	48653524	48653682	13:48653524-48653682	ENSG00000152207
chr13	48660523	48660648	13:48660523-48660648	ENSG00000152207
chr13	48660760	48661008	13:48660760-48661008	ENSG00000152207
chr13	48734018	48734204	13:48734018-48734204	-
chr13	48749787	48749999	13:48749787-48749999	ENSG00000177197
chr13	48769195	48769393	13:48769195-48769393	ENSG00000228573,ENSG00000260388,ENSG00000229111,ENSG00000238086,ENSG00000177197,ENSG00000277684,ENSG00000225131
chr13	48783241	48783568	13:48783241-48783568	ENSG00000225131
chr13	48783643	48783761	13:48783643-48783761	ENSG00000225131
chr13	48791813	48792161	13:48791813-48792161	ENSG00000228573,ENSG00000260388,ENSG00000177197,ENSG00000225131,ENSG00000201662,ENSG00000223724
chr13	48859562	48859691	13:48859562-48859691	-
chr13	48859847	48859946	13:48859847-48859946	-
chr13	48862719	48862856	13:48862719-48862856	ENSG00000201662,ENSG00000223724,ENSG00000235957
chr13	48892385	48892534	13:48892385-48892534	-
chr13	48901953	48902096	13:48901953-48902096	ENSG00000201662,ENSG00000235957
chr13	48902565	48902667	13:48902565-48902667	ENSG00000235957
chr13	48975806	48976016	13:48975806-48976016	ENSG00000275202,ENSG00000102531,ENSG00000201662,ENSG00000235957
chr13	48976089	48976669	13:48976089-48976669	ENSG00000275202,ENSG00000102531,ENSG00000201662,ENSG00000223724,ENSG00000235957
chr13	49062486	49062577	13:49062486-49062577	ENSG00000201662,ENSG00000223724,ENSG00000235957
chr13	49098882	49098986	13:49098882-49098986	ENSG00000201662,ENSG00000223724,ENSG00000199788,ENSG00000235957
chr13	49108287	49108425	13:49108287-49108425	ENSG00000102531,ENSG00000201662,ENSG00000223724,ENSG00000199788,ENSG00000235957
chr13	49215100	49215306	13:49215100-49215306	ENSG00000235957,ENSG00000231665,ENSG00000102539,ENSG00000274351
chr13	49247513	49247687	13:49247513-49247687	ENSG00000235957,ENSG00000274351,ENSG00000102543
chr13	49247758	49248086	13:49247758-49248086	ENSG00000235957,ENSG00000274351,ENSG00000102543
chr13	49301256	49301429	13:49301256-49301429	ENSG00000236577
chr13	49401456	49401578	13:49401456-49401578	ENSG00000102547,ENSG00000236577
chr13	49419465	49419557	13:49419465-49419557	ENSG00000102547
chr13	49428535	49428630	13:49428535-49428630	ENSG00000102547,ENSG00000236577
chr13	49443925	49444414	13:49443925-49444414	ENSG00000102547,ENSG00000136169,ENSG00000236577,ENSG00000136147
chr13	49445072	49445280	13:49445072-49445280	ENSG00000102547,ENSG00000136169,ENSG00000236577,ENSG00000136147
chr13	49495847	49496175	13:49495847-49496175	ENSG00000236577,ENSG00000136147
chr13	49530540	49530725	13:49530540-49530725	ENSG00000236577,ENSG00000136147,ENSG00000136144
chr13	49536597	49536767	13:49536597-49536767	ENSG00000236577,ENSG00000136147,ENSG00000136144
chr13	49551124	49551215	13:49551124-49551215	ENSG00000236577,ENSG00000136144
chr13	49585303	49585396	13:49585303-49585396	ENSG00000236577,ENSG00000136144
chr13	49585475	49585724	13:49585475-49585724	ENSG00000236577,ENSG00000136144
chr13	49607146	49607314	13:49607146-49607314	ENSG00000236577
chr13	49625536	49625683	13:49625536-49625683	ENSG00000176882,ENSG00000152213
chr13	49628378	49628538	13:49628378-49628538	ENSG00000176882,ENSG00000152213,ENSG00000222148,ENSG00000181358
chr13	49641824	49642298	13:49641824-49642298	ENSG00000236577,ENSG00000152213,ENSG00000222148,ENSG00000181358,ENSG00000200064,ENSG00000277066,ENSG00000208006,ENSG00000283785,ENSG00000274878
chr13	49691144	49691235	13:49691144-49691235	ENSG00000123179
chr13	49691304	49691601	13:49691304-49691601	ENSG00000123179,ENSG00000102753,ENSG00000222148,ENSG00000181358,ENSG00000200064
chr13	49792494	49793179	13:49792494-49793179	ENSG00000102753,ENSG00000276436,ENSG00000222148,ENSG00000181358,ENSG00000200064
chr13	49935825	49935949	13:49935825-49935949	ENSG00000222148,ENSG00000181358,ENSG00000200064,ENSG00000123178
chr13	49936046	49936609	13:49936046-49936609	ENSG00000222148,ENSG00000181358,ENSG00000200064,ENSG00000123178,ENSG00000204977,ENSG00000264864,ENSG00000198553,ENSG00000277913,ENSG00000277066,ENSG00000208006,ENSG00000283785,ENSG00000274878,ENSG00000273612,ENSG00000214359
chr13	49996683	49996891	13:49996683-49996891	ENSG00000231607,ENSG00000204977,ENSG00000264864,ENSG00000198553,ENSG00000277913,ENSG00000277066,ENSG00000208006,ENSG00000283785,ENSG00000274878,ENSG00000273612,ENSG00000277752,ENSG00000275559,ENSG00000276089,ENSG00000273541
chr13	49996961	49997557	13:49996961-49997557	ENSG00000231607,ENSG00000204977,ENSG00000264864,ENSG00000198553,ENSG00000277913,ENSG00000277066,ENSG00000208006,ENSG00000283785,ENSG00000274878,ENSG00000273612,ENSG00000277752,ENSG00000275559,ENSG00000276089,ENSG00000273541
chr13	50081936	50082288	13:50081936-50082288	ENSG00000231607,ENSG00000204977,ENSG00000264864,ENSG00000198553,ENSG00000277913,ENSG00000277066,ENSG00000208006,ENSG00000283785,ENSG00000274878,ENSG00000273612,ENSG00000277752,ENSG00000275559,ENSG00000176124,ENSG00000276089,ENSG00000214359,ENSG00000273541,ENSG00000274270
chr13	50124027	50124796	13:50124027-50124796	ENSG00000231607,ENSG00000198553,ENSG00000277913,ENSG00000277066,ENSG00000208006,ENSG00000283785,ENSG00000274878,ENSG00000273612,ENSG00000277752,ENSG00000275559,ENSG00000276089,ENSG00000214359,ENSG00000273541,ENSG00000274270,ENSG00000232150,ENSG00000286191
chr13	50125525	50125746	13:50125525-50125746	ENSG00000231607,ENSG00000198553,ENSG00000277913,ENSG00000277066,ENSG00000208006,ENSG00000283785,ENSG00000274878,ENSG00000273612,ENSG00000277752,ENSG00000275559,ENSG00000276089,ENSG00000214359,ENSG00000273541,ENSG00000274270,ENSG00000232150,ENSG00000286191
chr13	50141713	50141872	13:50141713-50141872	ENSG00000231607,ENSG00000198553,ENSG00000277913,ENSG00000277066,ENSG00000208006,ENSG00000283785,ENSG00000274878,ENSG00000273612,ENSG00000214359,ENSG00000273541,ENSG00000274270,ENSG00000232150,ENSG00000223676,ENSG00000286191
chr13	50208970	50209128	13:50208970-50209128	ENSG00000198553,ENSG00000277913,ENSG00000277066,ENSG00000208006,ENSG00000283785,ENSG00000274878,ENSG00000214359,ENSG00000273541,ENSG00000232150,ENSG00000223676,ENSG00000286191
chr13	50222583	50222691	13:50222583-50222691	ENSG00000176124,ENSG00000232150,ENSG00000223676,ENSG00000286191
chr13	50222747	50222867	13:50222747-50222867	ENSG00000176124,ENSG00000232150,ENSG00000223676,ENSG00000286191
chr13	50230462	50230599	13:50230462-50230599	ENSG00000273541,ENSG00000232150,ENSG00000223676,ENSG00000286191
chr13	50250547	50250656	13:50250547-50250656	ENSG00000232150,ENSG00000223676,ENSG00000286191
chr13	50284712	50284814	13:50284712-50284814	ENSG00000277913,ENSG00000232150,ENSG00000223676,ENSG00000286191
chr13	50290369	50290482	13:50290369-50290482	ENSG00000176124,ENSG00000232150,ENSG00000223676,ENSG00000286191
chr13	50334201	50334399	13:50334201-50334399	ENSG00000277913,ENSG00000277066,ENSG00000208006,ENSG00000283785,ENSG00000274878,ENSG00000176124,ENSG00000273541,ENSG00000232150,ENSG00000223676,ENSG00000286191
chr13	50334503	50334656	13:50334503-50334656	ENSG00000176124,ENSG00000223676,ENSG00000286191
chr13	50512045	50512242	13:50512045-50512242	ENSG00000273612,ENSG00000232150,ENSG00000223676,ENSG00000286191
chr13	50512683	50512774	13:50512683-50512774	ENSG00000232150,ENSG00000223676,ENSG00000286191
chr13	50617382	50617497	13:50617382-50617497	-
chr13	50626160	50626329	13:50626160-50626329	ENSG00000277913,ENSG00000200711
chr13	50635571	50635888	13:50635571-50635888	ENSG00000181358,ENSG00000277913,ENSG00000277066,ENSG00000208006,ENSG00000283785,ENSG00000274878,ENSG00000232150,ENSG00000223676,ENSG00000286191,ENSG00000200711
chr13	50684507	50684664	13:50684507-50684664	ENSG00000176124
chr13	50713951	50714180	13:50713951-50714180	ENSG00000277913,ENSG00000176124,ENSG00000186047,ENSG00000200711
chr13	50715471	50715701	13:50715471-50715701	ENSG00000176124,ENSG00000186047,ENSG00000200711
chr13	50721247	50721437	13:50721247-50721437	ENSG00000176124,ENSG00000186047
chr13	50721707	50721798	13:50721707-50721798	ENSG00000176124,ENSG00000186047
chr13	50801443	50801551	13:50801443-50801551	ENSG00000232150,ENSG00000286191,ENSG00000200711,ENSG00000233672
chr13	50850626	50850720	13:50850626-50850720	ENSG00000186047,ENSG00000200711
chr13	50909758	50909877	13:50909758-50909877	ENSG00000233672,ENSG00000136104
chr13	50916838	50917294	13:50916838-50917294	ENSG00000233672,ENSG00000136104
chr13	50928740	50928919	13:50928740-50928919	ENSG00000233672,ENSG00000136104
chr13	50936822	50936980	13:50936822-50936980	ENSG00000136104,ENSG00000222920
chr13	50946916	50947008	13:50946916-50947008	ENSG00000136104
chr13	50979314	50979459	13:50979314-50979459	ENSG00000181358,ENSG00000277066,ENSG00000208006,ENSG00000283785,ENSG00000274878,ENSG00000222920
chr13	50991082	50991183	13:50991082-50991183	ENSG00000222920
chr13	51004255	51004353	13:51004255-51004353	ENSG00000123201,ENSG00000222920
chr13	51045661	51045763	13:51045661-51045763	ENSG00000123201,ENSG00000222920
chr13	51070208	51070299	13:51070208-51070299	ENSG00000123201,ENSG00000222920
chr13	51125821	51126032	13:51125821-51126032	ENSG00000226792,ENSG00000214878,ENSG00000274652,ENSG00000271242
chr13	51222309	51222400	13:51222309-51222400	ENSG00000226792,ENSG00000214878,ENSG00000274652,ENSG00000271242,ENSG00000150510
chr13	51259183	51259350	13:51259183-51259350	ENSG00000226792,ENSG00000214878,ENSG00000274652,ENSG00000271242,ENSG00000150510,ENSG00000266072
chr13	51330898	51330993	13:51330898-51330993	ENSG00000226792,ENSG00000214878,ENSG00000274652,ENSG00000271242,ENSG00000253309,ENSG00000266072
chr13	51370233	51370365	13:51370233-51370365	ENSG00000266072,ENSG00000102786
chr13	51419085	51419236	13:51419085-51419236	ENSG00000266072,ENSG00000102786
chr13	51452962	51453432	13:51452962-51453432	ENSG00000102786,ENSG00000236778,ENSG00000224892,ENSG00000243900,ENSG00000139668,ENSG00000206920
chr13	51453505	51453767	13:51453505-51453767	ENSG00000102786,ENSG00000236778,ENSG00000224892,ENSG00000243900
chr13	51479277	51479448	13:51479277-51479448	ENSG00000236778,ENSG00000224892,ENSG00000243900,ENSG00000229906
chr13	51518956	51519101	13:51518956-51519101	ENSG00000224892,ENSG00000243900,ENSG00000229906
chr13	51534512	51534655	13:51534512-51534655	ENSG00000236778,ENSG00000243900,ENSG00000229906
chr13	51549153	51549308	13:51549153-51549308	ENSG00000236778,ENSG00000243900,ENSG00000229906,ENSG00000266611,ENSG00000242893
chr13	51562316	51562564	13:51562316-51562564	ENSG00000243900,ENSG00000229906,ENSG00000266611,ENSG00000252141,ENSG00000139668,ENSG00000206920
chr13	51583796	51584539	13:51583796-51584539	ENSG00000102786,ENSG00000236778,ENSG00000224892,ENSG00000243900,ENSG00000229906,ENSG00000139668,ENSG00000206920,ENSG00000242893
chr13	51599958	51600049	13:51599958-51600049	ENSG00000206920,ENSG00000242893,ENSG00000224451
chr13	51614595	51614719	13:51614595-51614719	ENSG00000206920,ENSG00000242893,ENSG00000224451
chr13	51620667	51620894	13:51620667-51620894	ENSG00000243900,ENSG00000229906,ENSG00000139668,ENSG00000206920,ENSG00000242893,ENSG00000224451
chr13	51714623	51714813	13:51714623-51714813	ENSG00000206920,ENSG00000242893
chr13	51793894	51794126	13:51793894-51794126	ENSG00000102796,ENSG00000231856
chr13	51801896	51802012	13:51801896-51802012	ENSG00000102796,ENSG00000231856
chr13	51803688	51803911	13:51803688-51803911	ENSG00000102786,ENSG00000236778,ENSG00000224892,ENSG00000285444,ENSG00000102796,ENSG00000231856,ENSG00000281106
chr13	51804056	51804371	13:51804056-51804371	ENSG00000236778,ENSG00000224892,ENSG00000102796,ENSG00000231856
chr13	51812185	51812308	13:51812185-51812308	ENSG00000285444,ENSG00000102796,ENSG00000231856,ENSG00000281106,ENSG00000123171
chr13	51812414	51812536	13:51812414-51812536	ENSG00000285444,ENSG00000102796,ENSG00000231856,ENSG00000281106,ENSG00000123171
chr13	51819252	51819427	13:51819252-51819427	ENSG00000285444,ENSG00000281106,ENSG00000123171,ENSG00000279677
chr13	51821779	51821912	13:51821779-51821912	ENSG00000285444,ENSG00000281106,ENSG00000123171,ENSG00000279677
chr13	51832540	51832679	13:51832540-51832679	ENSG00000285444,ENSG00000281106,ENSG00000123171,ENSG00000232872,ENSG00000279677
chr13	51896426	51896524	13:51896426-51896524	ENSG00000285444,ENSG00000281106,ENSG00000123171,ENSG00000232872,ENSG00000279677,ENSG00000236044,ENSG00000197168,ENSG00000273523
chr13	52011714	52011824	13:52011714-52011824	ENSG00000123191,ENSG00000236044,ENSG00000253710,ENSG00000253797
chr13	52012091	52012444	13:52012091-52012444	ENSG00000232872,ENSG00000279677,ENSG00000123191,ENSG00000236044,ENSG00000253710,ENSG00000253797
chr13	52127947	52128038	13:52127947-52128038	ENSG00000285444,ENSG00000281106,ENSG00000232872,ENSG00000279677,ENSG00000236044,ENSG00000197168,ENSG00000273523
chr13	52128809	52129169	13:52128809-52129169	ENSG00000285444,ENSG00000281106,ENSG00000123171,ENSG00000232872,ENSG00000279677,ENSG00000236044,ENSG00000253797,ENSG00000197168,ENSG00000273523,ENSG00000136098
chr13	52158944	52159054	13:52158944-52159054	ENSG00000136098,ENSG00000285160
chr13	52159203	52159294	13:52159203-52159294	ENSG00000136098,ENSG00000285160
chr13	52159423	52159677	13:52159423-52159677	ENSG00000236044,ENSG00000136098,ENSG00000285160
chr13	52174047	52174356	13:52174047-52174356	ENSG00000123171,ENSG00000279677,ENSG00000236044,ENSG00000136098,ENSG00000243406,ENSG00000285160,ENSG00000285323
chr13	52194394	52194754	13:52194394-52194754	ENSG00000236044,ENSG00000243406
chr13	52195496	52195757	13:52195496-52195757	ENSG00000285444,ENSG00000281106,ENSG00000123171,ENSG00000232872,ENSG00000279677,ENSG00000236044,ENSG00000253797,ENSG00000243406,ENSG00000136114,ENSG00000199605
chr13	52204047	52204175	13:52204047-52204175	ENSG00000285444,ENSG00000281106,ENSG00000123171,ENSG00000279677,ENSG00000236044,ENSG00000243406
chr13	52236316	52236487	13:52236316-52236487	ENSG00000214878,ENSG00000271242,ENSG00000285444,ENSG00000281106,ENSG00000123171,ENSG00000232872,ENSG00000279677,ENSG00000236044,ENSG00000197168,ENSG00000273523,ENSG00000272281,ENSG00000136114,ENSG00000235660,ENSG00000279325,ENSG00000287247
chr13	52297019	52297110	13:52297019-52297110	ENSG00000217576,ENSG00000272281,ENSG00000271564,ENSG00000199605,ENSG00000235660
chr13	52331651	52331776	13:52331651-52331776	ENSG00000272281,ENSG00000271564,ENSG00000199605,ENSG00000235660
chr13	52449973	52450440	13:52449973-52450440	ENSG00000136114,ENSG00000199605,ENSG00000136100,ENSG00000278238,ENSG00000136108,ENSG00000235660
chr13	52450535	52450863	13:52450535-52450863	ENSG00000136114,ENSG00000199605,ENSG00000136100,ENSG00000278238,ENSG00000136108,ENSG00000235660
chr13	52455124	52455561	13:52455124-52455561	ENSG00000136114,ENSG00000199605,ENSG00000136100,ENSG00000278238,ENSG00000136108,ENSG00000235660,ENSG00000280296
chr13	52455644	52455847	13:52455644-52455847	ENSG00000136114,ENSG00000199605,ENSG00000136100,ENSG00000278238,ENSG00000136108,ENSG00000235660
chr13	52515458	52515571	13:52515458-52515571	ENSG00000279677,ENSG00000217576,ENSG00000271564,ENSG00000136114,ENSG00000199605,ENSG00000235660,ENSG00000244471,ENSG00000280296,ENSG00000225510
chr13	52570026	52570196	13:52570026-52570196	ENSG00000136114,ENSG00000199605,ENSG00000244471,ENSG00000280296,ENSG00000211579,ENSG00000237092,ENSG00000279325,ENSG00000225510,ENSG00000273919,ENSG00000234787,ENSG00000283126
chr13	52600267	52600470	13:52600267-52600470	ENSG00000273784,ENSG00000250299,ENSG00000136149
chr13	52609485	52609583	13:52609485-52609583	ENSG00000235660,ENSG00000244471,ENSG00000273784,ENSG00000250299,ENSG00000211579,ENSG00000237092,ENSG00000225510
chr13	52617290	52617611	13:52617290-52617611	ENSG00000235660,ENSG00000244471,ENSG00000273784,ENSG00000250299,ENSG00000273723,ENSG00000165416,ENSG00000211579,ENSG00000150276,ENSG00000237092,ENSG00000225510,ENSG00000287247
chr13	52638783	52639043	13:52638783-52639043	ENSG00000136114,ENSG00000235660,ENSG00000139675,ENSG00000273723,ENSG00000165416,ENSG00000136110,ENSG00000211579,ENSG00000150276,ENSG00000287247,ENSG00000287460,ENSG00000286537
chr13	52652226	52652503	13:52652226-52652503	ENSG00000250299,ENSG00000139675,ENSG00000273723,ENSG00000165416,ENSG00000211579
chr13	52652559	52652951	13:52652559-52652951	ENSG00000244471,ENSG00000273784,ENSG00000250299,ENSG00000139675,ENSG00000273723,ENSG00000165416,ENSG00000211579,ENSG00000150276
chr13	52713979	52714279	13:52713979-52714279	ENSG00000136114,ENSG00000235660,ENSG00000244471,ENSG00000280296,ENSG00000136110,ENSG00000211579,ENSG00000150276,ENSG00000237092,ENSG00000279325,ENSG00000225510,ENSG00000287247,ENSG00000273919,ENSG00000274316,ENSG00000261517,ENSG00000234787,ENSG00000271652,ENSG00000283126,ENSG00000136149,ENSG00000287460,ENSG00000286537,ENSG00000277047,ENSG00000278630
chr13	52850818	52850947	13:52850818-52850947	ENSG00000211579,ENSG00000150276,ENSG00000136099,ENSG00000237092,ENSG00000279325,ENSG00000225510
chr13	52862517	52862608	13:52862517-52862608	ENSG00000211579,ENSG00000150276,ENSG00000136099,ENSG00000237092,ENSG00000279325,ENSG00000225510,ENSG00000287247,ENSG00000273919,ENSG00000274316,ENSG00000136149
chr13	52910453	52910615	13:52910453-52910615	ENSG00000235660,ENSG00000136110,ENSG00000211579,ENSG00000150276,ENSG00000102837,ENSG00000237092,ENSG00000279325,ENSG00000225510,ENSG00000287247,ENSG00000273919,ENSG00000274316,ENSG00000234787,ENSG00000271652,ENSG00000283126,ENSG00000136149,ENSG00000287460,ENSG00000286537,ENSG00000277047,ENSG00000278630,ENSG00000264387
chr13	52921283	52921528	13:52921283-52921528	ENSG00000211579,ENSG00000150276,ENSG00000102837,ENSG00000237092,ENSG00000279325,ENSG00000225510,ENSG00000287247,ENSG00000273919,ENSG00000274316,ENSG00000234787,ENSG00000271652,ENSG00000283126,ENSG00000136149,ENSG00000287460,ENSG00000286537,ENSG00000277047
chr13	52945465	52945560	13:52945465-52945560	ENSG00000211579,ENSG00000150276,ENSG00000102837,ENSG00000237092,ENSG00000279325,ENSG00000225510,ENSG00000287247,ENSG00000273919,ENSG00000274316,ENSG00000234787,ENSG00000271652,ENSG00000283126,ENSG00000136149,ENSG00000287460
chr13	52947964	52948055	13:52947964-52948055	ENSG00000211579,ENSG00000150276,ENSG00000102837,ENSG00000237092,ENSG00000279325,ENSG00000225510,ENSG00000287247,ENSG00000273919,ENSG00000274316,ENSG00000234787,ENSG00000271652,ENSG00000283126,ENSG00000136149
chr13	52968222	52968353	13:52968222-52968353	ENSG00000235660,ENSG00000211579,ENSG00000150276,ENSG00000102837,ENSG00000237092,ENSG00000279325,ENSG00000225510,ENSG00000287247,ENSG00000273919,ENSG00000274316,ENSG00000234787,ENSG00000271652,ENSG00000283126,ENSG00000136149,ENSG00000287460,ENSG00000286537
chr13	53012848	53012980	13:53012848-53012980	ENSG00000150276,ENSG00000102837,ENSG00000237092,ENSG00000279325,ENSG00000225510,ENSG00000287247,ENSG00000273919,ENSG00000274316,ENSG00000234787,ENSG00000271652,ENSG00000283126,ENSG00000136149,ENSG00000286537,ENSG00000277047
chr13	53250406	53250510	13:53250406-53250510	ENSG00000237092,ENSG00000279325,ENSG00000225510,ENSG00000287722,ENSG00000241613,ENSG00000287247,ENSG00000273919,ENSG00000274316,ENSG00000261517,ENSG00000234787,ENSG00000271652,ENSG00000283126,ENSG00000136149,ENSG00000287460,ENSG00000286537,ENSG00000277047,ENSG00000278630,ENSG00000275071,ENSG00000264387
chr13	53782527	53782708	13:53782527-53782708	ENSG00000279325,ENSG00000287722,ENSG00000287247,ENSG00000273919,ENSG00000274316,ENSG00000261517,ENSG00000234787,ENSG00000271652,ENSG00000283126,ENSG00000136149,ENSG00000287460,ENSG00000286537,ENSG00000277047,ENSG00000278630,ENSG00000275071,ENSG00000264387,ENSG00000274090,ENSG00000228319
chr13	55971574	55971730	13:55971574-55971730	ENSG00000261517,ENSG00000234787,ENSG00000271652,ENSG00000283126,ENSG00000136149,ENSG00000287460,ENSG00000286537,ENSG00000277047,ENSG00000278630,ENSG00000275071,ENSG00000264387,ENSG00000274090,ENSG00000228611,ENSG00000286709,ENSG00000228319,ENSG00000201665,ENSG00000204919,ENSG00000229665,ENSG00000204918,ENSG00000227151,ENSG00000234278,ENSG00000271140,ENSG00000230009,ENSG00000234421,ENSG00000225352
chr13	57159432	57159524	13:57159432-57159524	-
chr13	58313307	58313504	13:58313307-58313504	ENSG00000286709,ENSG00000228319,ENSG00000201665,ENSG00000204919,ENSG00000229665,ENSG00000204918,ENSG00000227151,ENSG00000234278,ENSG00000271140,ENSG00000230009,ENSG00000234421,ENSG00000225352,ENSG00000118946,ENSG00000278722,ENSG00000202422,ENSG00000277448,ENSG00000232954,ENSG00000276208,ENSG00000222733,ENSG00000214335,ENSG00000223717,ENSG00000214281,ENSG00000232647,ENSG00000288015,ENSG00000271190,ENSG00000223076,ENSG00000225249,ENSG00000236608,ENSG00000279657,ENSG00000206854
chr13	58324252	58324482	13:58324252-58324482	ENSG00000228319,ENSG00000201665,ENSG00000204919,ENSG00000229665,ENSG00000204918,ENSG00000227151,ENSG00000234278,ENSG00000271140,ENSG00000230009,ENSG00000234421,ENSG00000225352,ENSG00000118946,ENSG00000278722,ENSG00000202422,ENSG00000277448,ENSG00000232954,ENSG00000276208,ENSG00000222733,ENSG00000214335,ENSG00000214281,ENSG00000232647,ENSG00000223076,ENSG00000225249,ENSG00000279657
chr13	58579552	58579687	13:58579552-58579687	ENSG00000228319,ENSG00000201665,ENSG00000204919,ENSG00000229665,ENSG00000204918,ENSG00000227151,ENSG00000234278,ENSG00000271140,ENSG00000230009,ENSG00000234421,ENSG00000225352,ENSG00000118946,ENSG00000278722,ENSG00000202422,ENSG00000277448,ENSG00000232954,ENSG00000276208,ENSG00000222733,ENSG00000214335,ENSG00000223717,ENSG00000214281,ENSG00000232647,ENSG00000288015,ENSG00000236608,ENSG00000227510
chr13	58587243	58587449	13:58587243-58587449	ENSG00000228319,ENSG00000201665,ENSG00000204919,ENSG00000229665,ENSG00000204918,ENSG00000227151,ENSG00000234278,ENSG00000271140,ENSG00000230009,ENSG00000234421,ENSG00000225352,ENSG00000118946,ENSG00000278722,ENSG00000202422,ENSG00000277448,ENSG00000232954,ENSG00000276208,ENSG00000222733,ENSG00000214335,ENSG00000223717,ENSG00000214281,ENSG00000232647,ENSG00000288015,ENSG00000271190,ENSG00000223076,ENSG00000225249,ENSG00000206854,ENSG00000227510
chr13	58655242	58655400	13:58655242-58655400	ENSG00000201665,ENSG00000204919,ENSG00000229665,ENSG00000204918,ENSG00000227151,ENSG00000234278,ENSG00000271140,ENSG00000230009,ENSG00000234421,ENSG00000225352,ENSG00000118946,ENSG00000278722,ENSG00000202422,ENSG00000277448,ENSG00000232954,ENSG00000276208,ENSG00000222733,ENSG00000214335,ENSG00000223717,ENSG00000214281,ENSG00000232647,ENSG00000271190,ENSG00000223076,ENSG00000225249,ENSG00000236608
chr13	58657982	58658122	13:58657982-58658122	ENSG00000228319,ENSG00000201665,ENSG00000204919,ENSG00000229665,ENSG00000204918,ENSG00000227151,ENSG00000234278,ENSG00000271140,ENSG00000230009,ENSG00000234421,ENSG00000225352,ENSG00000118946,ENSG00000278722,ENSG00000202422,ENSG00000277448,ENSG00000232954,ENSG00000276208,ENSG00000222733,ENSG00000214335,ENSG00000223717,ENSG00000214281,ENSG00000232647,ENSG00000288015,ENSG00000271190,ENSG00000223076,ENSG00000225249,ENSG00000236608
chr13	58705023	58705203	13:58705023-58705203	ENSG00000228319,ENSG00000201665,ENSG00000204919,ENSG00000229665,ENSG00000204918,ENSG00000227151,ENSG00000234278,ENSG00000271140,ENSG00000230009,ENSG00000234421,ENSG00000225352,ENSG00000118946,ENSG00000278722,ENSG00000202422,ENSG00000277448,ENSG00000232954,ENSG00000276208,ENSG00000222733,ENSG00000214335,ENSG00000223717,ENSG00000214281,ENSG00000232647,ENSG00000236608,ENSG00000227510
chr13	58705412	58705503	13:58705412-58705503	ENSG00000228319,ENSG00000201665,ENSG00000204919,ENSG00000229665,ENSG00000204918,ENSG00000227151,ENSG00000234278,ENSG00000271140,ENSG00000230009,ENSG00000234421,ENSG00000225352,ENSG00000118946,ENSG00000278722,ENSG00000202422,ENSG00000277448,ENSG00000232954,ENSG00000276208,ENSG00000222733,ENSG00000214335,ENSG00000223717,ENSG00000214281,ENSG00000232647,ENSG00000236608,ENSG00000227510
chr13	59318449	59318615	13:59318449-59318615	ENSG00000201665,ENSG00000204919,ENSG00000229665,ENSG00000204918,ENSG00000227151,ENSG00000234278,ENSG00000271140,ENSG00000225352,ENSG00000118946,ENSG00000278722,ENSG00000202422,ENSG00000277448,ENSG00000214281,ENSG00000232647,ENSG00000288015,ENSG00000271190,ENSG00000238213,ENSG00000277549,ENSG00000225249,ENSG00000236608,ENSG00000206854,ENSG00000227510,ENSG00000280165,ENSG00000197991,ENSG00000279797
chr13	59337194	59337430	13:59337194-59337430	ENSG00000201665,ENSG00000229665,ENSG00000204918,ENSG00000227151,ENSG00000234278,ENSG00000271140,ENSG00000225352,ENSG00000118946,ENSG00000278722,ENSG00000202422,ENSG00000214281,ENSG00000232647,ENSG00000288015,ENSG00000271190,ENSG00000227336,ENSG00000238213,ENSG00000277549,ENSG00000223076,ENSG00000225249,ENSG00000236608,ENSG00000279657,ENSG00000206854,ENSG00000227510,ENSG00000266663,ENSG00000280165,ENSG00000197991,ENSG00000279797
chr13	59360179	59360386	13:59360179-59360386	ENSG00000201665,ENSG00000204919,ENSG00000229665,ENSG00000204918,ENSG00000227151,ENSG00000234278,ENSG00000271140,ENSG00000230009,ENSG00000234421,ENSG00000225352,ENSG00000118946,ENSG00000278722,ENSG00000202422,ENSG00000277448,ENSG00000214281,ENSG00000232647,ENSG00000288015,ENSG00000271190,ENSG00000202151,ENSG00000227336,ENSG00000238213,ENSG00000277549,ENSG00000223076,ENSG00000225249,ENSG00000236608,ENSG00000279657,ENSG00000206854,ENSG00000227510,ENSG00000266663,ENSG00000280165,ENSG00000197991,ENSG00000279797,ENSG00000234033
chr13	59391752	59391960	13:59391752-59391960	ENSG00000204919,ENSG00000229665,ENSG00000204918,ENSG00000227151,ENSG00000234278,ENSG00000271140,ENSG00000230009,ENSG00000118946,ENSG00000278722,ENSG00000202422,ENSG00000214281,ENSG00000232647,ENSG00000288015,ENSG00000271190,ENSG00000227336,ENSG00000238213,ENSG00000277549,ENSG00000223076,ENSG00000225249,ENSG00000236608,ENSG00000279657,ENSG00000206854,ENSG00000227510,ENSG00000266663,ENSG00000280165,ENSG00000197991,ENSG00000279797,ENSG00000234033
chr13	59452295	59452482	13:59452295-59452482	ENSG00000204919,ENSG00000229665,ENSG00000204918,ENSG00000227151,ENSG00000234278,ENSG00000230009,ENSG00000234421,ENSG00000225352,ENSG00000118946,ENSG00000278722,ENSG00000277448,ENSG00000214281,ENSG00000232647,ENSG00000288015,ENSG00000271190,ENSG00000239003,ENSG00000202151,ENSG00000227336,ENSG00000238213,ENSG00000277549,ENSG00000223076,ENSG00000225249,ENSG00000236608,ENSG00000279657,ENSG00000206854,ENSG00000227510,ENSG00000266663,ENSG00000280165,ENSG00000197991,ENSG00000279797,ENSG00000234033,ENSG00000270856
chr13	59459056	59459179	13:59459056-59459179	ENSG00000204918,ENSG00000227151,ENSG00000230009,ENSG00000278722,ENSG00000232647,ENSG00000288015,ENSG00000271190,ENSG00000239003,ENSG00000227336,ENSG00000223076,ENSG00000225249,ENSG00000236608,ENSG00000279657,ENSG00000206854,ENSG00000227510,ENSG00000266663,ENSG00000280165,ENSG00000197991,ENSG00000279797,ENSG00000234033,ENSG00000270856
chr13	59459300	59459410	13:59459300-59459410	ENSG00000204918,ENSG00000227151,ENSG00000234278,ENSG00000230009,ENSG00000234421,ENSG00000118946,ENSG00000278722,ENSG00000232647,ENSG00000288015,ENSG00000271190,ENSG00000239003,ENSG00000227336,ENSG00000238213,ENSG00000223076,ENSG00000225249,ENSG00000236608,ENSG00000279657,ENSG00000206854,ENSG00000227510,ENSG00000266663,ENSG00000280165,ENSG00000197991,ENSG00000279797,ENSG00000234033,ENSG00000270856
chr13	59471144	59471374	13:59471144-59471374	ENSG00000229665,ENSG00000204918,ENSG00000227151,ENSG00000234278,ENSG00000230009,ENSG00000118946,ENSG00000232647,ENSG00000288015,ENSG00000271190,ENSG00000239003,ENSG00000202151,ENSG00000227336,ENSG00000238213,ENSG00000277549,ENSG00000223076,ENSG00000225249,ENSG00000236608,ENSG00000279657,ENSG00000206854,ENSG00000227510,ENSG00000266663,ENSG00000280165,ENSG00000197991,ENSG00000279797,ENSG00000234033,ENSG00000270856
chr13	59531667	59532001	13:59531667-59532001	ENSG00000278722,ENSG00000214281,ENSG00000271190,ENSG00000239003,ENSG00000238213,ENSG00000277549,ENSG00000223076,ENSG00000225249,ENSG00000279657,ENSG00000206854,ENSG00000227510,ENSG00000280165,ENSG00000197991,ENSG00000279797,ENSG00000234033,ENSG00000270856,ENSG00000229578
chr13	59666609	59666830	13:59666609-59666830	ENSG00000271140,ENSG00000230009,ENSG00000234421,ENSG00000118946,ENSG00000278722,ENSG00000214281,ENSG00000232647,ENSG00000288015,ENSG00000202151,ENSG00000227336,ENSG00000238213,ENSG00000277549,ENSG00000223076,ENSG00000225249,ENSG00000236608,ENSG00000279657,ENSG00000206854,ENSG00000227510,ENSG00000266663,ENSG00000280165,ENSG00000197991,ENSG00000279797,ENSG00000234033,ENSG00000270856,ENSG00000229578
chr13	59671973	59672206	13:59671973-59672206	ENSG00000271140,ENSG00000230009,ENSG00000234421,ENSG00000118946,ENSG00000278722,ENSG00000202422,ENSG00000214281,ENSG00000232647,ENSG00000288015,ENSG00000271190,ENSG00000202151,ENSG00000227336,ENSG00000238213,ENSG00000277549,ENSG00000223076,ENSG00000225249,ENSG00000236608,ENSG00000279657,ENSG00000206854,ENSG00000227510,ENSG00000266663,ENSG00000280165,ENSG00000197991,ENSG00000279797,ENSG00000234033,ENSG00000270856,ENSG00000229578
chr13	59678330	59678440	13:59678330-59678440	ENSG00000118946,ENSG00000278722,ENSG00000202422,ENSG00000214281,ENSG00000232647,ENSG00000288015,ENSG00000271190,ENSG00000202151,ENSG00000227336,ENSG00000238213,ENSG00000277549,ENSG00000223076,ENSG00000225249,ENSG00000236608,ENSG00000279657,ENSG00000206854,ENSG00000227510,ENSG00000266663,ENSG00000280165,ENSG00000197991,ENSG00000279797,ENSG00000234033,ENSG00000270856,ENSG00000229578
chr13	59698669	59698760	13:59698669-59698760	ENSG00000139734,ENSG00000277549,ENSG00000236608,ENSG00000206854
chr13	59713489	59713588	13:59713489-59713588	ENSG00000288015,ENSG00000202151,ENSG00000227336,ENSG00000238213,ENSG00000277549,ENSG00000223076,ENSG00000225249,ENSG00000279657,ENSG00000206854,ENSG00000227510,ENSG00000280165,ENSG00000197991,ENSG00000279797,ENSG00000234033,ENSG00000270856,ENSG00000229578,ENSG00000230142
chr13	59722643	59722805	13:59722643-59722805	ENSG00000214281,ENSG00000232647,ENSG00000202151,ENSG00000227336,ENSG00000238213,ENSG00000277549,ENSG00000223076,ENSG00000225249,ENSG00000236608,ENSG00000279657,ENSG00000206854,ENSG00000227510,ENSG00000266663,ENSG00000280165,ENSG00000197991,ENSG00000279797,ENSG00000234033,ENSG00000270856,ENSG00000229578,ENSG00000230142
chr13	59954674	59954867	13:59954674-59954867	ENSG00000227528,ENSG00000202151,ENSG00000227336,ENSG00000238213,ENSG00000277549,ENSG00000223076,ENSG00000225249,ENSG00000236608,ENSG00000279657,ENSG00000206854,ENSG00000227510,ENSG00000266663,ENSG00000280165,ENSG00000197991,ENSG00000279797,ENSG00000234033,ENSG00000270856,ENSG00000229578,ENSG00000230142,ENSG00000227611,ENSG00000229307,ENSG00000232105
chr13	60028081	60028492	13:60028081-60028492	ENSG00000227528,ENSG00000265745,ENSG00000202151,ENSG00000227336,ENSG00000238213,ENSG00000277549,ENSG00000225249,ENSG00000236608,ENSG00000279657,ENSG00000206854,ENSG00000227510,ENSG00000266663,ENSG00000280165,ENSG00000197991,ENSG00000279797,ENSG00000270856,ENSG00000227611,ENSG00000229307
chr13	60149004	60149153	13:60149004-60149153	ENSG00000139734,ENSG00000227528,ENSG00000223815,ENSG00000202151,ENSG00000227336,ENSG00000238213,ENSG00000277549,ENSG00000223076,ENSG00000225249,ENSG00000236608,ENSG00000279657,ENSG00000227510,ENSG00000266663,ENSG00000280165,ENSG00000197991,ENSG00000279797,ENSG00000234033
chr13	60163863	60164283	13:60163863-60164283	ENSG00000139734,ENSG00000227528,ENSG00000202151,ENSG00000227336,ENSG00000238213,ENSG00000277549,ENSG00000223076,ENSG00000225249,ENSG00000236608,ENSG00000279657,ENSG00000206854,ENSG00000227510,ENSG00000266663,ENSG00000280165,ENSG00000197991,ENSG00000279797,ENSG00000270856
chr13	60396085	60396178	13:60396085-60396178	ENSG00000277549,ENSG00000083544,ENSG00000266663,ENSG00000280165
chr13	60396273	60396564	13:60396273-60396564	ENSG00000238213,ENSG00000277549,ENSG00000083544,ENSG00000223076,ENSG00000225249,ENSG00000236608,ENSG00000279657,ENSG00000266663,ENSG00000280165,ENSG00000197991,ENSG00000279797,ENSG00000234033
chr13	60396815	60397289	13:60396815-60397289	ENSG00000277549,ENSG00000083544,ENSG00000266663,ENSG00000280165,ENSG00000234033
chr13	60397405	60397674	13:60397405-60397674	ENSG00000277549,ENSG00000083544,ENSG00000266663,ENSG00000280165,ENSG00000197991,ENSG00000279797,ENSG00000234033
chr13	60397805	60397939	13:60397805-60397939	ENSG00000277549,ENSG00000083544,ENSG00000266663,ENSG00000280165
chr13	60431224	60431354	13:60431224-60431354	ENSG00000227336,ENSG00000238213,ENSG00000277549,ENSG00000083544,ENSG00000223076,ENSG00000225249,ENSG00000236608,ENSG00000279657,ENSG00000206854,ENSG00000266663,ENSG00000280165,ENSG00000197991,ENSG00000279797,ENSG00000234033,ENSG00000270856,ENSG00000229578,ENSG00000230142
chr13	62512286	62512434	13:62512286-62512434	ENSG00000206854,ENSG00000266663,ENSG00000280165,ENSG00000197991,ENSG00000279797,ENSG00000234033,ENSG00000270856,ENSG00000229578,ENSG00000230142,ENSG00000227611,ENSG00000229307,ENSG00000232105,ENSG00000276586,ENSG00000271465,ENSG00000286469,ENSG00000228669,ENSG00000273550,ENSG00000227564,ENSG00000287996,ENSG00000231061,ENSG00000274052,ENSG00000285764,ENSG00000237378,ENSG00000202478,ENSG00000213232,ENSG00000287128,ENSG00000219926,ENSG00000285566,ENSG00000227674,ENSG00000237849
chr13	65260763	65260854	13:65260763-65260854	ENSG00000228842,ENSG00000234527,ENSG00000235737,ENSG00000228669,ENSG00000273550,ENSG00000227564,ENSG00000287996,ENSG00000231061,ENSG00000274052,ENSG00000285764,ENSG00000237378,ENSG00000202478,ENSG00000213232,ENSG00000287128,ENSG00000219926,ENSG00000285566,ENSG00000227674,ENSG00000237849,ENSG00000214269,ENSG00000214266,ENSG00000236565,ENSG00000234767,ENSG00000286395,ENSG00000263581,ENSG00000263561
chr13	65261092	65261235	13:65261092-65261235	ENSG00000230040,ENSG00000214263,ENSG00000285588,ENSG00000228842,ENSG00000234527,ENSG00000235737,ENSG00000228669,ENSG00000273550,ENSG00000227564,ENSG00000287996,ENSG00000231061,ENSG00000274052,ENSG00000285764,ENSG00000237378,ENSG00000202478,ENSG00000213232,ENSG00000287128,ENSG00000219926,ENSG00000285566,ENSG00000227674,ENSG00000237849,ENSG00000214269,ENSG00000214266,ENSG00000236565,ENSG00000234767,ENSG00000286395,ENSG00000263581,ENSG00000263561
chr13	66513878	66514096	13:66513878-66514096	ENSG00000280580,ENSG00000281778,ENSG00000243671,ENSG00000229824,ENSG00000230405,ENSG00000236433,ENSG00000234765,ENSG00000286820,ENSG00000226537,ENSG00000231667,ENSG00000230040,ENSG00000214263,ENSG00000285588,ENSG00000225263,ENSG00000228842,ENSG00000238500,ENSG00000234527,ENSG00000235737,ENSG00000227674,ENSG00000214269,ENSG00000236565,ENSG00000234767,ENSG00000286395,ENSG00000263581,ENSG00000263561
chr13	66525049	66525197	13:66525049-66525197	ENSG00000230405,ENSG00000234765,ENSG00000226537,ENSG00000231667,ENSG00000230040,ENSG00000214263,ENSG00000285588,ENSG00000225263,ENSG00000228842,ENSG00000238500,ENSG00000234527,ENSG00000235737,ENSG00000227674,ENSG00000214269,ENSG00000236565,ENSG00000234767,ENSG00000286395,ENSG00000263581,ENSG00000263561
chr13	66558469	66558780	13:66558469-66558780	ENSG00000232380,ENSG00000280580,ENSG00000281778,ENSG00000243671,ENSG00000229824,ENSG00000230405,ENSG00000286820,ENSG00000230040,ENSG00000214263,ENSG00000285588,ENSG00000225263,ENSG00000228842,ENSG00000238500,ENSG00000234527,ENSG00000235737,ENSG00000227674,ENSG00000214269,ENSG00000236565,ENSG00000234767,ENSG00000286395,ENSG00000263581,ENSG00000263561
chr13	66586549	66586725	13:66586549-66586725	ENSG00000280580,ENSG00000243671,ENSG00000230405,ENSG00000229910,ENSG00000234765,ENSG00000286820,ENSG00000230040,ENSG00000214263,ENSG00000285588,ENSG00000225263,ENSG00000228842,ENSG00000238500,ENSG00000234527,ENSG00000235737,ENSG00000214269,ENSG00000236565,ENSG00000234767,ENSG00000286395,ENSG00000263581,ENSG00000263561
chr13	66994314	66994441	13:66994314-66994441	ENSG00000214263,ENSG00000285588,ENSG00000233840,ENSG00000225263,ENSG00000228842,ENSG00000238500,ENSG00000234527,ENSG00000236565,ENSG00000234767,ENSG00000286395,ENSG00000263581,ENSG00000263561
chr13	67224374	67224513	13:67224374-67224513	ENSG00000214263,ENSG00000285588,ENSG00000228842,ENSG00000238500,ENSG00000184226,ENSG00000236565,ENSG00000286395,ENSG00000263581,ENSG00000263561
chr13	67230246	67230659	13:67230246-67230659	ENSG00000225501,ENSG00000236433,ENSG00000286820,ENSG00000230040,ENSG00000214263,ENSG00000285588,ENSG00000228842,ENSG00000238500,ENSG00000234527,ENSG00000184226,ENSG00000235737,ENSG00000214269,ENSG00000236565,ENSG00000234767,ENSG00000286395,ENSG00000263581,ENSG00000263561
chr13	67230817	67230915	13:67230817-67230915	ENSG00000214263,ENSG00000285588,ENSG00000184226,ENSG00000286395
chr13	67231132	67231238	13:67231132-67231238	ENSG00000214263,ENSG00000285588,ENSG00000184226,ENSG00000286395
chr13	67238443	67238544	13:67238443-67238544	ENSG00000230040,ENSG00000214263,ENSG00000285588,ENSG00000228842,ENSG00000234527,ENSG00000184226,ENSG00000235737,ENSG00000236565,ENSG00000234767,ENSG00000286395,ENSG00000263581,ENSG00000263561
chr13	67493979	67494109	13:67493979-67494109	ENSG00000224640,ENSG00000235221,ENSG00000225501,ENSG00000232380,ENSG00000280580,ENSG00000281778,ENSG00000243671,ENSG00000229824,ENSG00000230405,ENSG00000236433,ENSG00000229910,ENSG00000234765,ENSG00000286820,ENSG00000226537,ENSG00000231667,ENSG00000227969,ENSG00000271287,ENSG00000287876,ENSG00000230040,ENSG00000214263,ENSG00000285588,ENSG00000228842,ENSG00000235737,ENSG00000236565,ENSG00000234767,ENSG00000263581,ENSG00000263561
chr13	67521005	67521149	13:67521005-67521149	ENSG00000224640,ENSG00000235221,ENSG00000225501,ENSG00000232380,ENSG00000280580,ENSG00000281778,ENSG00000243671,ENSG00000229824,ENSG00000230405,ENSG00000236433,ENSG00000229910,ENSG00000234765,ENSG00000286820,ENSG00000226537,ENSG00000231667,ENSG00000227969,ENSG00000271287,ENSG00000287876,ENSG00000230040,ENSG00000214263,ENSG00000285588,ENSG00000228842,ENSG00000234527,ENSG00000236565,ENSG00000234767,ENSG00000286395,ENSG00000263581,ENSG00000263561
chr13	67620072	67620418	13:67620072-67620418	ENSG00000230223,ENSG00000150361,ENSG00000224640,ENSG00000235221,ENSG00000225501,ENSG00000232380,ENSG00000280580,ENSG00000281778,ENSG00000243671,ENSG00000229824,ENSG00000230405,ENSG00000236433,ENSG00000229910,ENSG00000234765,ENSG00000286820,ENSG00000226537,ENSG00000231667,ENSG00000227969,ENSG00000271287,ENSG00000287876,ENSG00000230040,ENSG00000214263,ENSG00000285588,ENSG00000228842,ENSG00000238500,ENSG00000234527,ENSG00000235737,ENSG00000236565,ENSG00000234767,ENSG00000286395,ENSG00000263581,ENSG00000263561
chr13	67632708	67632981	13:67632708-67632981	ENSG00000230223,ENSG00000150361,ENSG00000224640,ENSG00000235221,ENSG00000225501,ENSG00000232380,ENSG00000280580,ENSG00000281778,ENSG00000243671,ENSG00000229824,ENSG00000230405,ENSG00000236433,ENSG00000229910,ENSG00000234765,ENSG00000286820,ENSG00000226537,ENSG00000231667,ENSG00000227969,ENSG00000271287,ENSG00000287876,ENSG00000230040,ENSG00000214263,ENSG00000285588,ENSG00000228842,ENSG00000234527,ENSG00000235737,ENSG00000236565,ENSG00000234767,ENSG00000286395,ENSG00000263581,ENSG00000263561
chr13	67642820	67642984	13:67642820-67642984	ENSG00000288330,ENSG00000230223,ENSG00000150361,ENSG00000224640,ENSG00000235221,ENSG00000225501,ENSG00000232380,ENSG00000280580,ENSG00000281778,ENSG00000243671,ENSG00000229824,ENSG00000230405,ENSG00000236433,ENSG00000229910,ENSG00000234765,ENSG00000286820,ENSG00000226537,ENSG00000231667,ENSG00000227969,ENSG00000271287,ENSG00000287876,ENSG00000230040,ENSG00000214263,ENSG00000285588,ENSG00000228842,ENSG00000235737,ENSG00000236565,ENSG00000234767,ENSG00000286395,ENSG00000263581,ENSG00000263561
chr13	69857364	69857457	13:69857364-69857457	ENSG00000226554,ENSG00000276841,ENSG00000202433,ENSG00000288330,ENSG00000230223,ENSG00000232314,ENSG00000207495,ENSG00000150361,ENSG00000224640,ENSG00000235221,ENSG00000225501,ENSG00000232380,ENSG00000280580,ENSG00000281778,ENSG00000243671,ENSG00000229824,ENSG00000230405,ENSG00000229910,ENSG00000234765
chr13	71241050	71241148	13:71241050-71241148	ENSG00000232881,ENSG00000226846,ENSG00000226554,ENSG00000276841,ENSG00000202433,ENSG00000288330,ENSG00000230223,ENSG00000150361
chr13	71252263	71252430	13:71252263-71252430	ENSG00000232881,ENSG00000226846,ENSG00000226554,ENSG00000276841,ENSG00000202433,ENSG00000288330,ENSG00000230223,ENSG00000150361,ENSG00000224640
chr13	71275314	71275482	13:71275314-71275482	ENSG00000232881,ENSG00000236534,ENSG00000226846,ENSG00000226554,ENSG00000276841,ENSG00000202433,ENSG00000288330,ENSG00000230223,ENSG00000150361
chr13	71291072	71291565	13:71291072-71291565	ENSG00000232881,ENSG00000236534,ENSG00000225801,ENSG00000226846,ENSG00000226554,ENSG00000276841,ENSG00000202433,ENSG00000288330,ENSG00000230223,ENSG00000150361,ENSG00000225501
chr13	71378850	71378964	13:71378850-71378964	ENSG00000232881,ENSG00000226846,ENSG00000226554,ENSG00000276841,ENSG00000202433,ENSG00000288330,ENSG00000230223,ENSG00000150361
chr13	71379056	71379343	13:71379056-71379343	ENSG00000232881,ENSG00000226846,ENSG00000226554,ENSG00000276841,ENSG00000202433,ENSG00000288330,ENSG00000230223,ENSG00000150361,ENSG00000224640,ENSG00000235221
chr13	71490455	71490551	13:71490455-71490551	ENSG00000232881,ENSG00000236534,ENSG00000226846,ENSG00000226554,ENSG00000276841,ENSG00000202433,ENSG00000230223,ENSG00000150361
chr13	71591505	71591722	13:71591505-71591722	ENSG00000199282,ENSG00000251715,ENSG00000227952,ENSG00000232881,ENSG00000233460,ENSG00000236534,ENSG00000226846,ENSG00000226554,ENSG00000276841,ENSG00000202433,ENSG00000288330,ENSG00000230223,ENSG00000150361,ENSG00000224640,ENSG00000225501
chr13	71613216	71613597	13:71613216-71613597	ENSG00000232881,ENSG00000233460,ENSG00000236534,ENSG00000226846,ENSG00000226554,ENSG00000276841,ENSG00000202433,ENSG00000288330,ENSG00000230223,ENSG00000150361
chr13	71700254	71700345	13:71700254-71700345	ENSG00000237816,ENSG00000236534
chr13	71807026	71807145	13:71807026-71807145	ENSG00000232881,ENSG00000233460,ENSG00000236534,ENSG00000226846,ENSG00000226554,ENSG00000276841,ENSG00000202433,ENSG00000288330,ENSG00000230223,ENSG00000150361
chr13	71828256	71828372	13:71828256-71828372	ENSG00000232881,ENSG00000233460,ENSG00000236534,ENSG00000226846,ENSG00000226554,ENSG00000276841,ENSG00000202433
chr13	71867272	71867533	13:71867272-71867533	ENSG00000232881,ENSG00000233460,ENSG00000276644
chr13	71879176	71879289	13:71879176-71879289	ENSG00000232881,ENSG00000233460,ENSG00000276644
chr13	71879347	71879501	13:71879347-71879501	ENSG00000232881,ENSG00000233460,ENSG00000236534,ENSG00000276644,ENSG00000226846,ENSG00000226554,ENSG00000276841,ENSG00000202433,ENSG00000230223,ENSG00000150361
chr13	72383773	72383969	13:72383773-72383969	ENSG00000226240,ENSG00000177596,ENSG00000201253,ENSG00000200267,ENSG00000236972,ENSG00000199282,ENSG00000251715,ENSG00000227952,ENSG00000212377,ENSG00000232881,ENSG00000226846,ENSG00000226554,ENSG00000276841,ENSG00000202433,ENSG00000288330,ENSG00000230223,ENSG00000150361
chr13	72437559	72437665	13:72437559-72437665	ENSG00000199282,ENSG00000251715,ENSG00000227952,ENSG00000212377,ENSG00000226846,ENSG00000226554,ENSG00000276841
chr13	72570149	72570260	13:72570149-72570260	ENSG00000199282,ENSG00000278113,ENSG00000251715,ENSG00000227952
chr13	72643556	72643655	13:72643556-72643655	ENSG00000199282
chr13	72700672	72701079	13:72700672-72701079	ENSG00000206922,ENSG00000226617
chr13	72727424	72727985	13:72727424-72727985	ENSG00000136122,ENSG00000204899
chr13	72781563	72781799	13:72781563-72781799	ENSG00000083535,ENSG00000083520
chr13	72781864	72782279	13:72781864-72782279	ENSG00000199381,ENSG00000083535,ENSG00000083520,ENSG00000136122,ENSG00000204899
chr13	72788985	72789103	13:72788985-72789103	ENSG00000083535,ENSG00000083520
chr13	72839948	72840039	13:72839948-72840039	ENSG00000228295,ENSG00000224853,ENSG00000229708,ENSG00000279754,ENSG00000201253,ENSG00000200267,ENSG00000236972,ENSG00000232041,ENSG00000199381
chr13	72914866	72914960	13:72914866-72914960	ENSG00000228295,ENSG00000224853,ENSG00000229708,ENSG00000200267,ENSG00000236972,ENSG00000232041,ENSG00000199381
chr13	72963894	72963992	13:72963894-72963992	ENSG00000279754,ENSG00000201253,ENSG00000200267,ENSG00000236972,ENSG00000232041,ENSG00000199381,ENSG00000083535
chr13	73000079	73000303	13:73000079-73000303	ENSG00000236678,ENSG00000226240,ENSG00000177596,ENSG00000232701,ENSG00000228295,ENSG00000224853,ENSG00000229708,ENSG00000279754,ENSG00000201253,ENSG00000200267,ENSG00000236972,ENSG00000232041,ENSG00000199381
chr13	73058694	73059079	13:73058694-73059079	ENSG00000228295,ENSG00000224853,ENSG00000229708,ENSG00000279754,ENSG00000201253,ENSG00000200267,ENSG00000236972,ENSG00000102554,ENSG00000232041,ENSG00000199381
chr13	73230878	73230996	13:73230878-73230996	ENSG00000228295,ENSG00000224853,ENSG00000229708,ENSG00000279754,ENSG00000206697,ENSG00000201253,ENSG00000200267,ENSG00000236972
chr13	73287017	73287108	13:73287017-73287108	ENSG00000281167,ENSG00000228295,ENSG00000224853,ENSG00000229708,ENSG00000279754,ENSG00000201253,ENSG00000200267,ENSG00000236972
chr13	73335313	73335404	13:73335313-73335404	ENSG00000226240,ENSG00000177596,ENSG00000228295,ENSG00000224853,ENSG00000229708,ENSG00000279754,ENSG00000201253,ENSG00000200267,ENSG00000236972
chr13	73622497	73622604	13:73622497-73622604	ENSG00000228295,ENSG00000224853,ENSG00000229708,ENSG00000279754,ENSG00000201253,ENSG00000200267,ENSG00000236972
chr13	73754862	73754963	13:73754862-73754963	ENSG00000223880,ENSG00000226665,ENSG00000206812,ENSG00000225944,ENSG00000236678,ENSG00000281167,ENSG00000226240,ENSG00000177596,ENSG00000232701,ENSG00000206617,ENSG00000286330,ENSG00000235532,ENSG00000279463,ENSG00000280348,ENSG00000228295,ENSG00000224853
chr13	73765709	73765800	13:73765709-73765800	ENSG00000206812,ENSG00000225944,ENSG00000236678,ENSG00000281167,ENSG00000226240,ENSG00000177596,ENSG00000232701,ENSG00000235532,ENSG00000279463,ENSG00000280348,ENSG00000228295,ENSG00000224853
chr13	73893509	73893600	13:73893509-73893600	ENSG00000226665,ENSG00000225944,ENSG00000236678,ENSG00000281167,ENSG00000226240,ENSG00000177596,ENSG00000232701,ENSG00000235532,ENSG00000279463,ENSG00000280348
chr13	74101427	74101523	13:74101427-74101523	ENSG00000206812,ENSG00000225944,ENSG00000236678,ENSG00000281167,ENSG00000226240,ENSG00000177596,ENSG00000232701,ENSG00000235532,ENSG00000279463,ENSG00000280348
chr13	74134434	74134525	13:74134434-74134525	ENSG00000281167,ENSG00000226240,ENSG00000177596,ENSG00000206617,ENSG00000286330,ENSG00000235532,ENSG00000279463,ENSG00000280348,ENSG00000118922
chr13	74135413	74135906	13:74135413-74135906	ENSG00000206812,ENSG00000225944,ENSG00000236678,ENSG00000281167,ENSG00000226240,ENSG00000177596,ENSG00000232701,ENSG00000206617,ENSG00000286330,ENSG00000235532,ENSG00000279463,ENSG00000280348,ENSG00000118922
chr13	74287803	74288054	13:74287803-74288054	ENSG00000281167,ENSG00000226240,ENSG00000177596,ENSG00000232701,ENSG00000206617,ENSG00000286330,ENSG00000235532,ENSG00000279463
chr13	74299686	74300098	13:74299686-74300098	ENSG00000214249,ENSG00000226665,ENSG00000206812,ENSG00000225944,ENSG00000236678,ENSG00000281167,ENSG00000226240,ENSG00000177596,ENSG00000232701,ENSG00000206617,ENSG00000286330,ENSG00000235532,ENSG00000279463,ENSG00000280348
chr13	75219824	75219967	13:75219824-75219967	ENSG00000223880,ENSG00000214249,ENSG00000226665,ENSG00000206812,ENSG00000225944,ENSG00000236678,ENSG00000281167,ENSG00000226240,ENSG00000177596,ENSG00000232701,ENSG00000235532,ENSG00000279463,ENSG00000280348
chr13	75228366	75228473	13:75228366-75228473	ENSG00000223880,ENSG00000214249,ENSG00000226665,ENSG00000206812,ENSG00000225944,ENSG00000236678,ENSG00000281167,ENSG00000226240,ENSG00000177596,ENSG00000232701
chr13	75285509	75285696	13:75285509-75285696	ENSG00000223880,ENSG00000214249,ENSG00000226665,ENSG00000206812,ENSG00000225944,ENSG00000236678,ENSG00000281167,ENSG00000226240,ENSG00000177596
chr13	75316597	75316706	13:75316597-75316706	ENSG00000136111,ENSG00000223880
chr13	75319326	75319527	13:75319326-75319527	ENSG00000136111,ENSG00000223880,ENSG00000226665,ENSG00000206812,ENSG00000236678,ENSG00000281167
chr13	75326769	75326860	13:75326769-75326860	ENSG00000136111
chr13	75358046	75358192	13:75358046-75358192	ENSG00000136111,ENSG00000223880,ENSG00000281167
chr13	75372543	75372690	13:75372543-75372690	ENSG00000225203,ENSG00000136111
chr13	75384988	75385134	13:75384988-75385134	ENSG00000225203
chr13	75395158	75395327	13:75395158-75395327	ENSG00000225203
chr13	75415931	75416121	13:75415931-75416121	-
chr13	75417061	75417201	13:75417061-75417201	-
chr13	75473603	75473730	13:75473603-75473730	ENSG00000136111
chr13	75482085	75482754	13:75482085-75482754	ENSG00000136111
chr13	75505186	75505616	13:75505186-75505616	-
chr13	75512319	75512572	13:75512319-75512572	-
chr13	75537775	75537942	13:75537775-75537942	ENSG00000261553,ENSG00000118939,ENSG00000188243
chr13	75538005	75538172	13:75538005-75538172	ENSG00000261553,ENSG00000118939,ENSG00000188243
chr13	75541326	75541733	13:75541326-75541733	ENSG00000261553,ENSG00000118939,ENSG00000188243
chr13	75549304	75549843	13:75549304-75549843	ENSG00000261553,ENSG00000118939,ENSG00000188243
chr13	75636168	75636729	13:75636168-75636729	ENSG00000228444,ENSG00000136153,ENSG00000261105
chr13	75695955	75696089	13:75695955-75696089	ENSG00000230902,ENSG00000136153
chr13	75873137	75873231	13:75873137-75873231	ENSG00000261206,ENSG00000223458,ENSG00000178734,ENSG00000230902,ENSG00000136153
chr13	75873584	75873713	13:75873584-75873713	ENSG00000261206,ENSG00000223458,ENSG00000178734,ENSG00000230902,ENSG00000136153
chr13	75876494	75876627	13:75876494-75876627	ENSG00000243274,ENSG00000261206,ENSG00000223458,ENSG00000178734,ENSG00000230902,ENSG00000136153
chr13	76000350	76000475	13:76000350-76000475	ENSG00000243274,ENSG00000224933,ENSG00000261206
chr13	76017181	76017272	13:76017181-76017272	ENSG00000243274,ENSG00000224933,ENSG00000261206
chr13	76387715	76387819	13:76387715-76387819	ENSG00000243274,ENSG00000261206
chr13	76440700	76440843	13:76440700-76440843	ENSG00000243274,ENSG00000261206
chr13	76473651	76473801	13:76473651-76473801	ENSG00000243274,ENSG00000261206,ENSG00000223458,ENSG00000178734,ENSG00000230902,ENSG00000136153
chr13	76570616	76570789	13:76570616-76570789	-
chr13	76656613	76656714	13:76656613-76656714	ENSG00000287018
chr13	76663760	76663889	13:76663760-76663889	ENSG00000287018
chr13	76664055	76664189	13:76664055-76664189	ENSG00000287018
chr13	76687661	76687752	13:76687661-76687752	-
chr13	76711567	76711893	13:76711567-76711893	ENSG00000284809,ENSG00000243274
chr13	76720972	76721063	13:76720972-76721063	-
chr13	76723547	76723729	13:76723547-76723729	-
chr13	76738732	76738865	13:76738732-76738865	-
chr13	76745336	76745554	13:76745336-76745554	-
chr13	76745660	76745805	13:76745660-76745805	-
chr13	76745914	76746160	13:76745914-76746160	-
chr13	76764396	76764783	13:76764396-76764783	ENSG00000284809,ENSG00000261206
chr13	76792759	76792962	13:76792759-76792962	ENSG00000284809,ENSG00000243274
chr13	76798192	76798304	13:76798192-76798304	ENSG00000284809
chr13	76803944	76804148	13:76803944-76804148	ENSG00000284809,ENSG00000243274,ENSG00000261206
chr13	76812371	76812539	13:76812371-76812539	ENSG00000284809
chr13	76822785	76822948	13:76822785-76822948	ENSG00000284809
chr13	76848716	76848872	13:76848716-76848872	ENSG00000284809,ENSG00000285572
chr13	76879509	76879881	13:76879509-76879881	ENSG00000278727,ENSG00000178695,ENSG00000284809
chr13	76879978	76880078	13:76879978-76880078	ENSG00000278727,ENSG00000178695
chr13	76882576	76882717	13:76882576-76882717	ENSG00000278727,ENSG00000178695
chr13	76886253	76886902	13:76886253-76886902	ENSG00000278727,ENSG00000178695
chr13	76894504	76894723	13:76894504-76894723	ENSG00000278727,ENSG00000178695
chr13	76903559	76903825	13:76903559-76903825	ENSG00000118903
chr13	76937367	76937782	13:76937367-76937782	ENSG00000102794,ENSG00000118903,ENSG00000261206
chr13	76944589	76944715	13:76944589-76944715	ENSG00000102794,ENSG00000118903
chr13	76948385	76948476	13:76948385-76948476	ENSG00000102794,ENSG00000118903
chr13	76958922	76959059	13:76958922-76959059	ENSG00000102794,ENSG00000118903
chr13	76965776	76966003	13:76965776-76966003	ENSG00000228002,ENSG00000233873,ENSG00000118903
chr13	76972549	76972715	13:76972549-76972715	ENSG00000102805,ENSG00000228002,ENSG00000233873,ENSG00000118903
chr13	76980217	76980325	13:76980217-76980325	ENSG00000283208,ENSG00000102805,ENSG00000228002,ENSG00000233873
chr13	76991908	76992485	13:76991908-76992485	ENSG00000274898,ENSG00000005812,ENSG00000283208,ENSG00000102805,ENSG00000228002,ENSG00000233873
chr13	77026376	77026988	13:77026376-77026988	ENSG00000274898,ENSG00000236051,ENSG00000005812,ENSG00000283208,ENSG00000102805
chr13	77027090	77027534	13:77027090-77027534	ENSG00000274898,ENSG00000236051,ENSG00000005812,ENSG00000283208,ENSG00000102805
chr13	77048755	77048945	13:77048755-77048945	ENSG00000229521,ENSG00000274898,ENSG00000236051,ENSG00000005812
chr13	77049597	77049729	13:77049597-77049729	ENSG00000229521,ENSG00000274898,ENSG00000236051,ENSG00000005812
chr13	77065576	77065736	13:77065576-77065736	ENSG00000229521,ENSG00000236051
chr13	77065857	77066008	13:77065857-77066008	ENSG00000229521,ENSG00000236051
chr13	77184514	77184802	13:77184514-77184802	ENSG00000229521,ENSG00000236051
chr13	77298507	77298614	13:77298507-77298614	-
chr13	77300257	77300446	13:77300257-77300446	ENSG00000288716,ENSG00000005810
chr13	77305348	77305574	13:77305348-77305574	ENSG00000288716,ENSG00000005810
chr13	77326625	77326726	13:77326625-77326726	ENSG00000288716,ENSG00000005810
chr13	77327045	77327302	13:77327045-77327302	ENSG00000288716,ENSG00000005810
chr13	77329135	77329461	13:77329135-77329461	ENSG00000288716,ENSG00000005810
chr13	77338998	77339265	13:77338998-77339265	ENSG00000285714,ENSG00000288716,ENSG00000005810
chr13	77351427	77351556	13:77351427-77351556	ENSG00000285714
chr13	77354105	77354263	13:77354105-77354263	ENSG00000136155,ENSG00000285714
chr13	77386967	77387070	13:77386967-77387070	ENSG00000285714
chr13	77387226	77387332	13:77387226-77387332	ENSG00000285714
chr13	77387397	77387635	13:77387397-77387635	ENSG00000285746,ENSG00000287270,ENSG00000136155,ENSG00000285714
chr13	77448776	77449012	13:77448776-77449012	ENSG00000285746,ENSG00000227922,ENSG00000287270,ENSG00000136155,ENSG00000285714
chr13	77460238	77460444	13:77460238-77460444	ENSG00000285746,ENSG00000227922,ENSG00000287270,ENSG00000136155,ENSG00000285714
chr13	77478306	77478508	13:77478306-77478508	ENSG00000136155,ENSG00000285714
chr13	77616890	77617113	13:77616890-77617113	ENSG00000285746,ENSG00000227922,ENSG00000206800,ENSG00000224347,ENSG00000287270,ENSG00000136155
chr13	77623969	77624079	13:77623969-77624079	ENSG00000285746,ENSG00000227922,ENSG00000206800,ENSG00000224347,ENSG00000287270,ENSG00000136155
chr13	77697430	77697822	13:77697430-77697822	ENSG00000266325,ENSG00000139737,ENSG00000285746,ENSG00000227922
chr13	77698702	77698832	13:77698702-77698832	ENSG00000266325,ENSG00000139737,ENSG00000285746,ENSG00000227922
chr13	77698918	77699021	13:77698918-77699021	ENSG00000266325,ENSG00000139737,ENSG00000285746,ENSG00000227922
chr13	77730108	77730199	13:77730108-77730199	ENSG00000139737,ENSG00000285746,ENSG00000227922,ENSG00000287270
chr13	77751975	77752105	13:77751975-77752105	ENSG00000139737,ENSG00000285746,ENSG00000227922,ENSG00000287270,ENSG00000136155
chr13	77767424	77767595	13:77767424-77767595	ENSG00000200686,ENSG00000271386,ENSG00000235625,ENSG00000243035,ENSG00000233379,ENSG00000225579,ENSG00000139737,ENSG00000285746,ENSG00000227922,ENSG00000287270,ENSG00000136155
chr13	77779618	77779732	13:77779618-77779732	ENSG00000243035,ENSG00000225579
chr13	77780015	77780173	13:77780015-77780173	ENSG00000236133,ENSG00000243035,ENSG00000233379,ENSG00000225579,ENSG00000287270
chr13	77789357	77789715	13:77789357-77789715	ENSG00000200686,ENSG00000236133,ENSG00000243035,ENSG00000233379,ENSG00000225579,ENSG00000285746,ENSG00000227922
chr13	77811535	77811635	13:77811535-77811635	ENSG00000243035,ENSG00000225579
chr13	77831998	77832131	13:77831998-77832131	ENSG00000243035,ENSG00000233379,ENSG00000225579
chr13	77832793	77832996	13:77832793-77832996	ENSG00000236133,ENSG00000243035,ENSG00000233379,ENSG00000225579
chr13	77836471	77836748	13:77836471-77836748	ENSG00000271386,ENSG00000236133,ENSG00000243035,ENSG00000233379,ENSG00000225579,ENSG00000285746
chr13	77846336	77846449	13:77846336-77846449	ENSG00000243035,ENSG00000233379
chr13	77860862	77860977	13:77860862-77860977	ENSG00000236133,ENSG00000243035,ENSG00000233379
chr13	77861889	77861991	13:77861889-77861991	ENSG00000243035,ENSG00000233379
chr13	77918771	77919189	13:77918771-77919189	ENSG00000243035,ENSG00000233379,ENSG00000234377,ENSG00000136160
chr13	77919408	77919508	13:77919408-77919508	ENSG00000243035,ENSG00000233379,ENSG00000234377,ENSG00000136160
chr13	78015921	78016021	13:78015921-78016021	ENSG00000229249,ENSG00000236133,ENSG00000243035,ENSG00000233379,ENSG00000234377
chr13	78022276	78022476	13:78022276-78022476	ENSG00000200686,ENSG00000229249,ENSG00000236133,ENSG00000243035,ENSG00000233379,ENSG00000234377
chr13	78102280	78102639	13:78102280-78102639	ENSG00000230584,ENSG00000215357,ENSG00000225427,ENSG00000224686,ENSG00000229865,ENSG00000200686,ENSG00000271386,ENSG00000235625,ENSG00000236133,ENSG00000243035,ENSG00000233379,ENSG00000234377
chr13	78121570	78121724	13:78121570-78121724	ENSG00000236133,ENSG00000243035,ENSG00000233379
chr13	78137758	78138190	13:78137758-78138190	ENSG00000236277,ENSG00000230584,ENSG00000215357,ENSG00000225427,ENSG00000224686,ENSG00000229865,ENSG00000200686,ENSG00000271386,ENSG00000235625,ENSG00000243035,ENSG00000233379
chr13	78198986	78199128	13:78198986-78199128	ENSG00000230584,ENSG00000215357,ENSG00000224686,ENSG00000229865,ENSG00000200686,ENSG00000271386,ENSG00000235625
chr13	78596173	78596300	13:78596173-78596300	ENSG00000152192,ENSG00000271776,ENSG00000224686,ENSG00000229865,ENSG00000200686
chr13	78602900	78602991	13:78602900-78602991	ENSG00000152192,ENSG00000271776,ENSG00000224686,ENSG00000200686
chr13	78603451	78603583	13:78603451-78603583	ENSG00000152192,ENSG00000271776,ENSG00000224686,ENSG00000200686
chr13	78608823	78608914	13:78608823-78608914	ENSG00000152192,ENSG00000271776,ENSG00000224686,ENSG00000229865
chr13	78658742	78658919	13:78658742-78658919	ENSG00000152193,ENSG00000224686,ENSG00000229865,ENSG00000200686
chr13	78659072	78659264	13:78659072-78659264	ENSG00000230584,ENSG00000215357,ENSG00000225427,ENSG00000152193,ENSG00000224686,ENSG00000229865,ENSG00000200686,ENSG00000271386
chr13	78770728	78770819	13:78770728-78770819	ENSG00000230584,ENSG00000215357,ENSG00000225427,ENSG00000237109,ENSG00000224686,ENSG00000229865,ENSG00000200686,ENSG00000271386,ENSG00000235625
chr13	78978522	78978664	13:78978522-78978664	ENSG00000226670,ENSG00000236277,ENSG00000230584,ENSG00000215357,ENSG00000225427,ENSG00000224686,ENSG00000229865,ENSG00000200686,ENSG00000271386,ENSG00000235625
chr13	79191284	79191516	13:79191284-79191516	ENSG00000226670,ENSG00000236277,ENSG00000230584,ENSG00000215357,ENSG00000225427
chr13	79191632	79191778	13:79191632-79191778	ENSG00000226670,ENSG00000236277,ENSG00000230584,ENSG00000215357,ENSG00000225427
chr13	79289684	79289821	13:79289684-79289821	ENSG00000227676,ENSG00000226670,ENSG00000236277,ENSG00000230584,ENSG00000215357,ENSG00000225427,ENSG00000224686,ENSG00000200686,ENSG00000271386,ENSG00000235625
chr13	79385928	79386054	13:79385928-79386054	ENSG00000227354,ENSG00000252496,ENSG00000139746
chr13	79389160	79389322	13:79389160-79389322	ENSG00000227354,ENSG00000252496,ENSG00000139746
chr13	79393959	79394053	13:79393959-79394053	ENSG00000227354,ENSG00000252496,ENSG00000139746
chr13	79405784	79406567	13:79405784-79406567	ENSG00000227354,ENSG00000139746
chr13	79424211	79424302	13:79424211-79424302	ENSG00000227676,ENSG00000227354,ENSG00000139746
chr13	79448534	79448698	13:79448534-79448698	ENSG00000227676,ENSG00000102471,ENSG00000232132
chr13	79481184	79481515	13:79481184-79481515	ENSG00000102471,ENSG00000232132
chr13	79541572	79541663	13:79541572-79541663	ENSG00000227676
chr13	79671344	79671435	13:79671344-79671435	ENSG00000285902,ENSG00000227676
chr13	79679418	79679509	13:79679418-79679509	ENSG00000229246,ENSG00000286746,ENSG00000202398,ENSG00000285902,ENSG00000227676
chr13	79775984	79776075	13:79775984-79776075	ENSG00000202398,ENSG00000229011,ENSG00000285902
chr13	79779883	79780046	13:79779883-79780046	ENSG00000229246,ENSG00000286746,ENSG00000202398,ENSG00000285684,ENSG00000229011,ENSG00000285902,ENSG00000227676
chr13	79812609	79812756	13:79812609-79812756	ENSG00000229011
chr13	79813028	79813261	13:79813028-79813261	ENSG00000229175,ENSG00000229011,ENSG00000285902,ENSG00000227676
chr13	79867366	79867548	13:79867366-79867548	ENSG00000229175
chr13	79880947	79881101	13:79880947-79881101	ENSG00000229175
chr13	79914750	79914851	13:79914750-79914851	ENSG00000229175
chr13	80012402	80012548	13:80012402-80012548	ENSG00000285684,ENSG00000281721,ENSG00000284196
chr13	80030619	80030739	13:80030619-80030739	ENSG00000285684,ENSG00000281721,ENSG00000284196,ENSG00000285902
chr13	80036943	80037176	13:80036943-80037176	ENSG00000229309,ENSG00000260094,ENSG00000285684,ENSG00000281721,ENSG00000284196,ENSG00000285902
chr13	80037550	80037762	13:80037550-80037762	ENSG00000285684,ENSG00000284196
chr13	80048807	80049127	13:80048807-80049127	ENSG00000237148,ENSG00000222486,ENSG00000229309,ENSG00000260094,ENSG00000270415,ENSG00000202398,ENSG00000285684,ENSG00000284196,ENSG00000285902,ENSG00000227676
chr13	80168135	80168287	13:80168135-80168287	ENSG00000214182,ENSG00000237148,ENSG00000229309,ENSG00000260094,ENSG00000285684,ENSG00000284196
chr13	80168447	80168739	13:80168447-80168739	ENSG00000214182,ENSG00000237148,ENSG00000222486,ENSG00000229309,ENSG00000260094,ENSG00000270415,ENSG00000285684,ENSG00000284196,ENSG00000285902,ENSG00000227676
chr13	80173243	80173525	13:80173243-80173525	ENSG00000214182,ENSG00000237148,ENSG00000285684,ENSG00000284196,ENSG00000285902
chr13	80276229	80276693	13:80276229-80276693	ENSG00000214182,ENSG00000237148,ENSG00000222486,ENSG00000229309,ENSG00000260094,ENSG00000270415,ENSG00000202398,ENSG00000285684,ENSG00000284196,ENSG00000285902
chr13	80296755	80296934	13:80296755-80296934	-
chr13	80340988	80341569	13:80340988-80341569	ENSG00000229246,ENSG00000286746,ENSG00000227862,ENSG00000202398,ENSG00000136158,ENSG00000285684,ENSG00000285902
chr13	80342928	80343023	13:80342928-80343023	ENSG00000286746,ENSG00000202398,ENSG00000136158,ENSG00000285684
chr13	80428467	80428650	13:80428467-80428650	ENSG00000229309,ENSG00000270415,ENSG00000226683,ENSG00000227862,ENSG00000202398
chr13	80444296	80444656	13:80444296-80444656	ENSG00000214182,ENSG00000237148,ENSG00000222486,ENSG00000229309,ENSG00000260094,ENSG00000270415,ENSG00000229246,ENSG00000286746,ENSG00000226683,ENSG00000227862,ENSG00000202398,ENSG00000285902,ENSG00000227676,ENSG00000236277
chr13	80454307	80454540	13:80454307-80454540	ENSG00000214182,ENSG00000237148,ENSG00000222486,ENSG00000229309,ENSG00000260094,ENSG00000270415,ENSG00000226683,ENSG00000227862,ENSG00000202398,ENSG00000285902,ENSG00000227676
chr13	80469873	80470131	13:80469873-80470131	ENSG00000214182,ENSG00000237148,ENSG00000229309,ENSG00000226683,ENSG00000227862,ENSG00000202398
chr13	80551083	80551264	13:80551083-80551264	ENSG00000237148,ENSG00000229309,ENSG00000226683,ENSG00000227862,ENSG00000202398
chr13	80551884	80552202	13:80551884-80552202	ENSG00000214182,ENSG00000237148,ENSG00000222486,ENSG00000229309,ENSG00000260094,ENSG00000270415,ENSG00000226683,ENSG00000227862,ENSG00000202398,ENSG00000227676
chr13	80716679	80716871	13:80716679-80716871	ENSG00000214182,ENSG00000237148,ENSG00000222486,ENSG00000229309,ENSG00000260094,ENSG00000270415,ENSG00000229246,ENSG00000226683,ENSG00000227862
chr13	80860997	80861183	13:80860997-80861183	ENSG00000214182,ENSG00000237148,ENSG00000222486,ENSG00000229309,ENSG00000260094,ENSG00000270415,ENSG00000229246,ENSG00000231222,ENSG00000286746,ENSG00000226683,ENSG00000227862,ENSG00000227676
chr13	80873684	80873902	13:80873684-80873902	ENSG00000214182,ENSG00000237148,ENSG00000222486,ENSG00000229309,ENSG00000260094,ENSG00000270415,ENSG00000229246,ENSG00000231222,ENSG00000286746,ENSG00000226683,ENSG00000227862,ENSG00000202398,ENSG00000285902,ENSG00000227676
chr13	80897728	80897958	13:80897728-80897958	ENSG00000214182,ENSG00000237148,ENSG00000222486,ENSG00000229309,ENSG00000260094,ENSG00000270415,ENSG00000229246,ENSG00000231222,ENSG00000286746,ENSG00000226683,ENSG00000227862
chr13	80979145	80979274	13:80979145-80979274	ENSG00000214182,ENSG00000237148,ENSG00000222486,ENSG00000229309,ENSG00000260094,ENSG00000270415,ENSG00000229246,ENSG00000286746,ENSG00000226683,ENSG00000227862
chr13	82688744	82688835	13:82688744-82688835	ENSG00000286906,ENSG00000226370,ENSG00000287438,ENSG00000285742,ENSG00000224188,ENSG00000286284,ENSG00000215037,ENSG00000285680,ENSG00000178235,ENSG00000286446,ENSG00000222791,ENSG00000270400,ENSG00000237099,ENSG00000286385,ENSG00000214182,ENSG00000237148,ENSG00000222486,ENSG00000229309,ENSG00000260094,ENSG00000270415
chr13	82766856	82766957	13:82766856-82766957	ENSG00000286906,ENSG00000287438,ENSG00000285742,ENSG00000224188,ENSG00000286284,ENSG00000215037,ENSG00000285680,ENSG00000178235,ENSG00000286446,ENSG00000222791,ENSG00000270400,ENSG00000237099,ENSG00000286385,ENSG00000214182,ENSG00000237148,ENSG00000222486,ENSG00000229309,ENSG00000260094,ENSG00000270415
chr13	83007419	83007510	13:83007419-83007510	ENSG00000286906,ENSG00000226370,ENSG00000287438,ENSG00000285742,ENSG00000224188,ENSG00000286284,ENSG00000215037,ENSG00000285680,ENSG00000178235,ENSG00000286446,ENSG00000222791,ENSG00000270400,ENSG00000237099,ENSG00000286385,ENSG00000214182,ENSG00000237148,ENSG00000222486,ENSG00000229309
chr13	84137279	84137389	13:84137279-84137389	ENSG00000232252,ENSG00000286906,ENSG00000226370,ENSG00000232447,ENSG00000228597,ENSG00000288016,ENSG00000285742,ENSG00000224188,ENSG00000286284,ENSG00000215037,ENSG00000285680,ENSG00000178235,ENSG00000286446,ENSG00000222791
chr13	84645295	84645439	13:84645295-84645439	ENSG00000233528,ENSG00000231879,ENSG00000287880,ENSG00000277914,ENSG00000283371,ENSG00000232252,ENSG00000228241,ENSG00000278580,ENSG00000285834,ENSG00000226317,ENSG00000286906,ENSG00000226370,ENSG00000287438,ENSG00000288038,ENSG00000233349,ENSG00000232447,ENSG00000228597,ENSG00000285742,ENSG00000224188,ENSG00000286284,ENSG00000215037,ENSG00000285680,ENSG00000178235,ENSG00000286446,ENSG00000222791,ENSG00000270400,ENSG00000286385
chr13	84645661	84645752	13:84645661-84645752	ENSG00000233528,ENSG00000231879,ENSG00000287880,ENSG00000277914,ENSG00000283371,ENSG00000232252,ENSG00000228241,ENSG00000278580,ENSG00000285834,ENSG00000226317,ENSG00000286906,ENSG00000226370,ENSG00000287438,ENSG00000288038,ENSG00000233349,ENSG00000232447,ENSG00000228597,ENSG00000285742,ENSG00000224188,ENSG00000286284,ENSG00000215037,ENSG00000285680,ENSG00000178235,ENSG00000286446,ENSG00000222791,ENSG00000270400,ENSG00000286385
chr13	84645889	84645991	13:84645889-84645991	ENSG00000233528,ENSG00000231879,ENSG00000287880,ENSG00000277914,ENSG00000283371,ENSG00000232252,ENSG00000228241,ENSG00000278580,ENSG00000285834,ENSG00000226317,ENSG00000286906,ENSG00000226370,ENSG00000287438,ENSG00000288038,ENSG00000233349,ENSG00000232447,ENSG00000228597,ENSG00000285742,ENSG00000224188,ENSG00000286284,ENSG00000215037,ENSG00000285680,ENSG00000178235,ENSG00000286446,ENSG00000222791,ENSG00000270400,ENSG00000286385
chr13	84741397	84741604	13:84741397-84741604	ENSG00000228074,ENSG00000233528,ENSG00000231879,ENSG00000287880,ENSG00000277914,ENSG00000283371,ENSG00000232252,ENSG00000228241,ENSG00000278580,ENSG00000285834,ENSG00000226317,ENSG00000286906,ENSG00000226370,ENSG00000287438,ENSG00000288038,ENSG00000233349,ENSG00000232447,ENSG00000228597,ENSG00000285742,ENSG00000224188,ENSG00000286284,ENSG00000215037,ENSG00000285680,ENSG00000178235,ENSG00000286446,ENSG00000222791,ENSG00000270400,ENSG00000286385
chr13	85694297	85694408	13:85694297-85694408	ENSG00000231019,ENSG00000232204,ENSG00000272046,ENSG00000223404,ENSG00000277640,ENSG00000266052,ENSG00000272515,ENSG00000232636,ENSG00000285699,ENSG00000228473,ENSG00000228074,ENSG00000233528,ENSG00000231879,ENSG00000287880,ENSG00000277914,ENSG00000283371,ENSG00000232252,ENSG00000228241,ENSG00000278580,ENSG00000285834,ENSG00000226317,ENSG00000286906,ENSG00000226370,ENSG00000287438,ENSG00000288038
chr13	85806713	85806804	13:85806713-85806804	ENSG00000223404,ENSG00000232636,ENSG00000285699,ENSG00000228473,ENSG00000228074,ENSG00000233528,ENSG00000231879,ENSG00000287880,ENSG00000277914,ENSG00000283371,ENSG00000232252,ENSG00000228241,ENSG00000278580,ENSG00000184564,ENSG00000285834,ENSG00000226317,ENSG00000286906,ENSG00000226370,ENSG00000287438,ENSG00000288038
chr13	87671124	87671487	13:87671124-87671487	ENSG00000232204,ENSG00000272046,ENSG00000223404,ENSG00000277640,ENSG00000165300,ENSG00000266052,ENSG00000272515,ENSG00000228824,ENSG00000232636,ENSG00000285699,ENSG00000228473,ENSG00000228074,ENSG00000233528,ENSG00000231879
chr13	88456329	88456447	13:88456329-88456447	ENSG00000236176,ENSG00000226037,ENSG00000225530,ENSG00000227247,ENSG00000232225,ENSG00000234660,ENSG00000288552,ENSG00000233211,ENSG00000261666,ENSG00000283130,ENSG00000286422,ENSG00000229443,ENSG00000285811,ENSG00000225289,ENSG00000231019,ENSG00000232204,ENSG00000272046,ENSG00000223404,ENSG00000277640,ENSG00000266052,ENSG00000272515,ENSG00000232636,ENSG00000285699,ENSG00000228473,ENSG00000228074,ENSG00000233528,ENSG00000231879,ENSG00000287880,ENSG00000277914,ENSG00000232252
chr13	88920000	88920201	13:88920000-88920201	ENSG00000200733,ENSG00000234227,ENSG00000236176,ENSG00000226037,ENSG00000225530,ENSG00000227247,ENSG00000232225,ENSG00000234660,ENSG00000288552,ENSG00000233211,ENSG00000261666,ENSG00000283130,ENSG00000286422,ENSG00000229443,ENSG00000285811,ENSG00000225289,ENSG00000231019,ENSG00000232204,ENSG00000272046,ENSG00000223404,ENSG00000277640,ENSG00000266052,ENSG00000272515,ENSG00000232636,ENSG00000285699,ENSG00000228473,ENSG00000228074,ENSG00000233528,ENSG00000231879,ENSG00000287880
chr13	89066956	89067119	13:89066956-89067119	ENSG00000200733,ENSG00000236176,ENSG00000226037,ENSG00000225530,ENSG00000227247,ENSG00000232225,ENSG00000234660,ENSG00000288552,ENSG00000233211,ENSG00000261666,ENSG00000283130,ENSG00000286422,ENSG00000229443,ENSG00000225289,ENSG00000231019,ENSG00000232204,ENSG00000272046,ENSG00000223404,ENSG00000277640,ENSG00000266052,ENSG00000272515,ENSG00000232636,ENSG00000285699,ENSG00000228473,ENSG00000228074,ENSG00000233528,ENSG00000231879
chr13	89401274	89401388	13:89401274-89401388	ENSG00000236176,ENSG00000226037,ENSG00000271395,ENSG00000225530,ENSG00000227247,ENSG00000232225,ENSG00000234660,ENSG00000288552,ENSG00000225289,ENSG00000231019,ENSG00000232204,ENSG00000272046,ENSG00000232636,ENSG00000285699,ENSG00000228074,ENSG00000233528
chr13	89982341	89982432	13:89982341-89982432	ENSG00000283783,ENSG00000224419,ENSG00000235879,ENSG00000252696,ENSG00000261446,ENSG00000215418,ENSG00000200733,ENSG00000234227,ENSG00000236176,ENSG00000226037,ENSG00000227247,ENSG00000232225,ENSG00000234660,ENSG00000288552,ENSG00000261666,ENSG00000231019,ENSG00000232204,ENSG00000223404,ENSG00000266052,ENSG00000272515
chr13	89982496	89982675	13:89982496-89982675	ENSG00000231674,ENSG00000234384,ENSG00000283783,ENSG00000224419,ENSG00000235879,ENSG00000252696,ENSG00000261446,ENSG00000215418,ENSG00000200733,ENSG00000234227,ENSG00000236176,ENSG00000226037,ENSG00000225530,ENSG00000227247,ENSG00000232225,ENSG00000234660,ENSG00000288552,ENSG00000261666,ENSG00000283130,ENSG00000286422,ENSG00000225289,ENSG00000231019,ENSG00000232204,ENSG00000272046,ENSG00000223404,ENSG00000277640,ENSG00000266052,ENSG00000272515
chr13	90639932	90640023	13:90639932-90640023	ENSG00000231674,ENSG00000234384,ENSG00000283783,ENSG00000224419,ENSG00000235879,ENSG00000252696,ENSG00000261446,ENSG00000200733,ENSG00000234227,ENSG00000236176,ENSG00000226037,ENSG00000225530,ENSG00000227247,ENSG00000232225,ENSG00000234660,ENSG00000288552,ENSG00000261666,ENSG00000283130,ENSG00000231019
chr13	90713527	90713720	13:90713527-90713720	ENSG00000252508,ENSG00000282997,ENSG00000282864,ENSG00000231674,ENSG00000251753,ENSG00000234384,ENSG00000283783,ENSG00000224419,ENSG00000235879,ENSG00000252696,ENSG00000261446,ENSG00000200733,ENSG00000234227,ENSG00000236176,ENSG00000226037,ENSG00000225530,ENSG00000227247,ENSG00000232225,ENSG00000234660,ENSG00000288552,ENSG00000261666,ENSG00000283130,ENSG00000286422,ENSG00000225289
chr13	90752464	90752556	13:90752464-90752556	ENSG00000231674,ENSG00000251753,ENSG00000234384,ENSG00000283783,ENSG00000224419,ENSG00000235879,ENSG00000252696,ENSG00000261446,ENSG00000200733,ENSG00000234227,ENSG00000236176,ENSG00000226037,ENSG00000227247,ENSG00000232225,ENSG00000234660
chr13	90800504	90800733	13:90800504-90800733	ENSG00000282993,ENSG00000252508,ENSG00000282997,ENSG00000234625,ENSG00000231674,ENSG00000251753,ENSG00000234384,ENSG00000283783,ENSG00000224419,ENSG00000235879,ENSG00000252696,ENSG00000261446,ENSG00000200733,ENSG00000234227,ENSG00000236176,ENSG00000226037,ENSG00000225530,ENSG00000227247,ENSG00000232225,ENSG00000234660,ENSG00000288552,ENSG00000233211,ENSG00000261666,ENSG00000283130,ENSG00000286422,ENSG00000229443
chr13	90835337	90835428	13:90835337-90835428	ENSG00000231674,ENSG00000251753,ENSG00000234384,ENSG00000283783,ENSG00000224419,ENSG00000235879,ENSG00000252696,ENSG00000261446,ENSG00000200733,ENSG00000234227,ENSG00000236176,ENSG00000226037,ENSG00000232225,ENSG00000234660
chr13	90867388	90867606	13:90867388-90867606	ENSG00000236240,ENSG00000282997,ENSG00000231674,ENSG00000251753,ENSG00000234384,ENSG00000283783,ENSG00000224419,ENSG00000235879,ENSG00000252696,ENSG00000261446,ENSG00000200733,ENSG00000234227,ENSG00000236176,ENSG00000226037,ENSG00000225530,ENSG00000227247,ENSG00000232225,ENSG00000234660,ENSG00000288552,ENSG00000261666,ENSG00000283130,ENSG00000286422,ENSG00000229443
chr13	91017496	91017609	13:91017496-91017609	ENSG00000234625,ENSG00000227983,ENSG00000231674,ENSG00000283783,ENSG00000224419,ENSG00000235879,ENSG00000252696,ENSG00000200733,ENSG00000236176,ENSG00000226037,ENSG00000227247,ENSG00000232225,ENSG00000234660,ENSG00000288552
chr13	91115815	91115906	13:91115815-91115906	ENSG00000229557,ENSG00000234625
chr13	91134362	91134518	13:91134362-91134518	ENSG00000229557,ENSG00000234625
chr13	91134925	91135171	13:91134925-91135171	ENSG00000229557,ENSG00000234625
chr13	91144179	91144446	13:91144179-91144446	ENSG00000263741,ENSG00000236240,ENSG00000282997,ENSG00000282864,ENSG00000229557,ENSG00000234625,ENSG00000283783,ENSG00000224419,ENSG00000235879,ENSG00000252696,ENSG00000200733,ENSG00000234227,ENSG00000236176,ENSG00000226037,ENSG00000232225,ENSG00000234660
chr13	91154658	91154917	13:91154658-91154917	ENSG00000252508,ENSG00000282997,ENSG00000282864,ENSG00000229557,ENSG00000234625,ENSG00000231674,ENSG00000283783,ENSG00000224419,ENSG00000235879,ENSG00000252696,ENSG00000226037
chr13	91155003	91155341	13:91155003-91155341	ENSG00000282993,ENSG00000236240,ENSG00000252508,ENSG00000282997,ENSG00000282864,ENSG00000229557,ENSG00000234625,ENSG00000231674,ENSG00000234384,ENSG00000283783,ENSG00000224419,ENSG00000235879,ENSG00000252696,ENSG00000261446,ENSG00000234227,ENSG00000226037,ENSG00000227247,ENSG00000232225,ENSG00000234660,ENSG00000288552
chr13	91280962	91281053	13:91280962-91281053	ENSG00000282997,ENSG00000282864,ENSG00000214178
chr13	91282591	91282732	13:91282591-91282732	ENSG00000282997,ENSG00000282864,ENSG00000214178
chr13	91347378	91347819	13:91347378-91347819	ENSG00000283705,ENSG00000284375,ENSG00000283762,ENSG00000284204,ENSG00000283815,ENSG00000284536,ENSG00000215417
chr13	91348372	91348591	13:91348372-91348591	ENSG00000283705,ENSG00000284375,ENSG00000283762,ENSG00000284204,ENSG00000283815,ENSG00000284536,ENSG00000215417
chr13	91348656	91349304	13:91348656-91349304	ENSG00000283705,ENSG00000284375,ENSG00000283762,ENSG00000284204,ENSG00000283815,ENSG00000284536,ENSG00000215417
chr13	91358576	91358751	13:91358576-91358751	ENSG00000283705,ENSG00000284375,ENSG00000283762,ENSG00000284204,ENSG00000283815,ENSG00000284536,ENSG00000215417
chr13	91375207	91375368	13:91375207-91375368	ENSG00000236240,ENSG00000282997,ENSG00000282864,ENSG00000179399,ENSG00000283705,ENSG00000284375,ENSG00000283762,ENSG00000284204,ENSG00000283815,ENSG00000284536,ENSG00000215417
chr13	91398462	91398833	13:91398462-91398833	ENSG00000252508,ENSG00000282864,ENSG00000179399,ENSG00000283705,ENSG00000284375,ENSG00000283762,ENSG00000284204,ENSG00000283815,ENSG00000284536,ENSG00000215417
chr13	91546991	91547147	13:91546991-91547147	ENSG00000235984,ENSG00000282993,ENSG00000236240,ENSG00000252508,ENSG00000282997,ENSG00000282864
chr13	92158257	92158371	13:92158257-92158371	ENSG00000224394,ENSG00000235784,ENSG00000286843,ENSG00000232849,ENSG00000235984,ENSG00000282993,ENSG00000287159,ENSG00000263741,ENSG00000236240,ENSG00000283097,ENSG00000232885,ENSG00000282865,ENSG00000229287,ENSG00000252508,ENSG00000282997
chr13	92158462	92158678	13:92158462-92158678	ENSG00000224394,ENSG00000235784,ENSG00000286843,ENSG00000232849,ENSG00000235984,ENSG00000282993,ENSG00000287159,ENSG00000263741,ENSG00000236240,ENSG00000283097,ENSG00000232885,ENSG00000282865,ENSG00000229287,ENSG00000252508,ENSG00000282997
chr13	92187430	92187625	13:92187430-92187625	ENSG00000232849,ENSG00000235984,ENSG00000282993,ENSG00000287159,ENSG00000263741,ENSG00000236240,ENSG00000283097,ENSG00000232885,ENSG00000282865,ENSG00000229287,ENSG00000252508,ENSG00000282997
chr13	92291180	92291271	13:92291180-92291271	ENSG00000286843,ENSG00000232849,ENSG00000235984,ENSG00000282993,ENSG00000287159,ENSG00000263741,ENSG00000236240,ENSG00000283097,ENSG00000232885,ENSG00000282865,ENSG00000252508,ENSG00000282997
chr13	93147064	93147206	13:93147064-93147206	ENSG00000235784,ENSG00000286843,ENSG00000183098,ENSG00000278177,ENSG00000288001,ENSG00000232849,ENSG00000235984,ENSG00000282993,ENSG00000287159,ENSG00000263741,ENSG00000236240
chr13	93151382	93151535	13:93151382-93151535	ENSG00000235784,ENSG00000286843,ENSG00000278177,ENSG00000288001,ENSG00000232849,ENSG00000282993,ENSG00000287159
chr13	93244230	93244356	13:93244230-93244356	ENSG00000212559,ENSG00000224394,ENSG00000235784,ENSG00000286843,ENSG00000183098,ENSG00000278177,ENSG00000232849,ENSG00000235984,ENSG00000282993,ENSG00000287159,ENSG00000263741,ENSG00000236240,ENSG00000283097,ENSG00000282997
chr13	93945560	93945731	13:93945560-93945731	ENSG00000212559,ENSG00000224394,ENSG00000235784,ENSG00000286843,ENSG00000232849,ENSG00000235984,ENSG00000282993,ENSG00000287159,ENSG00000263741,ENSG00000236240
chr13	94168956	94169050	13:94168956-94169050	ENSG00000236520,ENSG00000212559,ENSG00000224394,ENSG00000235784,ENSG00000286843,ENSG00000183098,ENSG00000232849,ENSG00000235984,ENSG00000282993,ENSG00000287159
chr13	94182483	94182603	13:94182483-94182603	ENSG00000236520,ENSG00000212559,ENSG00000224394,ENSG00000235784,ENSG00000286843,ENSG00000183098,ENSG00000232849
chr13	94239279	94239370	13:94239279-94239370	ENSG00000212559,ENSG00000224394,ENSG00000235784,ENSG00000286843,ENSG00000183098,ENSG00000232849,ENSG00000235984,ENSG00000282993,ENSG00000287159
chr13	94362525	94362679	13:94362525-94362679	ENSG00000125285,ENSG00000227640,ENSG00000274168,ENSG00000222129,ENSG00000212559,ENSG00000224394,ENSG00000235784,ENSG00000286843,ENSG00000183098,ENSG00000278177,ENSG00000232849,ENSG00000235984,ENSG00000282993,ENSG00000287159,ENSG00000263741,ENSG00000236240,ENSG00000283097,ENSG00000232885
chr13	94420038	94420130	13:94420038-94420130	ENSG00000235768,ENSG00000125285,ENSG00000227640,ENSG00000274168,ENSG00000238230,ENSG00000222129,ENSG00000212559,ENSG00000224394,ENSG00000235784
chr13	94480805	94480945	13:94480805-94480945	ENSG00000080166
chr13	94515554	94515683	13:94515554-94515683	ENSG00000237924,ENSG00000235768,ENSG00000125285,ENSG00000227640,ENSG00000238230,ENSG00000080166,ENSG00000235784
chr13	94549351	94549877	13:94549351-94549877	ENSG00000237924,ENSG00000235768,ENSG00000125285,ENSG00000227640,ENSG00000274168,ENSG00000238230,ENSG00000222129,ENSG00000088451,ENSG00000212559,ENSG00000235784
chr13	94596075	94596369	13:94596075-94596369	ENSG00000125285,ENSG00000227640,ENSG00000274168,ENSG00000238230,ENSG00000222129,ENSG00000152749,ENSG00000088451
chr13	94601487	94602095	13:94601487-94602095	ENSG00000260962,ENSG00000237924,ENSG00000125285,ENSG00000227640,ENSG00000274168,ENSG00000238230,ENSG00000222129,ENSG00000152749,ENSG00000088451,ENSG00000224394
chr13	94614254	94614345	13:94614254-94614345	ENSG00000125285,ENSG00000227640,ENSG00000274168,ENSG00000238230,ENSG00000222129,ENSG00000152749
chr13	94666347	94666441	13:94666347-94666441	ENSG00000260962,ENSG00000237924,ENSG00000235768,ENSG00000125285,ENSG00000227640,ENSG00000274168,ENSG00000238230,ENSG00000222129
chr13	94859256	94859528	13:94859256-94859528	ENSG00000287635,ENSG00000260962,ENSG00000237924,ENSG00000235768,ENSG00000125285,ENSG00000227640,ENSG00000274168,ENSG00000238230,ENSG00000222129,ENSG00000233273
chr13	94861000	94861421	13:94861000-94861421	ENSG00000287635,ENSG00000260962,ENSG00000237924,ENSG00000235768,ENSG00000125285,ENSG00000227640,ENSG00000274168,ENSG00000238230
chr13	95022250	95022341	13:95022250-95022341	ENSG00000252335,ENSG00000287635,ENSG00000260962
chr13	95137185	95137348	13:95137185-95137348	ENSG00000287635,ENSG00000260962,ENSG00000237924,ENSG00000125285,ENSG00000227640,ENSG00000274168,ENSG00000238230
chr13	95189447	95189557	13:95189447-95189557	ENSG00000260962
chr13	95191893	95192047	13:95191893-95192047	ENSG00000271492,ENSG00000223298,ENSG00000125257,ENSG00000260962
chr13	95204451	95204636	13:95204451-95204636	ENSG00000223298,ENSG00000260962
chr13	95227443	95227644	13:95227443-95227644	ENSG00000223298
chr13	95239455	95239546	13:95239455-95239546	-
chr13	95271591	95271687	13:95271591-95271687	ENSG00000223298
chr13	95285975	95286160	13:95285975-95286160	ENSG00000223298,ENSG00000125257
chr13	95289023	95289169	13:95289023-95289169	ENSG00000223298,ENSG00000125257
chr13	95295155	95295328	13:95295155-95295328	ENSG00000223298,ENSG00000125257
chr13	95300863	95301018	13:95300863-95301018	ENSG00000223298,ENSG00000125257
chr13	95301374	95301932	13:95301374-95301932	ENSG00000223298,ENSG00000125257
chr13	95337157	95337328	13:95337157-95337328	ENSG00000200211,ENSG00000223298
chr13	95367496	95367587	13:95367496-95367587	ENSG00000223298
chr13	95380810	95380978	13:95380810-95380978	ENSG00000271492,ENSG00000223298,ENSG00000125257
chr13	95387443	95387556	13:95387443-95387556	ENSG00000271492,ENSG00000223298
chr13	95404395	95404523	13:95404395-95404523	ENSG00000271492,ENSG00000223298
chr13	95420696	95420832	13:95420696-95420832	ENSG00000134873
chr13	95478610	95478786	13:95478610-95478786	ENSG00000223392
chr13	95479859	95479995	13:95479859-95479995	ENSG00000223392
chr13	95480282	95480566	13:95480282-95480566	ENSG00000134874,ENSG00000223392,ENSG00000235768,ENSG00000226977,ENSG00000242614
chr13	95480947	95481040	13:95480947-95481040	ENSG00000223392
chr13	95509981	95510206	13:95509981-95510206	ENSG00000134874,ENSG00000223392,ENSG00000260962,ENSG00000235768,ENSG00000226977,ENSG00000283487
chr13	95564767	95564888	13:95564767-95564888	ENSG00000134874,ENSG00000223392,ENSG00000134873,ENSG00000226977
chr13	95564954	95565213	13:95564954-95565213	ENSG00000134874,ENSG00000223392,ENSG00000134873,ENSG00000226977
chr13	95676802	95677227	13:95676802-95677227	ENSG00000227714,ENSG00000229622,ENSG00000102580,ENSG00000247400,ENSG00000134874,ENSG00000232373,ENSG00000276809,ENSG00000226977
chr13	95677302	95677605	13:95677302-95677605	ENSG00000227714,ENSG00000229622,ENSG00000102580,ENSG00000247400,ENSG00000134874,ENSG00000232373,ENSG00000276809,ENSG00000226977
chr13	95684098	95684358	13:95684098-95684358	ENSG00000227714,ENSG00000229622,ENSG00000102580,ENSG00000247400,ENSG00000134874,ENSG00000232373,ENSG00000276809,ENSG00000226977
chr13	95708061	95708297	13:95708061-95708297	ENSG00000227714,ENSG00000229622,ENSG00000134874,ENSG00000232373,ENSG00000276809,ENSG00000226977
chr13	95708426	95708593	13:95708426-95708593	ENSG00000227714,ENSG00000229622,ENSG00000134874,ENSG00000232373,ENSG00000276809,ENSG00000226977
chr13	95723344	95723435	13:95723344-95723435	ENSG00000227714,ENSG00000229622,ENSG00000134874,ENSG00000232373,ENSG00000276809,ENSG00000226977
chr13	95834257	95834448	13:95834257-95834448	ENSG00000134874,ENSG00000223392,ENSG00000276809,ENSG00000226977
chr13	95858694	95859075	13:95858694-95859075	ENSG00000134874,ENSG00000276809,ENSG00000102595,ENSG00000226977,ENSG00000242614,ENSG00000283487
chr13	95971241	95971416	13:95971241-95971416	ENSG00000242614,ENSG00000283487,ENSG00000233273
chr13	95980619	95980714	13:95980619-95980714	ENSG00000242614,ENSG00000283487,ENSG00000233273
chr13	96020255	96020346	13:96020255-96020346	ENSG00000102595,ENSG00000185352,ENSG00000242614,ENSG00000283487,ENSG00000233273
chr13	96053213	96053639	13:96053213-96053639	ENSG00000102595,ENSG00000185352,ENSG00000242614,ENSG00000283487
chr13	96772112	96772214	13:96772112-96772214	ENSG00000185352,ENSG00000242614,ENSG00000283487,ENSG00000233273,ENSG00000235137,ENSG00000272329,ENSG00000222472
chr13	96824220	96824517	13:96824220-96824517	ENSG00000185352,ENSG00000242614,ENSG00000283487,ENSG00000233273,ENSG00000235137,ENSG00000272329,ENSG00000222472
chr13	96982738	96983035	13:96982738-96983035	ENSG00000242614,ENSG00000283487,ENSG00000233273,ENSG00000235137,ENSG00000234267,ENSG00000272329,ENSG00000222472,ENSG00000165621
chr13	96983119	96983223	13:96983119-96983223	ENSG00000235137,ENSG00000234267,ENSG00000272329,ENSG00000222472,ENSG00000165621
chr13	96984196	96984287	13:96984196-96984287	ENSG00000235137,ENSG00000234267,ENSG00000272329,ENSG00000222472,ENSG00000165621
chr13	96984346	96984460	13:96984346-96984460	ENSG00000235137,ENSG00000234267,ENSG00000272329,ENSG00000222472,ENSG00000165621
chr13	97001720	97001907	13:97001720-97001907	ENSG00000283487,ENSG00000233273,ENSG00000235137,ENSG00000272329,ENSG00000222472,ENSG00000165621,ENSG00000226134,ENSG00000286544
chr13	97004236	97004414	13:97004236-97004414	ENSG00000242614,ENSG00000283487,ENSG00000233273,ENSG00000235137,ENSG00000272329,ENSG00000222472,ENSG00000165621,ENSG00000226134,ENSG00000286544,ENSG00000270725
chr13	97018121	97018273	13:97018121-97018273	ENSG00000283487,ENSG00000235137,ENSG00000272329,ENSG00000222472,ENSG00000226134,ENSG00000286544
chr13	97028738	97028973	13:97028738-97028973	ENSG00000235137,ENSG00000272329,ENSG00000222472,ENSG00000226134
chr13	97076970	97077128	13:97076970-97077128	ENSG00000283487,ENSG00000233273,ENSG00000235137,ENSG00000272329,ENSG00000222472,ENSG00000233124,ENSG00000286334,ENSG00000226134,ENSG00000286544
chr13	97077410	97077540	13:97077410-97077540	ENSG00000283487,ENSG00000233124,ENSG00000226134,ENSG00000286544
chr13	97100906	97101065	13:97100906-97101065	ENSG00000233124,ENSG00000286334,ENSG00000226134,ENSG00000286544,ENSG00000233291
chr13	97109923	97110181	13:97109923-97110181	ENSG00000233124,ENSG00000139793,ENSG00000286334,ENSG00000202290,ENSG00000226134,ENSG00000286544
chr13	97115526	97115617	13:97115526-97115617	ENSG00000233124,ENSG00000286334
chr13	97125665	97125756	13:97125665-97125756	ENSG00000233124,ENSG00000286334
chr13	97210373	97210464	13:97210373-97210464	ENSG00000233124,ENSG00000139793,ENSG00000286334
chr13	97222149	97222374	13:97222149-97222374	ENSG00000233124,ENSG00000139793,ENSG00000286334
chr13	97223683	97223938	13:97223683-97223938	ENSG00000233124,ENSG00000139793,ENSG00000286334
chr13	97359586	97359707	13:97359586-97359707	ENSG00000233124,ENSG00000139793,ENSG00000286334,ENSG00000202290
chr13	97367203	97367335	13:97367203-97367335	ENSG00000233124,ENSG00000286334,ENSG00000202290
chr13	97384539	97384677	13:97384539-97384677	ENSG00000226134
chr13	97386944	97387096	13:97386944-97387096	ENSG00000226134,ENSG00000286544
chr13	97387196	97387446	13:97387196-97387446	ENSG00000271625,ENSG00000226134,ENSG00000286544
chr13	97387615	97387818	13:97387615-97387818	ENSG00000286334,ENSG00000271625,ENSG00000226134,ENSG00000286544
chr13	97387925	97388063	13:97387925-97388063	ENSG00000226134,ENSG00000286544
chr13	97388460	97388551	13:97388460-97388551	ENSG00000226134
chr13	97432922	97433585	13:97432922-97433585	ENSG00000286416,ENSG00000125249,ENSG00000276573,ENSG00000276704,ENSG00000271625,ENSG00000226134
chr13	97433775	97434199	13:97433775-97434199	ENSG00000286416,ENSG00000125249,ENSG00000276573,ENSG00000276704,ENSG00000271625
chr13	97460052	97460204	13:97460052-97460204	ENSG00000276573,ENSG00000276704,ENSG00000271625,ENSG00000226134,ENSG00000286544,ENSG00000233291
chr13	97800419	97800545	13:97800419-97800545	ENSG00000226134,ENSG00000286544,ENSG00000233291,ENSG00000270725
chr13	97976053	97976730	13:97976053-97976730	ENSG00000233291,ENSG00000270725,ENSG00000065150,ENSG00000232217
chr13	97976845	97976949	13:97976845-97976949	ENSG00000233291,ENSG00000270725,ENSG00000065150,ENSG00000232217
chr13	97987020	97987165	13:97987020-97987165	ENSG00000233291,ENSG00000270725,ENSG00000065150,ENSG00000232217
chr13	98134055	98134182	13:98134055-98134182	ENSG00000152767,ENSG00000269189,ENSG00000269599
chr13	98142924	98143040	13:98142924-98143040	ENSG00000152767,ENSG00000269189,ENSG00000269599
chr13	98172539	98172758	13:98172539-98172758	ENSG00000152767,ENSG00000139797,ENSG00000269189,ENSG00000269599
chr13	98200233	98200324	13:98200233-98200324	ENSG00000222969,ENSG00000263399,ENSG00000269189,ENSG00000269599
chr13	98411609	98411927	13:98411609-98411927	ENSG00000286544,ENSG00000233291,ENSG00000270725,ENSG00000152767,ENSG00000269189,ENSG00000269599,ENSG00000231194,ENSG00000088386,ENSG00000217686
chr13	98411989	98412117	13:98411989-98412117	ENSG00000152767,ENSG00000269189,ENSG00000269599,ENSG00000231194,ENSG00000088386
chr13	98445454	98445580	13:98445454-98445580	ENSG00000152767,ENSG00000269599,ENSG00000231194,ENSG00000243366,ENSG00000217686
chr13	98475563	98475654	13:98475563-98475654	-
chr13	98476547	98476805	13:98476547-98476805	ENSG00000269599,ENSG00000231194,ENSG00000217686
chr13	98483201	98483365	13:98483201-98483365	ENSG00000231194,ENSG00000217686
chr13	98484859	98485158	13:98484859-98485158	ENSG00000269599,ENSG00000231194,ENSG00000088386,ENSG00000217686
chr13	98509360	98509890	13:98509360-98509890	ENSG00000231194,ENSG00000102572,ENSG00000217686
chr13	98525635	98525727	13:98525635-98525727	ENSG00000102572
chr13	98543165	98543300	13:98543165-98543300	ENSG00000217686,ENSG00000271437
chr13	98549132	98549247	13:98549132-98549247	ENSG00000217686,ENSG00000271437
chr13	98566279	98566459	13:98566279-98566459	ENSG00000102572,ENSG00000217686,ENSG00000224418,ENSG00000271437
chr13	98569622	98569827	13:98569622-98569827	ENSG00000102572,ENSG00000217686,ENSG00000224418,ENSG00000271437
chr13	98571149	98571318	13:98571149-98571318	ENSG00000102572,ENSG00000224418
chr13	98576693	98576909	13:98576693-98576909	ENSG00000102572,ENSG00000224418
chr13	98577010	98577311	13:98577010-98577311	ENSG00000102572,ENSG00000217686,ENSG00000224418
chr13	98577548	98577676	13:98577548-98577676	ENSG00000102572,ENSG00000224418
chr13	98582170	98582294	13:98582170-98582294	ENSG00000102572,ENSG00000217686,ENSG00000224418
chr13	98633034	98633209	13:98633034-98633209	ENSG00000233291,ENSG00000270725,ENSG00000269599,ENSG00000231194,ENSG00000088386,ENSG00000233662,ENSG00000233549,ENSG00000217686
chr13	98649420	98649519	13:98649420-98649519	ENSG00000231194,ENSG00000088386,ENSG00000233662,ENSG00000217686
chr13	98650851	98650987	13:98650851-98650987	ENSG00000152767,ENSG00000231194,ENSG00000233662,ENSG00000217686
chr13	98653546	98653660	13:98653546-98653660	ENSG00000152767,ENSG00000231194,ENSG00000088386,ENSG00000243366,ENSG00000233662,ENSG00000217686
chr13	98673173	98673303	13:98673173-98673303	ENSG00000231194,ENSG00000088386,ENSG00000243366
chr13	98840242	98840356	13:98840242-98840356	ENSG00000275919,ENSG00000229918,ENSG00000088387,ENSG00000088386
chr13	98842975	98843148	13:98842975-98843148	ENSG00000275919,ENSG00000229918,ENSG00000088387,ENSG00000088386
chr13	98892980	98893076	13:98892980-98893076	ENSG00000231981,ENSG00000275919,ENSG00000088387
chr13	98941216	98941358	13:98941216-98941358	ENSG00000231981,ENSG00000275919
chr13	98976419	98976636	13:98976419-98976636	ENSG00000231981,ENSG00000275919,ENSG00000088387
chr13	99034007	99034098	13:99034007-99034098	ENSG00000207298,ENSG00000275919
chr13	99046295	99046554	13:99046295-99046554	ENSG00000260992,ENSG00000207298,ENSG00000231981,ENSG00000275919,ENSG00000229918,ENSG00000088387,ENSG00000088386
chr13	99087578	99087753	13:99087578-99087753	ENSG00000260992,ENSG00000088387
chr13	99144441	99144589	13:99144441-99144589	ENSG00000234005,ENSG00000230871
chr13	99200528	99200946	13:99200528-99200946	ENSG00000218502,ENSG00000201793,ENSG00000134882,ENSG00000234005,ENSG00000228889,ENSG00000230871
chr13	99201428	99201635	13:99201428-99201635	ENSG00000218502,ENSG00000201793,ENSG00000134882,ENSG00000234005,ENSG00000228889
chr13	99225216	99225356	13:99225216-99225356	ENSG00000125245,ENSG00000218502,ENSG00000201793,ENSG00000234005,ENSG00000228889,ENSG00000230871
chr13	99231730	99232066	13:99231730-99232066	ENSG00000125245,ENSG00000218502,ENSG00000201793,ENSG00000134882,ENSG00000234005,ENSG00000228889,ENSG00000230871
chr13	99259063	99259173	13:99259063-99259173	ENSG00000125245,ENSG00000218502,ENSG00000234005,ENSG00000228889,ENSG00000230871
chr13	99269723	99269838	13:99269723-99269838	ENSG00000125245,ENSG00000234005,ENSG00000228889,ENSG00000230871
chr13	99270059	99270171	13:99270059-99270171	ENSG00000207719,ENSG00000125245,ENSG00000234005,ENSG00000230871
chr13	99280232	99280478	13:99280232-99280478	-
chr13	99281910	99282221	13:99281910-99282221	ENSG00000207719,ENSG00000234005,ENSG00000230871
chr13	99289458	99289568	13:99289458-99289568	ENSG00000230871
chr13	99293353	99293475	13:99293353-99293475	ENSG00000207719,ENSG00000234005,ENSG00000230871
chr13	99296411	99296647	13:99296411-99296647	ENSG00000207719,ENSG00000169508
chr13	99304012	99304255	13:99304012-99304255	ENSG00000207719,ENSG00000169508,ENSG00000134882
chr13	99307403	99307535	13:99307403-99307535	ENSG00000207719,ENSG00000169508,ENSG00000134882
chr13	99310461	99310564	13:99310461-99310564	ENSG00000207719,ENSG00000169508,ENSG00000134882
chr13	99312492	99312876	13:99312492-99312876	ENSG00000207719,ENSG00000169508,ENSG00000134882,ENSG00000234005
chr13	99320814	99320940	13:99320814-99320940	ENSG00000207719,ENSG00000134882
chr13	99322302	99322509	13:99322302-99322509	ENSG00000207719,ENSG00000169508,ENSG00000134882,ENSG00000230871
chr13	99335670	99335846	13:99335670-99335846	ENSG00000207719
chr13	99340129	99340242	13:99340129-99340242	ENSG00000207719
chr13	99375473	99375678	13:99375473-99375678	ENSG00000228808,ENSG00000207719
chr13	99406829	99407204	13:99406829-99407204	ENSG00000238241
chr13	99415410	99415544	13:99415410-99415544	ENSG00000285448,ENSG00000238241,ENSG00000230871
chr13	99415990	99416137	13:99415990-99416137	ENSG00000285448,ENSG00000238241,ENSG00000230871
chr13	99432686	99433115	13:99432686-99433115	ENSG00000285448,ENSG00000207719,ENSG00000234005,ENSG00000230871
chr13	99437035	99437198	13:99437035-99437198	ENSG00000285448,ENSG00000230871
chr13	99460944	99461046	13:99460944-99461046	ENSG00000234239
chr13	99464669	99464760	13:99464669-99464760	-
chr13	99472224	99472324	13:99472224-99472324	-
chr13	99484512	99484652	13:99484512-99484652	ENSG00000280710,ENSG00000280734
chr13	99496475	99497038	13:99496475-99497038	ENSG00000203441,ENSG00000280710,ENSG00000280734,ENSG00000125304
chr13	99498639	99498797	13:99498639-99498797	ENSG00000203441,ENSG00000280710,ENSG00000280734,ENSG00000125304
chr13	99501280	99501467	13:99501280-99501467	ENSG00000203441,ENSG00000280710,ENSG00000280734,ENSG00000125304
chr13	99506759	99506895	13:99506759-99506895	ENSG00000287746,ENSG00000234239,ENSG00000234168,ENSG00000203441,ENSG00000280710,ENSG00000280734,ENSG00000125304
chr13	99542817	99542971	13:99542817-99542971	ENSG00000287746,ENSG00000234239,ENSG00000234168,ENSG00000125304
chr13	99548635	99548766	13:99548635-99548766	ENSG00000287746,ENSG00000234239,ENSG00000234168,ENSG00000125304
chr13	99606092	99606183	13:99606092-99606183	ENSG00000263615,ENSG00000125246,ENSG00000287746,ENSG00000234239,ENSG00000234168
chr13	99606443	99606898	13:99606443-99606898	ENSG00000288581,ENSG00000201245,ENSG00000227659,ENSG00000263615,ENSG00000125246,ENSG00000287746,ENSG00000234239,ENSG00000234168
chr13	99656258	99656357	13:99656258-99656357	ENSG00000225999,ENSG00000286757,ENSG00000288581,ENSG00000201245,ENSG00000227659,ENSG00000263615
chr13	99658434	99658525	13:99658434-99658525	ENSG00000288581,ENSG00000201245,ENSG00000227659,ENSG00000263615
chr13	99658768	99658874	13:99658768-99658874	ENSG00000225999,ENSG00000286757,ENSG00000288581,ENSG00000201245,ENSG00000227659,ENSG00000263615
chr13	99722045	99722184	13:99722045-99722184	ENSG00000288581,ENSG00000201245,ENSG00000234303,ENSG00000227659
chr13	99916647	99916747	13:99916647-99916747	ENSG00000236554,ENSG00000225999,ENSG00000260738,ENSG00000286757,ENSG00000288581,ENSG00000201245,ENSG00000227659,ENSG00000263615
chr13	99980573	99980706	13:99980573-99980706	ENSG00000225999,ENSG00000260738,ENSG00000043355,ENSG00000288060,ENSG00000139800,ENSG00000286757
chr13	99982315	99982406	13:99982315-99982406	ENSG00000225999,ENSG00000260738,ENSG00000043355,ENSG00000288060,ENSG00000139800,ENSG00000286757
chr13	100088885	100089202	13:100088885-100089202	ENSG00000228501,ENSG00000175198,ENSG00000236554,ENSG00000274605,ENSG00000225999,ENSG00000260738
chr13	100089261	100089371	13:100089261-100089371	ENSG00000175198,ENSG00000236554,ENSG00000274605,ENSG00000225999
chr13	100124314	100124473	13:100124314-100124473	ENSG00000228501,ENSG00000175198,ENSG00000236554,ENSG00000225999,ENSG00000260738,ENSG00000286757,ENSG00000288581,ENSG00000201245
chr13	100129703	100129896	13:100129703-100129896	ENSG00000214051,ENSG00000228501,ENSG00000175198,ENSG00000236554,ENSG00000225999,ENSG00000260738,ENSG00000286757,ENSG00000288581,ENSG00000201245,ENSG00000227659
chr13	100132226	100132418	13:100132226-100132418	ENSG00000228501,ENSG00000175198,ENSG00000236554,ENSG00000225999,ENSG00000286757
chr13	100184073	100184176	13:100184073-100184176	ENSG00000228501,ENSG00000236554,ENSG00000225999
chr13	100199899	100200041	13:100199899-100200041	ENSG00000270632,ENSG00000228501,ENSG00000236554,ENSG00000225999
chr13	100203829	100203920	13:100203829-100203920	ENSG00000270632,ENSG00000228501,ENSG00000236554,ENSG00000225999
chr13	100210540	100210716	13:100210540-100210716	ENSG00000270632,ENSG00000228501,ENSG00000236554,ENSG00000225999,ENSG00000286757
chr13	100213267	100213407	13:100213267-100213407	ENSG00000270632,ENSG00000228501,ENSG00000236554,ENSG00000225999,ENSG00000286757
chr13	100235730	100235876	13:100235730-100235876	ENSG00000228501,ENSG00000236554,ENSG00000225999,ENSG00000260738,ENSG00000286757,ENSG00000288581,ENSG00000201245,ENSG00000227659,ENSG00000263615
chr13	100269913	100270137	13:100269913-100270137	ENSG00000229599,ENSG00000214051,ENSG00000287330,ENSG00000228501,ENSG00000236554,ENSG00000225999,ENSG00000286757,ENSG00000288581,ENSG00000201245
chr13	100382899	100383027	13:100382899-100383027	ENSG00000287330
chr13	100392788	100393079	13:100392788-100393079	ENSG00000229599,ENSG00000214051,ENSG00000287330,ENSG00000236554
chr13	100423464	100423625	13:100423464-100423625	ENSG00000287330,ENSG00000288581
chr13	100480793	100480892	13:100480793-100480892	ENSG00000234650,ENSG00000175198
chr13	100493492	100493732	13:100493492-100493732	ENSG00000234650,ENSG00000175198
chr13	100497554	100497647	13:100497554-100497647	ENSG00000234650
chr13	100514925	100515072	13:100514925-100515072	ENSG00000287330,ENSG00000175198,ENSG00000236554,ENSG00000225999,ENSG00000286757
chr13	100542843	100543051	13:100542843-100543051	ENSG00000234354,ENSG00000280169,ENSG00000224356,ENSG00000134864
chr13	100573168	100573302	13:100573168-100573302	ENSG00000229599,ENSG00000214051,ENSG00000233009,ENSG00000237082,ENSG00000224356,ENSG00000134864
chr13	100588361	100588554	13:100588361-100588554	ENSG00000214051,ENSG00000233009,ENSG00000224356,ENSG00000134864
chr13	100588684	100588912	13:100588684-100588912	ENSG00000214051,ENSG00000233009,ENSG00000237082,ENSG00000224356,ENSG00000134864
chr13	100605421	100605592	13:100605421-100605592	ENSG00000229599,ENSG00000214051,ENSG00000233009,ENSG00000237082,ENSG00000134864
chr13	100609037	100609231	13:100609037-100609231	ENSG00000229599,ENSG00000214051,ENSG00000233009,ENSG00000237082,ENSG00000134864
chr13	100610548	100610649	13:100610548-100610649	ENSG00000229599,ENSG00000214051,ENSG00000233009,ENSG00000237082
chr13	100673880	100674045	13:100673880-100674045	ENSG00000214051,ENSG00000233009,ENSG00000125247
chr13	100674220	100674560	13:100674220-100674560	ENSG00000233009,ENSG00000125247
chr13	100674655	100675231	13:100674655-100675231	ENSG00000229599,ENSG00000214051,ENSG00000233009,ENSG00000125247
chr13	101127878	101127999	13:101127878-101127999	ENSG00000279702,ENSG00000236860,ENSG00000264482,ENSG00000201690,ENSG00000229975,ENSG00000265164,ENSG00000198542,ENSG00000102452,ENSG00000229599,ENSG00000214051,ENSG00000233009
chr13	101144957	101145062	13:101144957-101145062	ENSG00000264482,ENSG00000201690,ENSG00000229975,ENSG00000265164,ENSG00000198542,ENSG00000102452,ENSG00000229599,ENSG00000214051
chr13	101624271	101624394	13:101624271-101624394	ENSG00000279702,ENSG00000236860,ENSG00000264482,ENSG00000201690,ENSG00000229975,ENSG00000265164,ENSG00000215399,ENSG00000201155,ENSG00000198542,ENSG00000102452,ENSG00000229599,ENSG00000214051
chr13	101706663	101706990	13:101706663-101706990	ENSG00000125255,ENSG00000234445,ENSG00000279702,ENSG00000236860,ENSG00000264482,ENSG00000201690,ENSG00000229975,ENSG00000265164,ENSG00000215399,ENSG00000201155,ENSG00000276012,ENSG00000198542,ENSG00000102452,ENSG00000229599,ENSG00000214051,ENSG00000233009
chr13	101751643	101751882	13:101751643-101751882	ENSG00000279702,ENSG00000236860,ENSG00000264482,ENSG00000201690,ENSG00000229975,ENSG00000265164,ENSG00000215399,ENSG00000201155,ENSG00000276012,ENSG00000198542,ENSG00000102452,ENSG00000229599
chr13	101757578	101757697	13:101757578-101757697	ENSG00000236860,ENSG00000264482,ENSG00000201690,ENSG00000229975,ENSG00000265164,ENSG00000215399,ENSG00000201155,ENSG00000198542,ENSG00000102452,ENSG00000229599
chr13	102394287	102394831	13:102394287-102394831	ENSG00000272143,ENSG00000234445,ENSG00000279702,ENSG00000243319,ENSG00000236860,ENSG00000264482,ENSG00000201690,ENSG00000229975,ENSG00000265164,ENSG00000102466
chr13	102520047	102520138	13:102520047-102520138	ENSG00000234445,ENSG00000279702,ENSG00000236860,ENSG00000264482,ENSG00000201690,ENSG00000229975,ENSG00000265164
chr13	102584499	102584761	13:102584499-102584761	ENSG00000272542,ENSG00000134899,ENSG00000286312,ENSG00000175820,ENSG00000139780,ENSG00000134900,ENSG00000276957,ENSG00000261057,ENSG00000201690,ENSG00000265164
chr13	102596229	102596505	13:102596229-102596505	ENSG00000134899,ENSG00000134900,ENSG00000276957,ENSG00000261057
chr13	102596715	102597070	13:102596715-102597070	ENSG00000134899,ENSG00000175820,ENSG00000134900,ENSG00000276957,ENSG00000261057
chr13	102605084	102605306	13:102605084-102605306	ENSG00000286312,ENSG00000175820,ENSG00000139780,ENSG00000134900,ENSG00000276957
chr13	102605390	102605481	13:102605390-102605481	ENSG00000175820,ENSG00000134900
chr13	102680838	102681091	13:102680838-102681091	ENSG00000286312,ENSG00000175820,ENSG00000139780,ENSG00000134900,ENSG00000279702,ENSG00000236860,ENSG00000264482,ENSG00000201690,ENSG00000265164
chr13	102681535	102681638	13:102681535-102681638	ENSG00000286312,ENSG00000175820,ENSG00000139780
chr13	102773290	102774092	13:102773290-102774092	ENSG00000134897,ENSG00000270181,ENSG00000134901,ENSG00000151287,ENSG00000286312,ENSG00000175820,ENSG00000139780
chr13	102798951	102799191	13:102798951-102799191	ENSG00000134897,ENSG00000270181,ENSG00000134901,ENSG00000151287,ENSG00000286312,ENSG00000175820
chr13	102800208	102800639	13:102800208-102800639	ENSG00000134897,ENSG00000270181,ENSG00000134901,ENSG00000286312,ENSG00000175820
chr13	102845611	102846160	13:102845611-102846160	ENSG00000134899,ENSG00000276957
chr13	102846485	102846678	13:102846485-102846678	ENSG00000134899
chr13	102846740	102846900	13:102846740-102846900	ENSG00000134899
chr13	102870676	102870808	13:102870676-102870808	ENSG00000125255,ENSG00000278445,ENSG00000272542,ENSG00000250878,ENSG00000134899
chr13	102916122	102916244	13:102916122-102916244	ENSG00000287734,ENSG00000230474,ENSG00000234551,ENSG00000285789,ENSG00000125255,ENSG00000278445,ENSG00000272542,ENSG00000250878,ENSG00000279702,ENSG00000236860,ENSG00000264482,ENSG00000201690
chr13	103487963	103488180	13:103487963-103488180	ENSG00000287734,ENSG00000230474,ENSG00000234551,ENSG00000285789,ENSG00000125255,ENSG00000272542,ENSG00000236860,ENSG00000264482,ENSG00000201690,ENSG00000229975
chr13	103883251	103883368	13:103883251-103883368	ENSG00000252550,ENSG00000287734,ENSG00000234551,ENSG00000285789,ENSG00000125255
chr13	104713453	104713544	13:104713453-104713544	ENSG00000182346,ENSG00000225823,ENSG00000287734
chr13	104773808	104773931	13:104773808-104773931	ENSG00000287923,ENSG00000280455,ENSG00000275502,ENSG00000275968,ENSG00000232307,ENSG00000225823,ENSG00000287734
chr13	104846425	104846558	13:104846425-104846558	ENSG00000226620,ENSG00000280455,ENSG00000182346,ENSG00000275968,ENSG00000232307,ENSG00000225823,ENSG00000287734
chr13	104879859	104879950	13:104879859-104879950	ENSG00000287923,ENSG00000225823
chr13	104975371	104975527	13:104975371-104975527	ENSG00000226620,ENSG00000275502,ENSG00000225823
chr13	104976396	104976556	13:104976396-104976556	ENSG00000287923,ENSG00000252550,ENSG00000226620,ENSG00000280455,ENSG00000182346,ENSG00000275502,ENSG00000275968,ENSG00000232307,ENSG00000286929,ENSG00000225823,ENSG00000287734
chr13	104977074	104977231	13:104977074-104977231	ENSG00000287923,ENSG00000252550,ENSG00000226620,ENSG00000280455,ENSG00000182346,ENSG00000275502,ENSG00000275968,ENSG00000232307,ENSG00000286929,ENSG00000225823,ENSG00000287734
chr13	104984364	104984833	13:104984364-104984833	ENSG00000285643,ENSG00000174408,ENSG00000278698,ENSG00000287546,ENSG00000174418,ENSG00000233532,ENSG00000286780,ENSG00000222682,ENSG00000287923,ENSG00000252550,ENSG00000226620,ENSG00000280455,ENSG00000182346,ENSG00000275502,ENSG00000275968,ENSG00000232307,ENSG00000286929,ENSG00000225823,ENSG00000287734
chr13	105012621	105012719	13:105012621-105012719	ENSG00000287923,ENSG00000226620,ENSG00000182346,ENSG00000275502,ENSG00000275968,ENSG00000286929,ENSG00000225823
chr13	105016329	105016560	13:105016329-105016560	ENSG00000174418,ENSG00000287923,ENSG00000252550,ENSG00000226620,ENSG00000280455,ENSG00000182346,ENSG00000275502,ENSG00000275968,ENSG00000232307,ENSG00000225823,ENSG00000287734
chr13	105132690	105132798	13:105132690-105132798	ENSG00000222682,ENSG00000287923,ENSG00000252550,ENSG00000226620,ENSG00000280455,ENSG00000182346,ENSG00000275502,ENSG00000275968,ENSG00000232307,ENSG00000286929,ENSG00000287734,ENSG00000285789
chr13	105139396	105139705	13:105139396-105139705	ENSG00000252550,ENSG00000226620,ENSG00000182346,ENSG00000275502,ENSG00000275968,ENSG00000232307
chr13	105139785	105140282	13:105139785-105140282	ENSG00000174418,ENSG00000233532,ENSG00000286780,ENSG00000222682,ENSG00000287923,ENSG00000252550,ENSG00000226620,ENSG00000280455,ENSG00000182346,ENSG00000275502,ENSG00000275968,ENSG00000232307,ENSG00000286929,ENSG00000225823,ENSG00000287734
chr13	105147500	105147614	13:105147500-105147614	ENSG00000287923,ENSG00000226620,ENSG00000280455,ENSG00000182346,ENSG00000275502,ENSG00000275968,ENSG00000232307
chr13	105177353	105177554	13:105177353-105177554	ENSG00000286780,ENSG00000222682,ENSG00000252550,ENSG00000226620,ENSG00000280455,ENSG00000182346,ENSG00000275502,ENSG00000275968,ENSG00000232307,ENSG00000287734
chr13	105177611	105177839	13:105177611-105177839	ENSG00000174418,ENSG00000233532,ENSG00000286780,ENSG00000222682,ENSG00000287923,ENSG00000252550,ENSG00000226620,ENSG00000280455,ENSG00000182346,ENSG00000275502,ENSG00000275968,ENSG00000232307,ENSG00000286929,ENSG00000225823,ENSG00000287734
chr13	105184286	105184503	13:105184286-105184503	ENSG00000278698,ENSG00000174418,ENSG00000233532,ENSG00000286780,ENSG00000222682,ENSG00000287923,ENSG00000252550,ENSG00000226620,ENSG00000280455,ENSG00000182346,ENSG00000275502,ENSG00000275968,ENSG00000232307,ENSG00000286929,ENSG00000225823,ENSG00000287734
chr13	105202490	105202667	13:105202490-105202667	ENSG00000286780,ENSG00000222682,ENSG00000287923,ENSG00000252550,ENSG00000226620,ENSG00000280455,ENSG00000182346,ENSG00000275502,ENSG00000275968,ENSG00000232307,ENSG00000286929,ENSG00000287734
chr13	105272720	105272999	13:105272720-105272999	ENSG00000221650,ENSG00000285643,ENSG00000174408,ENSG00000278698,ENSG00000174418,ENSG00000233532,ENSG00000286780,ENSG00000222682,ENSG00000287923,ENSG00000252550,ENSG00000226620,ENSG00000280455,ENSG00000182346,ENSG00000275502,ENSG00000275968,ENSG00000232307,ENSG00000286929,ENSG00000225823,ENSG00000287734,ENSG00000285789
chr13	106484761	106484978	13:106484761-106484978	ENSG00000278698,ENSG00000274204,ENSG00000284966,ENSG00000174418,ENSG00000233532,ENSG00000286780,ENSG00000222682,ENSG00000287923,ENSG00000226620,ENSG00000280455
chr13	106493618	106493894	13:106493618-106493894	ENSG00000274204,ENSG00000284966,ENSG00000174418,ENSG00000233532,ENSG00000286780,ENSG00000222682,ENSG00000287923,ENSG00000252550
chr13	106533164	106533265	13:106533164-106533265	ENSG00000274204,ENSG00000125266,ENSG00000174418,ENSG00000233532,ENSG00000286780,ENSG00000222682,ENSG00000287923,ENSG00000252550,ENSG00000226620,ENSG00000280455,ENSG00000232307,ENSG00000286929
chr13	106535622	106535902	13:106535622-106535902	ENSG00000174408,ENSG00000278698,ENSG00000287546,ENSG00000230156,ENSG00000134884,ENSG00000274204,ENSG00000125266,ENSG00000174418,ENSG00000233532,ENSG00000286780,ENSG00000222682,ENSG00000287923,ENSG00000252550,ENSG00000226620,ENSG00000280455,ENSG00000182346,ENSG00000275502,ENSG00000275968,ENSG00000232307,ENSG00000286929
chr13	106536495	106536679	13:106536495-106536679	ENSG00000174408,ENSG00000287546,ENSG00000230156,ENSG00000274204,ENSG00000125266,ENSG00000174418,ENSG00000233532,ENSG00000286780,ENSG00000222682,ENSG00000287923,ENSG00000252550,ENSG00000226620,ENSG00000280455,ENSG00000182346,ENSG00000232307,ENSG00000286929
chr13	106541954	106542115	13:106541954-106542115	ENSG00000227590,ENSG00000230156,ENSG00000274204,ENSG00000125266,ENSG00000174418,ENSG00000233532,ENSG00000286780,ENSG00000222682,ENSG00000287923,ENSG00000252550,ENSG00000286929
chr13	106551456	106551686	13:106551456-106551686	ENSG00000134884,ENSG00000274204,ENSG00000222682
chr13	106567200	106567356	13:106567200-106567356	ENSG00000272274,ENSG00000134884
chr13	106567522	106567791	13:106567522-106567791	ENSG00000272274,ENSG00000134884
chr13	106568070	106568292	13:106568070-106568292	ENSG00000272274,ENSG00000134884
chr13	106570477	106570669	13:106570477-106570669	ENSG00000227590,ENSG00000230156,ENSG00000272274,ENSG00000134884,ENSG00000222682
chr13	106620055	106620176	13:106620055-106620176	ENSG00000285643,ENSG00000174408,ENSG00000278698,ENSG00000287546,ENSG00000227590,ENSG00000230156,ENSG00000272274,ENSG00000174418,ENSG00000233532,ENSG00000286780,ENSG00000222682,ENSG00000287923,ENSG00000252550
chr13	106686297	106686449	13:106686297-106686449	ENSG00000285643,ENSG00000279157,ENSG00000277863,ENSG00000174408,ENSG00000278698,ENSG00000287546,ENSG00000227590,ENSG00000230156,ENSG00000174418,ENSG00000233532,ENSG00000286780,ENSG00000222682,ENSG00000287923,ENSG00000252550
chr13	106917872	106918271	13:106917872-106918271	ENSG00000285643,ENSG00000279157,ENSG00000277863,ENSG00000174408,ENSG00000278698,ENSG00000287546,ENSG00000227590,ENSG00000230156,ENSG00000233532,ENSG00000286780,ENSG00000222682,ENSG00000252550,ENSG00000280455
chr13	107205412	107205573	13:107205412-107205573	ENSG00000274718,ENSG00000286343,ENSG00000227248,ENSG00000221650,ENSG00000276740,ENSG00000201847,ENSG00000204442,ENSG00000285643,ENSG00000279157,ENSG00000277863,ENSG00000174408,ENSG00000278698,ENSG00000287546,ENSG00000174418,ENSG00000233532,ENSG00000286780,ENSG00000280455,ENSG00000232307
chr13	107211134	107211230	13:107211134-107211230	ENSG00000274718,ENSG00000286343,ENSG00000227248,ENSG00000221650,ENSG00000276740,ENSG00000201847,ENSG00000204442,ENSG00000285643,ENSG00000279157,ENSG00000174408,ENSG00000278698,ENSG00000287546
chr13	107236392	107236483	13:107236392-107236483	ENSG00000274718,ENSG00000286343,ENSG00000227248,ENSG00000221650,ENSG00000276740,ENSG00000201847,ENSG00000204442
chr13	108215460	108215688	13:108215460-108215688	ENSG00000139826,ENSG00000174405
chr13	108218255	108218654	13:108218255-108218654	ENSG00000139826,ENSG00000174405
chr13	108227811	108227902	13:108227811-108227902	ENSG00000139826,ENSG00000174405
chr13	108267485	108267592	13:108267485-108267592	ENSG00000102524,ENSG00000277246
chr13	108269577	108270280	13:108269577-108270280	ENSG00000102524,ENSG00000277246
chr13	108304684	108304954	13:108304684-108304954	ENSG00000102524,ENSG00000223177,ENSG00000232087,ENSG00000041515
chr13	108322356	108322505	13:108322356-108322505	ENSG00000223177,ENSG00000283384,ENSG00000232087,ENSG00000041515,ENSG00000274718,ENSG00000227248,ENSG00000221650
chr13	108326394	108326610	13:108326394-108326610	ENSG00000283384,ENSG00000232087,ENSG00000041515
chr13	108342486	108342628	13:108342486-108342628	ENSG00000283384,ENSG00000232087,ENSG00000041515,ENSG00000227248
chr13	108360247	108360342	13:108360247-108360342	ENSG00000232087,ENSG00000041515,ENSG00000274718,ENSG00000286343,ENSG00000227248,ENSG00000221650,ENSG00000276740,ENSG00000204442
chr13	108368370	108368521	13:108368370-108368521	ENSG00000283384,ENSG00000232087,ENSG00000041515,ENSG00000274718,ENSG00000286343,ENSG00000227248,ENSG00000221650,ENSG00000276740,ENSG00000201847,ENSG00000204442
chr13	108368615	108368768	13:108368615-108368768	ENSG00000232087,ENSG00000041515,ENSG00000274718,ENSG00000286343,ENSG00000227248,ENSG00000276740,ENSG00000204442
chr13	108718503	108718637	13:108718503-108718637	ENSG00000232087,ENSG00000041515,ENSG00000227248
chr13	108898132	108898223	13:108898132-108898223	ENSG00000041515
chr13	108915770	108915956	13:108915770-108915956	ENSG00000041515,ENSG00000236242
chr13	108961658	108961777	13:108961658-108961777	ENSG00000201161
chr13	109006302	109006409	13:109006302-109006409	ENSG00000229938,ENSG00000236242,ENSG00000227248
chr13	109116658	109116787	13:109116658-109116787	ENSG00000229938,ENSG00000236242,ENSG00000275216,ENSG00000223617,ENSG00000236053,ENSG00000201161
chr13	109131678	109132025	13:109131678-109132025	ENSG00000229938,ENSG00000236242,ENSG00000275216,ENSG00000223617,ENSG00000236053,ENSG00000276269
chr13	109132077	109132240	13:109132077-109132240	ENSG00000229938,ENSG00000236242,ENSG00000275216,ENSG00000223617,ENSG00000236053
chr13	109162263	109162467	13:109162263-109162467	ENSG00000229938,ENSG00000236242,ENSG00000275216,ENSG00000223617,ENSG00000236053
chr13	109361651	109361805	13:109361651-109361805	ENSG00000236242,ENSG00000275216,ENSG00000223617,ENSG00000236053,ENSG00000201161
chr13	109387597	109387702	13:109387597-109387702	ENSG00000275216,ENSG00000223617,ENSG00000236053
chr13	109400298	109400456	13:109400298-109400456	ENSG00000236242,ENSG00000275216,ENSG00000223617,ENSG00000236053,ENSG00000229792
chr13	109412473	109412665	13:109412473-109412665	ENSG00000236242,ENSG00000275216,ENSG00000223617,ENSG00000236053,ENSG00000229792
chr13	109422279	109422457	13:109422279-109422457	ENSG00000236242,ENSG00000275216,ENSG00000223617,ENSG00000236053,ENSG00000201161
chr13	109424084	109424383	13:109424084-109424383	-
chr13	109512210	109512323	13:109512210-109512323	ENSG00000236242,ENSG00000275216,ENSG00000223617,ENSG00000236053
chr13	109610648	109610766	13:109610648-109610766	ENSG00000275216,ENSG00000223617,ENSG00000236053
chr13	109654432	109654679	13:109654432-109654679	ENSG00000236242,ENSG00000223617,ENSG00000236053
chr13	109655271	109655545	13:109655271-109655545	ENSG00000275216,ENSG00000223617,ENSG00000236053,ENSG00000201161,ENSG00000276269
chr13	109667856	109667991	13:109667856-109667991	-
chr13	109700218	109700454	13:109700218-109700454	ENSG00000236242,ENSG00000275216,ENSG00000223617,ENSG00000236053,ENSG00000285534,ENSG00000234854,ENSG00000275248,ENSG00000201161,ENSG00000231428
chr13	109705350	109705597	13:109705350-109705597	ENSG00000275216,ENSG00000223617,ENSG00000236053,ENSG00000285534,ENSG00000234854,ENSG00000275248,ENSG00000201161,ENSG00000227248
chr13	109715982	109716145	13:109715982-109716145	ENSG00000285534,ENSG00000234854
chr13	109725376	109725489	13:109725376-109725489	ENSG00000285534,ENSG00000234854
chr13	109740238	109740359	13:109740238-109740359	ENSG00000285534,ENSG00000234854
chr13	109784754	109784882	13:109784754-109784882	ENSG00000185950,ENSG00000275741,ENSG00000275248
chr13	109786523	109787072	13:109786523-109787072	ENSG00000185950,ENSG00000275741,ENSG00000275248,ENSG00000201161
chr13	109791344	109791491	13:109791344-109791491	ENSG00000185950,ENSG00000275741,ENSG00000275248
chr13	109840400	109840559	13:109840400-109840559	ENSG00000275248,ENSG00000201161,ENSG00000275830,ENSG00000276269,ENSG00000231428
chr13	109840663	109840854	13:109840663-109840854	ENSG00000275248,ENSG00000201161,ENSG00000275830,ENSG00000276269,ENSG00000231428
chr13	109999033	109999492	13:109999033-109999492	ENSG00000201161,ENSG00000274331,ENSG00000275830,ENSG00000276269,ENSG00000231428
chr13	110092752	110093069	13:110092752-110093069	ENSG00000275248,ENSG00000201161,ENSG00000275830,ENSG00000276269,ENSG00000231428,ENSG00000265885
chr13	110113603	110113694	13:110113603-110113694	ENSG00000201161,ENSG00000275830,ENSG00000276269,ENSG00000231428,ENSG00000279965
chr13	110116159	110116262	13:110116159-110116262	ENSG00000275830,ENSG00000279965
chr13	110137853	110138007	13:110137853-110138007	ENSG00000275830,ENSG00000279965,ENSG00000287575
chr13	110138116	110138701	13:110138116-110138701	ENSG00000275830,ENSG00000279965,ENSG00000287575
chr13	110154453	110154815	13:110154453-110154815	ENSG00000187498,ENSG00000279237
chr13	110160470	110160648	13:110160470-110160648	ENSG00000187498
chr13	110161198	110161425	13:110161198-110161425	ENSG00000187498
chr13	110161538	110161684	13:110161538-110161684	ENSG00000187498
chr13	110222323	110222478	13:110222323-110222478	ENSG00000187498,ENSG00000279237
chr13	110222619	110222710	13:110222619-110222710	ENSG00000279237
chr13	110341751	110341929	13:110341751-110341929	ENSG00000279237,ENSG00000276765
chr13	110385456	110385547	13:110385456-110385547	ENSG00000279237
chr13	110412276	110412488	13:110412276-110412488	ENSG00000279237
chr13	110456039	110456190	13:110456039-110456190	ENSG00000279237,ENSG00000134871,ENSG00000224821
chr13	110463971	110464076	13:110463971-110464076	ENSG00000134871,ENSG00000224821
chr13	110464306	110464541	13:110464306-110464541	ENSG00000134871,ENSG00000224821
chr13	110471319	110471473	13:110471319-110471473	ENSG00000134871,ENSG00000224821
chr13	110471808	110472095	13:110471808-110472095	ENSG00000134871,ENSG00000224821
chr13	110510279	110510447	13:110510279-110510447	ENSG00000134871,ENSG00000232814
chr13	110520640	110520736	13:110520640-110520736	ENSG00000232814
chr13	110520835	110521247	13:110520835-110521247	ENSG00000134871,ENSG00000232814
chr13	110528503	110528696	13:110528503-110528696	ENSG00000232814
chr13	110531817	110531948	13:110531817-110531948	-
chr13	110536344	110536721	13:110536344-110536721	ENSG00000232814,ENSG00000139832,ENSG00000225239
chr13	110547009	110547184	13:110547009-110547184	ENSG00000139832
chr13	110561427	110561518	13:110561427-110561518	ENSG00000139832
chr13	110561604	110562019	13:110561604-110562019	ENSG00000232814,ENSG00000139832
chr13	110575671	110575812	13:110575671-110575812	ENSG00000225239
chr13	110593580	110593742	13:110593580-110593742	ENSG00000225239
chr13	110615386	110615620	13:110615386-110615620	ENSG00000275880,ENSG00000213995,ENSG00000225239
chr13	110615685	110615895	13:110615685-110615895	ENSG00000275880,ENSG00000213995
chr13	110616120	110616222	13:110616120-110616222	ENSG00000275880,ENSG00000213995
chr13	110644951	110645190	13:110644951-110645190	ENSG00000134905,ENSG00000225239
chr13	110658285	110658483	13:110658285-110658483	ENSG00000134905,ENSG00000225239
chr13	110665719	110665836	13:110665719-110665836	ENSG00000134905
chr13	110676204	110676295	13:110676204-110676295	ENSG00000134905
chr13	110676628	110676883	13:110676628-110676883	ENSG00000134905,ENSG00000225239
chr13	110698055	110698156	13:110698055-110698156	ENSG00000225239
chr13	110700208	110700299	13:110700208-110700299	ENSG00000134905
chr13	110706048	110706518	13:110706048-110706518	ENSG00000134905,ENSG00000153487,ENSG00000225239
chr13	110712387	110712590	13:110712387-110712590	ENSG00000134905,ENSG00000153487
chr13	110712859	110713315	13:110712859-110713315	ENSG00000134905,ENSG00000153487
chr13	110715330	110715865	13:110715330-110715865	ENSG00000134905,ENSG00000153487,ENSG00000225239
chr13	110819620	110819711	13:110819620-110819711	ENSG00000225239,ENSG00000259831
chr13	110870210	110870580	13:110870210-110870580	ENSG00000225239,ENSG00000255874,ENSG00000088448,ENSG00000229152,ENSG00000225870
chr13	110874714	110874876	13:110874714-110874876	ENSG00000255874,ENSG00000088448,ENSG00000229152
chr13	110914316	110914434	13:110914316-110914434	ENSG00000088448,ENSG00000229152,ENSG00000277767
chr13	110914979	110915659	13:110914979-110915659	ENSG00000088448,ENSG00000229152,ENSG00000277767,ENSG00000225760
chr13	110916327	110916601	13:110916327-110916601	ENSG00000088448,ENSG00000229152,ENSG00000277767
chr13	110938029	110938167	13:110938029-110938167	ENSG00000225239,ENSG00000088448,ENSG00000229152,ENSG00000277767,ENSG00000227105,ENSG00000225760,ENSG00000225870,ENSG00000153495
chr13	110955203	110955483	13:110955203-110955483	ENSG00000229152,ENSG00000275989,ENSG00000225760,ENSG00000225870,ENSG00000286824,ENSG00000233644
chr13	111046992	111047113	13:111046992-111047113	ENSG00000225760,ENSG00000225870,ENSG00000286824,ENSG00000235875,ENSG00000153495
chr13	111142839	111142930	13:111142839-111142930	ENSG00000225870,ENSG00000286824,ENSG00000235875,ENSG00000233644,ENSG00000227352,ENSG00000285856
chr13	111153289	111153843	13:111153289-111153843	ENSG00000225870,ENSG00000286824,ENSG00000235875,ENSG00000102606,ENSG00000233644,ENSG00000227352,ENSG00000285856,ENSG00000153495
chr13	111154085	111154231	13:111154085-111154231	ENSG00000225870,ENSG00000286824,ENSG00000235875,ENSG00000102606,ENSG00000233644,ENSG00000227352,ENSG00000285856
chr13	111177155	111177347	13:111177155-111177347	ENSG00000225870,ENSG00000286824,ENSG00000235875,ENSG00000102606,ENSG00000233644,ENSG00000274614
chr13	111178016	111178115	13:111178016-111178115	ENSG00000225870,ENSG00000286824,ENSG00000235875,ENSG00000102606,ENSG00000233644,ENSG00000274614
chr13	111180188	111180327	13:111180188-111180327	ENSG00000225870,ENSG00000286824,ENSG00000235875,ENSG00000102606,ENSG00000233644,ENSG00000274614
chr13	111193399	111193521	13:111193399-111193521	ENSG00000225870,ENSG00000286824,ENSG00000235875,ENSG00000102606,ENSG00000233644,ENSG00000274614,ENSG00000153495
chr13	111202908	111203012	13:111202908-111203012	ENSG00000225870,ENSG00000286824,ENSG00000235875,ENSG00000102606,ENSG00000233644,ENSG00000153495
chr13	111214602	111214693	13:111214602-111214693	ENSG00000225870,ENSG00000286824,ENSG00000235875,ENSG00000102606,ENSG00000233644,ENSG00000153495
chr13	111223535	111223628	13:111223535-111223628	ENSG00000225870,ENSG00000286824,ENSG00000235875,ENSG00000233644,ENSG00000153495
chr13	111281860	111282275	13:111281860-111282275	ENSG00000225870,ENSG00000286824,ENSG00000235875,ENSG00000102606,ENSG00000233644,ENSG00000153495,ENSG00000260385
chr13	111568046	111568158	13:111568046-111568158	ENSG00000153495,ENSG00000204398,ENSG00000215881,ENSG00000226903,ENSG00000200072,ENSG00000224243,ENSG00000182968,ENSG00000260385,ENSG00000229520,ENSG00000260102,ENSG00000260343,ENSG00000223626
chr13	111614058	111614172	13:111614058-111614172	ENSG00000204398,ENSG00000215881,ENSG00000226903,ENSG00000200072,ENSG00000224243,ENSG00000182968,ENSG00000260385,ENSG00000229520,ENSG00000260102,ENSG00000260343,ENSG00000223626
chr13	112395085	112395236	13:112395085-112395236	ENSG00000226903,ENSG00000200072,ENSG00000224243,ENSG00000182968,ENSG00000260385,ENSG00000229520,ENSG00000260102,ENSG00000260343,ENSG00000223626,ENSG00000153498
chr13	112575104	112575233	13:112575104-112575233	ENSG00000200072,ENSG00000224243,ENSG00000182968,ENSG00000229520,ENSG00000260102,ENSG00000260343,ENSG00000223626,ENSG00000126216
chr13	112583706	112583878	13:112583706-112583878	ENSG00000182968,ENSG00000260102,ENSG00000126216
chr13	112587390	112587722	13:112587390-112587722	ENSG00000226903,ENSG00000224243,ENSG00000182968,ENSG00000260385,ENSG00000229520,ENSG00000260102,ENSG00000126216,ENSG00000277159,ENSG00000197595
chr13	112588093	112588250	13:112588093-112588250	ENSG00000224243,ENSG00000182968,ENSG00000126216
chr13	112606381	112606628	13:112606381-112606628	ENSG00000153495,ENSG00000226903,ENSG00000200072,ENSG00000224243,ENSG00000182968,ENSG00000260385,ENSG00000229520,ENSG00000260102,ENSG00000260343,ENSG00000223626,ENSG00000153498,ENSG00000126216,ENSG00000277159,ENSG00000197595
chr13	112617121	112617246	13:112617121-112617246	ENSG00000226903,ENSG00000200072,ENSG00000224243,ENSG00000182968,ENSG00000260385,ENSG00000229520,ENSG00000260102,ENSG00000260343,ENSG00000223626,ENSG00000277159,ENSG00000197595
chr13	112666513	112666604	13:112666513-112666604	ENSG00000197595
chr13	112688602	112688820	13:112688602-112688820	ENSG00000068650,ENSG00000274922,ENSG00000197595
chr13	112689707	112690206	13:112689707-112690206	ENSG00000277545,ENSG00000232684,ENSG00000068650,ENSG00000274922,ENSG00000197595
chr13	112691483	112691582	13:112691483-112691582	ENSG00000068650,ENSG00000274922,ENSG00000197595
chr13	112694214	112694343	13:112694214-112694343	ENSG00000277545,ENSG00000068650,ENSG00000274922,ENSG00000197595
chr13	112767922	112768070	13:112767922-112768070	ENSG00000277545,ENSG00000232684,ENSG00000197595
chr13	112768125	112768380	13:112768125-112768380	ENSG00000226903,ENSG00000200072,ENSG00000224243,ENSG00000182968,ENSG00000229520,ENSG00000223626,ENSG00000126217,ENSG00000277545,ENSG00000232684,ENSG00000068650,ENSG00000197595
chr13	112803569	112803687	13:112803569-112803687	ENSG00000277545,ENSG00000232684,ENSG00000197595
chr13	112874647	112874738	13:112874647-112874738	ENSG00000068650,ENSG00000197595
chr13	112929611	112929819	13:112929611-112929819	ENSG00000200072,ENSG00000260385,ENSG00000229520,ENSG00000260343,ENSG00000231882,ENSG00000126218,ENSG00000057593,ENSG00000269376,ENSG00000269356,ENSG00000235280,ENSG00000267868,ENSG00000126217
chr13	112942783	112942944	13:112942783-112942944	ENSG00000153531,ENSG00000225083,ENSG00000276434,ENSG00000139835,ENSG00000230371,ENSG00000231882,ENSG00000126218,ENSG00000057593,ENSG00000269376,ENSG00000269356,ENSG00000235280,ENSG00000267868,ENSG00000126217
chr13	112943525	112943671	13:112943525-112943671	ENSG00000230371,ENSG00000231882,ENSG00000126218,ENSG00000057593,ENSG00000269376,ENSG00000269356,ENSG00000235280,ENSG00000267868,ENSG00000126217
chr13	113152413	113152517	13:113152413-113152517	ENSG00000269125,ENSG00000126231,ENSG00000283828,ENSG00000230371,ENSG00000231882,ENSG00000126218,ENSG00000057593,ENSG00000126217
chr13	113153902	113154109	13:113153902-113154109	ENSG00000139835,ENSG00000269125,ENSG00000126231,ENSG00000283828,ENSG00000230371,ENSG00000231882,ENSG00000126218,ENSG00000057593,ENSG00000126217
chr13	113154267	113154456	13:113154267-113154456	ENSG00000269125,ENSG00000126231,ENSG00000283828,ENSG00000230371,ENSG00000231882,ENSG00000126218,ENSG00000057593,ENSG00000126217
chr13	113176410	113176533	13:113176410-113176533	ENSG00000276434,ENSG00000126226,ENSG00000269125,ENSG00000126231,ENSG00000230371,ENSG00000231882,ENSG00000126218,ENSG00000057593,ENSG00000126217
chr13	113187290	113187602	13:113187290-113187602	ENSG00000139842,ENSG00000126226,ENSG00000269125,ENSG00000230371,ENSG00000231882,ENSG00000126218,ENSG00000057593
chr13	113208569	113208811	13:113208569-113208811	ENSG00000139842,ENSG00000126226
chr13	113208953	113209159	13:113208953-113209159	ENSG00000139842,ENSG00000126226
chr13	113209378	113209641	13:113209378-113209641	ENSG00000139842,ENSG00000126226,ENSG00000269125,ENSG00000231882,ENSG00000057593
chr13	113258805	113258925	13:113258805-113258925	ENSG00000153531,ENSG00000225083,ENSG00000276434,ENSG00000139835,ENSG00000277942,ENSG00000139842,ENSG00000230371,ENSG00000231882,ENSG00000057593,ENSG00000126217
chr13	113272656	113273148	13:113272656-113273148	ENSG00000153531,ENSG00000225083,ENSG00000276434,ENSG00000139835,ENSG00000185896,ENSG00000232662,ENSG00000277942,ENSG00000057593
chr13	113296833	113297323	13:113296833-113297323	ENSG00000153531,ENSG00000225083,ENSG00000276434,ENSG00000139835,ENSG00000185896,ENSG00000057593
chr13	113394023	113394170	13:113394023-113394170	ENSG00000153531,ENSG00000225083,ENSG00000276434,ENSG00000139835,ENSG00000232662,ENSG00000057593
chr13	113474271	113474465	13:113474271-113474465	ENSG00000276248,ENSG00000150403,ENSG00000202347,ENSG00000233613,ENSG00000150401,ENSG00000153531,ENSG00000225083,ENSG00000276434
chr13	113490664	113491094	13:113490664-113491094	ENSG00000276248,ENSG00000150403,ENSG00000150401,ENSG00000153531,ENSG00000139835
chr13	113508654	113508785	13:113508654-113508785	ENSG00000276916,ENSG00000276248,ENSG00000150403,ENSG00000150401,ENSG00000153531
chr13	113584480	113584790	13:113584480-113584790	ENSG00000276248,ENSG00000198176
chr13	113607414	113607637	13:113607414-113607637	ENSG00000276248,ENSG00000198176,ENSG00000186009
chr13	113616597	113616794	13:113616597-113616794	ENSG00000276248,ENSG00000186009
chr13	113617314	113617405	13:113617314-113617405	ENSG00000276248,ENSG00000186009
chr13	113647451	113647845	13:113647451-113647845	ENSG00000276248,ENSG00000198176,ENSG00000186009,ENSG00000260910
chr13	113725014	113725110	13:113725014-113725110	ENSG00000186009,ENSG00000185974
chr13	113725193	113725776	13:113725193-113725776	ENSG00000186009,ENSG00000185974,ENSG00000260910
chr13	113725841	113726457	13:113725841-113726457	ENSG00000186009,ENSG00000185974,ENSG00000260910
chr13	113742119	113742291	13:113742119-113742291	ENSG00000186009,ENSG00000185974,ENSG00000279770,ENSG00000260910
chr13	113758611	113758966	13:113758611-113758966	ENSG00000186009,ENSG00000279770,ENSG00000184497,ENSG00000233695,ENSG00000260910
chr13	113759060	113759264	13:113759060-113759264	ENSG00000186009,ENSG00000279770,ENSG00000184497,ENSG00000233695,ENSG00000260910
chr13	113854748	113855075	13:113854748-113855075	ENSG00000233695,ENSG00000183087,ENSG00000272695,ENSG00000237699,ENSG00000226921,ENSG00000274766,ENSG00000229373,ENSG00000260910
chr13	113864023	113864116	13:113864023-113864116	ENSG00000233695,ENSG00000183087,ENSG00000272695,ENSG00000237699,ENSG00000226921,ENSG00000274766,ENSG00000229373,ENSG00000260910
chr13	113876201	113876332	13:113876201-113876332	ENSG00000183087,ENSG00000272695,ENSG00000237699,ENSG00000226921,ENSG00000274766,ENSG00000229373,ENSG00000260910
chr13	113889025	113889206	13:113889025-113889206	ENSG00000237699,ENSG00000226921,ENSG00000274766,ENSG00000229373,ENSG00000260910
chr13	113903727	113903818	13:113903727-113903818	ENSG00000233695,ENSG00000226921,ENSG00000274766,ENSG00000229373,ENSG00000260910
chr13	113971731	113971822	13:113971731-113971822	ENSG00000260910,ENSG00000283199,ENSG00000264539
chr13	114043499	114043734	13:114043499-114043734	ENSG00000185989
chr13	114065207	114065606	13:114065207-114065606	ENSG00000260910,ENSG00000229723,ENSG00000264539,ENSG00000232487
chr13	114067498	114067589	13:114067498-114067589	ENSG00000232487
chr13	114099309	114099436	13:114099309-114099436	ENSG00000260910,ENSG00000264539,ENSG00000232487
chr13	114115368	114115653	13:114115368-114115653	ENSG00000260910,ENSG00000260615,ENSG00000264539,ENSG00000232487,ENSG00000185989
chr13	114129022	114129249	13:114129022-114129249	ENSG00000260910,ENSG00000260615,ENSG00000264539,ENSG00000232487,ENSG00000185989
chr13	114132517	114132687	13:114132517-114132687	ENSG00000264539,ENSG00000232487,ENSG00000185989
chr13	114153226	114153328	13:114153226-114153328	ENSG00000283361
chr13	114162055	114162201	13:114162055-114162201	ENSG00000260910,ENSG00000264539,ENSG00000283361
chr13	114167503	114167746	13:114167503-114167746	ENSG00000260910,ENSG00000260615,ENSG00000264539,ENSG00000283361
chr13	114199634	114199830	13:114199634-114199830	ENSG00000260910,ENSG00000283347,ENSG00000283361
chr13	114222484	114222623	13:114222484-114222623	ENSG00000260910,ENSG00000264539,ENSG00000130177,ENSG00000283347
chr13	114234797	114235081	13:114234797-114235081	ENSG00000233695,ENSG00000260910,ENSG00000260615,ENSG00000229723,ENSG00000265450,ENSG00000264539,ENSG00000130177,ENSG00000283347
chr13	114281308	114281663	13:114281308-114281663	ENSG00000260615,ENSG00000229723,ENSG00000198824,ENSG00000169062,ENSG00000285672,ENSG00000265450,ENSG00000264539
chr13	114281742	114281997	13:114281742-114281997	ENSG00000260615,ENSG00000229723,ENSG00000198824,ENSG00000169062,ENSG00000285672,ENSG00000265450,ENSG00000264539
chr13	114282054	114282205	13:114282054-114282205	ENSG00000260615,ENSG00000229723,ENSG00000169062,ENSG00000285672,ENSG00000265450,ENSG00000264539
chr13	114314193	114314626	13:114314193-114314626	ENSG00000260615,ENSG00000229723,ENSG00000198824,ENSG00000226158,ENSG00000169062,ENSG00000265450,ENSG00000264539
chr13	114314741	114314844	13:114314741-114314844	ENSG00000260615,ENSG00000229723,ENSG00000198824,ENSG00000226158,ENSG00000265450
chr14	18224403	18224495	14:18224403-18224495	-
chr14	18224928	18225019	14:18224928-18225019	-
chr14	18232950	18233042	14:18232950-18233042	-
chr14	18236410	18236518	14:18236410-18236518	-
chr14	18262626	18262751	14:18262626-18262751	-
chr14	18265619	18265727	14:18265619-18265727	-
chr14	18268108	18268199	14:18268108-18268199	-
chr14	19049847	19049975	14:19049847-19049975	-
chr14	19172878	19172995	14:19172878-19172995	-
chr14	19772062	19772182	14:19772062-19772182	ENSG00000257432,ENSG00000278184,ENSG00000273639,ENSG00000258027,ENSG00000278301,ENSG00000274827,ENSG00000277156,ENSG00000257310,ENSG00000285990,ENSG00000277252,ENSG00000271632,ENSG00000196143,ENSG00000277128,ENSG00000286614,ENSG00000212612,ENSG00000275563,ENSG00000258233,ENSG00000257672,ENSG00000257825,ENSG00000257959,ENSG00000257356,ENSG00000206906,ENSG00000215398,ENSG00000257731,ENSG00000258076,ENSG00000257558,ENSG00000239200,ENSG00000257635,ENSG00000257224,ENSG00000277529,ENSG00000278143,ENSG00000257891,ENSG00000222036,ENSG00000258324,ENSG00000257493,ENSG00000257751,ENSG00000257846,ENSG00000259069,ENSG00000257884,ENSG00000257395,ENSG00000258080,ENSG00000257142,ENSG00000258453,ENSG00000176294,ENSG00000258438,ENSG00000182652,ENSG00000176312,ENSG00000176299,ENSG00000258564,ENSG00000228304,ENSG00000176290,ENSG00000165762,ENSG00000258541,ENSG00000259016,ENSG00000176281,ENSG00000155249,ENSG00000258822,ENSG00000169488,ENSG00000196383,ENSG00000169484,ENSG00000176253,ENSG00000258899,ENSG00000176246,ENSG00000252999,ENSG00000258641
chr14	20179371	20179588	14:20179371-20179588	ENSG00000278184,ENSG00000273639,ENSG00000258027,ENSG00000278301,ENSG00000274827,ENSG00000277156,ENSG00000257310,ENSG00000285990,ENSG00000277252,ENSG00000271632,ENSG00000196143,ENSG00000277128,ENSG00000286614,ENSG00000274369,ENSG00000212612,ENSG00000275563,ENSG00000257672,ENSG00000257356,ENSG00000206906,ENSG00000215398,ENSG00000257558,ENSG00000239200,ENSG00000257635,ENSG00000257224,ENSG00000277529,ENSG00000278143,ENSG00000258265,ENSG00000222036,ENSG00000258324,ENSG00000257751,ENSG00000257846,ENSG00000259069,ENSG00000257884,ENSG00000176294,ENSG00000258438,ENSG00000182652,ENSG00000228304,ENSG00000176290,ENSG00000165762,ENSG00000258541,ENSG00000259016,ENSG00000176281,ENSG00000155249,ENSG00000258822,ENSG00000169488,ENSG00000196383,ENSG00000169484,ENSG00000176253,ENSG00000258899,ENSG00000176246,ENSG00000252999,ENSG00000258641,ENSG00000176230,ENSG00000184394,ENSG00000259074,ENSG00000259095,ENSG00000258468,ENSG00000284742,ENSG00000196832,ENSG00000258625,ENSG00000176219,ENSG00000258806,ENSG00000176198,ENSG00000258768
chr14	20179954	20180168	14:20179954-20180168	ENSG00000278184,ENSG00000273639,ENSG00000258027,ENSG00000278301,ENSG00000274827,ENSG00000228294,ENSG00000277156,ENSG00000285990,ENSG00000277252,ENSG00000196143,ENSG00000278594,ENSG00000277710,ENSG00000286614,ENSG00000212612,ENSG00000275563,ENSG00000258233,ENSG00000257672,ENSG00000206906,ENSG00000215398,ENSG00000257558,ENSG00000239200,ENSG00000257635,ENSG00000257224,ENSG00000277529,ENSG00000278143,ENSG00000222036,ENSG00000258324,ENSG00000257493,ENSG00000257751,ENSG00000257846,ENSG00000259069,ENSG00000257884,ENSG00000257395,ENSG00000258080,ENSG00000258438,ENSG00000182652,ENSG00000258564,ENSG00000228304,ENSG00000176290,ENSG00000165762,ENSG00000258541,ENSG00000259016,ENSG00000176281,ENSG00000155249,ENSG00000258822,ENSG00000169488,ENSG00000196383,ENSG00000169484,ENSG00000176253,ENSG00000258899,ENSG00000176246,ENSG00000252999,ENSG00000258641,ENSG00000176230,ENSG00000184394,ENSG00000259074,ENSG00000259095,ENSG00000258468,ENSG00000284742,ENSG00000196832,ENSG00000258625,ENSG00000176219,ENSG00000258806,ENSG00000176198,ENSG00000258768
chr14	20197603	20197725	14:20197603-20197725	ENSG00000278184,ENSG00000273639,ENSG00000258027,ENSG00000278301,ENSG00000274827,ENSG00000228294,ENSG00000277156,ENSG00000257310,ENSG00000285990,ENSG00000277252,ENSG00000271632,ENSG00000196143,ENSG00000277128,ENSG00000286614,ENSG00000258314,ENSG00000212612,ENSG00000275563,ENSG00000257672,ENSG00000258367,ENSG00000257721,ENSG00000206906,ENSG00000257731,ENSG00000258076,ENSG00000257558,ENSG00000239200,ENSG00000257224,ENSG00000277529,ENSG00000278143,ENSG00000222036,ENSG00000258324,ENSG00000257751,ENSG00000257846,ENSG00000259069,ENSG00000257884,ENSG00000258438,ENSG00000182652,ENSG00000258564,ENSG00000228304,ENSG00000176290,ENSG00000165762,ENSG00000258541,ENSG00000259016,ENSG00000176281,ENSG00000155249,ENSG00000258822,ENSG00000169488,ENSG00000196383,ENSG00000169484,ENSG00000176253,ENSG00000258899,ENSG00000176246,ENSG00000252999,ENSG00000258641,ENSG00000176230,ENSG00000184394,ENSG00000259074,ENSG00000196832,ENSG00000258625,ENSG00000176219,ENSG00000258806,ENSG00000176198,ENSG00000258768
chr14	20305894	20306077	14:20305894-20306077	ENSG00000258436,ENSG00000258573,ENSG00000188655,ENSG00000278184,ENSG00000273639,ENSG00000258027,ENSG00000257162,ENSG00000278301,ENSG00000274827,ENSG00000287515,ENSG00000257310,ENSG00000277252,ENSG00000271632,ENSG00000196143,ENSG00000277128,ENSG00000286614,ENSG00000212612,ENSG00000275563,ENSG00000257504,ENSG00000257672,ENSG00000206906,ENSG00000257644,ENSG00000257731,ENSG00000258076,ENSG00000257558,ENSG00000277529,ENSG00000278143,ENSG00000165762,ENSG00000258822,ENSG00000169488,ENSG00000176198,ENSG00000136319,ENSG00000258768,ENSG00000258459,ENSG00000100814,ENSG00000287735,ENSG00000222489,ENSG00000238344
chr14	20332974	20333142	14:20332974-20333142	ENSG00000259060,ENSG00000257162,ENSG00000212516,ENSG00000276888,ENSG00000259069,ENSG00000257884,ENSG00000258453,ENSG00000100814,ENSG00000287735,ENSG00000222489,ENSG00000238344,ENSG00000259001,ENSG00000277209,ENSG00000129484,ENSG00000254846
chr14	20343080	20343671	14:20343080-20343671	ENSG00000173464,ENSG00000259060,ENSG00000188655,ENSG00000278184,ENSG00000273639,ENSG00000258027,ENSG00000257162,ENSG00000228294,ENSG00000277252,ENSG00000271632,ENSG00000286614,ENSG00000212612,ENSG00000275563,ENSG00000257672,ENSG00000206906,ENSG00000257175,ENSG00000258364,ENSG00000239200,ENSG00000277529,ENSG00000278143,ENSG00000273558,ENSG00000258324,ENSG00000136319,ENSG00000258768,ENSG00000258459,ENSG00000100814,ENSG00000287735,ENSG00000222489,ENSG00000238344,ENSG00000259001,ENSG00000277209,ENSG00000129484,ENSG00000254846
chr14	20358663	20358758	14:20358663-20358758	ENSG00000257432,ENSG00000196143,ENSG00000274369,ENSG00000257891,ENSG00000259069,ENSG00000257884,ENSG00000258453,ENSG00000287735,ENSG00000222489,ENSG00000129484,ENSG00000254846
chr14	20387682	20387840	14:20387682-20387840	ENSG00000258436,ENSG00000258573,ENSG00000173464,ENSG00000188655,ENSG00000278184,ENSG00000273639,ENSG00000258027,ENSG00000277252,ENSG00000196143,ENSG00000286614,ENSG00000212612,ENSG00000275563,ENSG00000257672,ENSG00000206906,ENSG00000239200,ENSG00000277529,ENSG00000278143,ENSG00000222036,ENSG00000258324,ENSG00000169488,ENSG00000258768,ENSG00000287735,ENSG00000222489,ENSG00000129566,ENSG00000258456,ENSG00000258863
chr14	20413140	20413290	14:20413140-20413290	ENSG00000258436,ENSG00000257171,ENSG00000257558,ENSG00000129566,ENSG00000200225,ENSG00000185271,ENSG00000259162
chr14	20413369	20413645	14:20413369-20413645	ENSG00000258436,ENSG00000258573,ENSG00000173464,ENSG00000259060,ENSG00000188655,ENSG00000271632,ENSG00000196143,ENSG00000277128,ENSG00000257171,ENSG00000206906,ENSG00000257558,ENSG00000222489,ENSG00000129566,ENSG00000200225,ENSG00000185271,ENSG00000259162,ENSG00000092094,ENSG00000258515,ENSG00000258456,ENSG00000258863
chr14	20415864	20416000	14:20415864-20416000	ENSG00000258436,ENSG00000277367,ENSG00000129566,ENSG00000200225,ENSG00000185271,ENSG00000259162,ENSG00000258456,ENSG00000258863
chr14	20427292	20427469	14:20427292-20427469	ENSG00000258436,ENSG00000258573,ENSG00000173464,ENSG00000188655,ENSG00000278184,ENSG00000273639,ENSG00000258027,ENSG00000277252,ENSG00000271632,ENSG00000277128,ENSG00000286614,ENSG00000212612,ENSG00000275563,ENSG00000257672,ENSG00000257115,ENSG00000257171,ENSG00000206906,ENSG00000257635,ENSG00000277529,ENSG00000278143,ENSG00000258324,ENSG00000258453,ENSG00000129566,ENSG00000200225,ENSG00000185271,ENSG00000259162,ENSG00000092094,ENSG00000258515,ENSG00000182545,ENSG00000258456,ENSG00000258863
chr14	20427817	20427973	14:20427817-20427973	ENSG00000258436,ENSG00000258573,ENSG00000188655,ENSG00000271632,ENSG00000277128,ENSG00000257115,ENSG00000257171,ENSG00000206906,ENSG00000257635,ENSG00000185271,ENSG00000259162,ENSG00000092094,ENSG00000258515
chr14	20454767	20454940	14:20454767-20454940	ENSG00000257504,ENSG00000257644,ENSG00000257731,ENSG00000258076,ENSG00000257891,ENSG00000185271,ENSG00000259162,ENSG00000092094,ENSG00000258515,ENSG00000100823,ENSG00000165782
chr14	20455008	20455306	14:20455008-20455306	ENSG00000185271,ENSG00000259162,ENSG00000092094,ENSG00000258515,ENSG00000100823,ENSG00000165782
chr14	20455433	20455598	14:20455433-20455598	ENSG00000092094,ENSG00000258515,ENSG00000100823,ENSG00000165782
chr14	20461405	20462036	14:20461405-20462036	ENSG00000092094,ENSG00000258515,ENSG00000100823,ENSG00000165782,ENSG00000198805,ENSG00000258456,ENSG00000258863
chr14	20469280	20469489	14:20469280-20469489	ENSG00000257356,ENSG00000257731,ENSG00000258076,ENSG00000092094,ENSG00000258515,ENSG00000100823,ENSG00000165782,ENSG00000198805,ENSG00000258908,ENSG00000182545,ENSG00000258456,ENSG00000258863
chr14	20469935	20470123	14:20469935-20470123	ENSG00000188655,ENSG00000278594,ENSG00000277710,ENSG00000277128,ENSG00000198805,ENSG00000258908,ENSG00000182545,ENSG00000258456,ENSG00000258863
chr14	20470182	20470289	14:20470182-20470289	ENSG00000188655,ENSG00000278594,ENSG00000277710,ENSG00000198805,ENSG00000258908,ENSG00000182545,ENSG00000258456,ENSG00000258863
chr14	20477349	20477440	14:20477349-20477440	ENSG00000258436,ENSG00000258573,ENSG00000173464,ENSG00000188655,ENSG00000198805,ENSG00000258908,ENSG00000182545,ENSG00000258456,ENSG00000258863
chr14	20493688	20493928	14:20493688-20493928	ENSG00000181803,ENSG00000258436,ENSG00000258573,ENSG00000173464,ENSG00000259060,ENSG00000188655,ENSG00000278184,ENSG00000273639,ENSG00000258027,ENSG00000278301,ENSG00000228294,ENSG00000277156,ENSG00000285990,ENSG00000277252,ENSG00000277128,ENSG00000286614,ENSG00000212612,ENSG00000275563,ENSG00000257672,ENSG00000258367,ENSG00000257721,ENSG00000206906,ENSG00000257558,ENSG00000239200,ENSG00000257635,ENSG00000277529,ENSG00000278143,ENSG00000222036,ENSG00000258324,ENSG00000259069,ENSG00000257884,ENSG00000258080,ENSG00000257142,ENSG00000176290,ENSG00000258541,ENSG00000259016,ENSG00000176281,ENSG00000169488,ENSG00000258768,ENSG00000185271,ENSG00000259162,ENSG00000258908,ENSG00000182545,ENSG00000258456,ENSG00000258863
chr14	20613330	20613484	14:20613330-20613484	ENSG00000259171,ENSG00000258818,ENSG00000214274,ENSG00000181803,ENSG00000239327,ENSG00000258436,ENSG00000258573,ENSG00000173464,ENSG00000259060,ENSG00000188655,ENSG00000228294,ENSG00000271632,ENSG00000257356,ENSG00000257635,ENSG00000222489,ENSG00000238344,ENSG00000258456,ENSG00000258863
chr14	20613605	20613761	14:20613605-20613761	ENSG00000259171,ENSG00000258818,ENSG00000214274,ENSG00000181803,ENSG00000239327,ENSG00000258436,ENSG00000258573,ENSG00000173464,ENSG00000259060,ENSG00000188655,ENSG00000228294,ENSG00000271632,ENSG00000257356,ENSG00000257635,ENSG00000222489,ENSG00000258456,ENSG00000258863
chr14	20624767	20624895	14:20624767-20624895	ENSG00000181803,ENSG00000239327,ENSG00000258436,ENSG00000258573,ENSG00000173464,ENSG00000259060,ENSG00000188655,ENSG00000187537,ENSG00000271632,ENSG00000258233,ENSG00000257751,ENSG00000257846,ENSG00000258456,ENSG00000258863
chr14	20682489	20682580	14:20682489-20682580	ENSG00000259171,ENSG00000258818,ENSG00000214274,ENSG00000199461,ENSG00000181803
chr14	20682735	20682925	14:20682735-20682925	ENSG00000259171,ENSG00000258818,ENSG00000214274,ENSG00000199461,ENSG00000181803,ENSG00000258436,ENSG00000173464,ENSG00000259060,ENSG00000206906,ENSG00000239200
chr14	20691087	20691232	14:20691087-20691232	ENSG00000258451,ENSG00000259171,ENSG00000258818,ENSG00000214274,ENSG00000199461,ENSG00000181803,ENSG00000173464,ENSG00000259060,ENSG00000278301,ENSG00000271632,ENSG00000257751,ENSG00000257846,ENSG00000258456,ENSG00000258863
chr14	20714870	20715241	14:20714870-20715241	ENSG00000136315,ENSG00000181552,ENSG00000181562,ENSG00000258963,ENSG00000259144,ENSG00000258451,ENSG00000181803,ENSG00000258436,ENSG00000258573,ENSG00000188655,ENSG00000278184,ENSG00000273639,ENSG00000258027,ENSG00000258781,ENSG00000277252,ENSG00000196143,ENSG00000286614,ENSG00000212612,ENSG00000275563,ENSG00000257672,ENSG00000206906,ENSG00000257558,ENSG00000239200,ENSG00000277529,ENSG00000277367,ENSG00000278143,ENSG00000258324,ENSG00000176281,ENSG00000169484,ENSG00000176253,ENSG00000258899,ENSG00000258768
chr14	20715509	20715800	14:20715509-20715800	ENSG00000181552,ENSG00000181562,ENSG00000258963,ENSG00000259144,ENSG00000258451,ENSG00000181803,ENSG00000258436,ENSG00000258573,ENSG00000278184,ENSG00000273639,ENSG00000258027,ENSG00000258781,ENSG00000196143,ENSG00000212612,ENSG00000275563,ENSG00000257672,ENSG00000206906,ENSG00000257558,ENSG00000239200,ENSG00000277529,ENSG00000277367,ENSG00000278143,ENSG00000258324,ENSG00000176281,ENSG00000258768
chr14	20733086	20733500	14:20733086-20733500	ENSG00000181552,ENSG00000181562,ENSG00000258963,ENSG00000259144,ENSG00000258451,ENSG00000181803,ENSG00000278184,ENSG00000273639,ENSG00000258027,ENSG00000228294,ENSG00000277252,ENSG00000271632,ENSG00000277128,ENSG00000286614,ENSG00000212612,ENSG00000275563,ENSG00000257672,ENSG00000257356,ENSG00000206906,ENSG00000257558,ENSG00000239200,ENSG00000277529,ENSG00000278143,ENSG00000258324,ENSG00000259069,ENSG00000257884,ENSG00000257142,ENSG00000258541,ENSG00000259016,ENSG00000169488
chr14	20782390	20782561	14:20782390-20782561	ENSG00000258810,ENSG00000169413,ENSG00000181552,ENSG00000181562,ENSG00000196143,ENSG00000225210,ENSG00000274369,ENSG00000257635
chr14	20802853	20803080	14:20802853-20803080	ENSG00000129538,ENSG00000258810,ENSG00000169413,ENSG00000181552,ENSG00000181562,ENSG00000277156,ENSG00000285990,ENSG00000257504,ENSG00000257356,ENSG00000206906,ENSG00000257644,ENSG00000257558,ENSG00000257635,ENSG00000277367,ENSG00000169488
chr14	20821721	20822122	14:20821721-20822122	ENSG00000273586,ENSG00000169208,ENSG00000259102,ENSG00000169327,ENSG00000136315,ENSG00000258772,ENSG00000129538,ENSG00000258810,ENSG00000169413,ENSG00000181552,ENSG00000181562,ENSG00000258451,ENSG00000181803,ENSG00000258573,ENSG00000188655,ENSG00000278184,ENSG00000273639,ENSG00000258027,ENSG00000274827,ENSG00000228294,ENSG00000277156,ENSG00000285990,ENSG00000277252,ENSG00000277128,ENSG00000286614,ENSG00000212612,ENSG00000275563,ENSG00000257672,ENSG00000257825,ENSG00000257356,ENSG00000206906,ENSG00000239200,ENSG00000277529,ENSG00000278143,ENSG00000222036,ENSG00000258324,ENSG00000257493,ENSG00000257751,ENSG00000257846,ENSG00000257395,ENSG00000228304,ENSG00000176290,ENSG00000165762,ENSG00000258541,ENSG00000259016,ENSG00000176281,ENSG00000155249,ENSG00000258822,ENSG00000169488,ENSG00000196383,ENSG00000258899,ENSG00000258768
chr14	20836814	20836919	14:20836814-20836919	ENSG00000181552,ENSG00000181562,ENSG00000274827,ENSG00000244306,ENSG00000257356,ENSG00000206906,ENSG00000257558,ENSG00000257751,ENSG00000257846
chr14	20848737	20848828	14:20848737-20848828	ENSG00000181552,ENSG00000181562,ENSG00000258451,ENSG00000278594,ENSG00000277710,ENSG00000259069,ENSG00000257884
chr14	20855764	20855890	14:20855764-20855890	ENSG00000165799,ENSG00000136315,ENSG00000259130,ENSG00000181552,ENSG00000181562,ENSG00000258451,ENSG00000257142
chr14	20873787	20873954	14:20873787-20873954	ENSG00000136315,ENSG00000258772,ENSG00000258918,ENSG00000258642,ENSG00000259130,ENSG00000181562,ENSG00000181803,ENSG00000271632,ENSG00000257504,ENSG00000257644,ENSG00000257731,ENSG00000258076
chr14	20881349	20881528	14:20881349-20881528	ENSG00000136315,ENSG00000258772,ENSG00000258918,ENSG00000169397,ENSG00000258642,ENSG00000259130,ENSG00000181562,ENSG00000244306,ENSG00000277128,ENSG00000257672,ENSG00000258367,ENSG00000257721,ENSG00000259069,ENSG00000257884,ENSG00000258541,ENSG00000259016
chr14	20891598	20891716	14:20891598-20891716	ENSG00000136315,ENSG00000258772,ENSG00000258918,ENSG00000169397,ENSG00000274827,ENSG00000196143,ENSG00000257356
chr14	20945320	20945411	14:20945320-20945411	ENSG00000259102,ENSG00000169385,ENSG00000136315,ENSG00000258772,ENSG00000258918,ENSG00000278301,ENSG00000258781,ENSG00000176281
chr14	20955293	20955533	14:20955293-20955533	ENSG00000165794,ENSG00000243817,ENSG00000169385,ENSG00000136315,ENSG00000258772,ENSG00000258918,ENSG00000228294,ENSG00000239200,ENSG00000257635,ENSG00000258080
chr14	20955643	20955752	14:20955643-20955752	ENSG00000243817,ENSG00000169385,ENSG00000136315,ENSG00000258772,ENSG00000258918,ENSG00000228294,ENSG00000239200,ENSG00000257635
chr14	20961303	20961473	14:20961303-20961473	ENSG00000165799,ENSG00000206150,ENSG00000255472,ENSG00000165794,ENSG00000258471,ENSG00000243817,ENSG00000169385,ENSG00000136315,ENSG00000258772,ENSG00000258918,ENSG00000277128,ENSG00000258314,ENSG00000257635,ENSG00000258080
chr14	20971052	20971210	14:20971052-20971210	ENSG00000165799,ENSG00000206150,ENSG00000255472,ENSG00000165794,ENSG00000258471,ENSG00000165792,ENSG00000258599,ENSG00000243817,ENSG00000136315,ENSG00000258772,ENSG00000258918,ENSG00000274369
chr14	20971433	20971691	14:20971433-20971691	ENSG00000259102,ENSG00000169327,ENSG00000200102,ENSG00000258722,ENSG00000173431,ENSG00000165799,ENSG00000206150,ENSG00000255472,ENSG00000179636,ENSG00000165794,ENSG00000258471,ENSG00000165792,ENSG00000258599,ENSG00000243817,ENSG00000136315,ENSG00000258772,ENSG00000258918,ENSG00000257310,ENSG00000274369
chr14	20989648	20990044	14:20989648-20990044	ENSG00000173431,ENSG00000165799,ENSG00000206150,ENSG00000255472,ENSG00000179636,ENSG00000165794,ENSG00000258471,ENSG00000165792,ENSG00000258599,ENSG00000244306,ENSG00000257731,ENSG00000258076,ENSG00000257635
chr14	21015370	21015481	14:21015370-21015481	ENSG00000165799,ENSG00000206150,ENSG00000255472,ENSG00000258604,ENSG00000179636,ENSG00000284122,ENSG00000165795,ENSG00000258471
chr14	21023280	21023424	14:21023280-21023424	ENSG00000173431,ENSG00000165799,ENSG00000206150,ENSG00000255472,ENSG00000258604,ENSG00000179636,ENSG00000284122,ENSG00000165795,ENSG00000258471
chr14	21070232	21070351	14:21070232-21070351	ENSG00000200102,ENSG00000258722,ENSG00000165801,ENSG00000173431,ENSG00000165799,ENSG00000206150,ENSG00000255472,ENSG00000165795,ENSG00000274369
chr14	21070925	21071066	14:21070925-21071066	ENSG00000200102,ENSG00000258722,ENSG00000165801,ENSG00000173431,ENSG00000165799,ENSG00000206150,ENSG00000255472,ENSG00000179636,ENSG00000165795,ENSG00000274369
chr14	21071272	21071748	14:21071272-21071748	ENSG00000259102,ENSG00000200102,ENSG00000258722,ENSG00000178107,ENSG00000232070,ENSG00000165804,ENSG00000165801,ENSG00000173431,ENSG00000165799,ENSG00000206150,ENSG00000255472,ENSG00000179636,ENSG00000165795,ENSG00000165794,ENSG00000258471,ENSG00000274369,ENSG00000259069,ENSG00000257884
chr14	21072231	21072387	14:21072231-21072387	ENSG00000200102,ENSG00000258722,ENSG00000165801,ENSG00000173431,ENSG00000165799,ENSG00000206150,ENSG00000255472,ENSG00000165795,ENSG00000274369
chr14	21085459	21085617	14:21085459-21085617	ENSG00000200102,ENSG00000258722,ENSG00000165804,ENSG00000165801,ENSG00000173431,ENSG00000165799,ENSG00000206150,ENSG00000255472,ENSG00000179636,ENSG00000258471
chr14	21092627	21092741	14:21092627-21092741	ENSG00000200102,ENSG00000258722,ENSG00000178107,ENSG00000232070,ENSG00000165804,ENSG00000165801,ENSG00000173431,ENSG00000165799,ENSG00000206150,ENSG00000255472,ENSG00000179636,ENSG00000258471,ENSG00000244306
chr14	21103609	21103860	14:21103609-21103860	ENSG00000259102,ENSG00000169327,ENSG00000200102,ENSG00000258722,ENSG00000178107,ENSG00000232070,ENSG00000165804,ENSG00000165801,ENSG00000173431,ENSG00000165799,ENSG00000206150,ENSG00000255472,ENSG00000179636,ENSG00000165795,ENSG00000165794,ENSG00000258471
chr14	21103934	21104195	14:21103934-21104195	ENSG00000259102,ENSG00000200102,ENSG00000258722,ENSG00000178107,ENSG00000232070,ENSG00000165804,ENSG00000165801,ENSG00000173431,ENSG00000165799,ENSG00000206150,ENSG00000255472,ENSG00000179636,ENSG00000165795,ENSG00000165794,ENSG00000258471
chr14	21104562	21104668	14:21104562-21104668	ENSG00000200102,ENSG00000258722,ENSG00000178107,ENSG00000232070,ENSG00000165804,ENSG00000173431,ENSG00000165799,ENSG00000258471
chr14	21192021	21192207	14:21192021-21192207	ENSG00000258441,ENSG00000258906,ENSG00000259102,ENSG00000169327,ENSG00000200102,ENSG00000258722,ENSG00000228294,ENSG00000257310,ENSG00000278594,ENSG00000277710,ENSG00000277128,ENSG00000259069,ENSG00000257884
chr14	21263454	21263545	14:21263454-21263545	ENSG00000092199,ENSG00000258441
chr14	21269403	21269887	14:21269403-21269887	ENSG00000092199,ENSG00000258441
chr14	21270009	21270268	14:21270009-21270268	ENSG00000092199,ENSG00000258441,ENSG00000287515
chr14	21308760	21308947	14:21308760-21308947	ENSG00000256385,ENSG00000273586,ENSG00000256081,ENSG00000169208,ENSG00000256737,ENSG00000258870,ENSG00000241035,ENSG00000200785,ENSG00000199436,ENSG00000092200,ENSG00000258441,ENSG00000259102,ENSG00000169327,ENSG00000196143,ENSG00000257751,ENSG00000257846
chr14	21317559	21317671	14:21317559-21317671	ENSG00000092200,ENSG00000169327,ENSG00000228294
chr14	21320017	21320180	14:21320017-21320180	ENSG00000273586,ENSG00000092200,ENSG00000259102,ENSG00000169327
chr14	21343182	21343317	14:21343182-21343317	ENSG00000273586,ENSG00000256081,ENSG00000169208,ENSG00000258870,ENSG00000241035,ENSG00000200785,ENSG00000199436,ENSG00000258441,ENSG00000259102,ENSG00000169327,ENSG00000257853,ENSG00000222036,ENSG00000258453
chr14	21352563	21352786	14:21352563-21352786	ENSG00000256081,ENSG00000169208,ENSG00000256737,ENSG00000274475,ENSG00000258870,ENSG00000241035,ENSG00000200785,ENSG00000199436,ENSG00000092201,ENSG00000258441,ENSG00000169327
chr14	21383924	21384113	14:21383924-21384113	ENSG00000274475,ENSG00000258870,ENSG00000241035,ENSG00000200785,ENSG00000199436,ENSG00000100888,ENSG00000260830,ENSG00000092201,ENSG00000258441
chr14	21384217	21384484	14:21384217-21384484	ENSG00000256737,ENSG00000274475,ENSG00000258870,ENSG00000241035,ENSG00000200785,ENSG00000199436,ENSG00000100888,ENSG00000260830,ENSG00000092201,ENSG00000258441,ENSG00000169327
chr14	21384543	21384685	14:21384543-21384685	ENSG00000258870,ENSG00000241035,ENSG00000200785,ENSG00000199436,ENSG00000260830,ENSG00000092201
chr14	21437153	21437656	14:21437153-21437656	ENSG00000169208,ENSG00000256737,ENSG00000165821,ENSG00000274475,ENSG00000258870,ENSG00000241035,ENSG00000200785,ENSG00000199436,ENSG00000100888
chr14	21441045	21441156	14:21441045-21441156	ENSG00000169208,ENSG00000256737,ENSG00000274475,ENSG00000258870,ENSG00000241035,ENSG00000200785,ENSG00000100888
chr14	21456064	21456480	14:21456064-21456480	ENSG00000256553,ENSG00000255582,ENSG00000255569,ENSG00000256385,ENSG00000273586,ENSG00000256081,ENSG00000169208,ENSG00000256737,ENSG00000257096,ENSG00000165821,ENSG00000165819,ENSG00000092203,ENSG00000129472,ENSG00000274475,ENSG00000258870,ENSG00000241035,ENSG00000200785,ENSG00000199436,ENSG00000100888,ENSG00000196143,ENSG00000176294
chr14	21476659	21477265	14:21476659-21477265	ENSG00000255582,ENSG00000256385,ENSG00000273586,ENSG00000256081,ENSG00000169208,ENSG00000256737,ENSG00000257096,ENSG00000165821,ENSG00000165819,ENSG00000092203,ENSG00000129472,ENSG00000274475,ENSG00000258870,ENSG00000241035,ENSG00000200785,ENSG00000199436,ENSG00000100888,ENSG00000257432,ENSG00000271632,ENSG00000277128
chr14	21511173	21511575	14:21511173-21511575	ENSG00000255582,ENSG00000255569,ENSG00000256385,ENSG00000273586,ENSG00000256081,ENSG00000169208,ENSG00000256737,ENSG00000257096,ENSG00000165821,ENSG00000165819,ENSG00000092203,ENSG00000129472,ENSG00000274475,ENSG00000258870
chr14	21711520	21711632	14:21711520-21711632	ENSG00000211783,ENSG00000211782,ENSG00000211781,ENSG00000211780,ENSG00000211778,ENSG00000211777,ENSG00000248358,ENSG00000211776,ENSG00000256350,ENSG00000276240,ENSG00000221977,ENSG00000255664,ENSG00000256553,ENSG00000255582,ENSG00000255569,ENSG00000256385,ENSG00000273586,ENSG00000256081,ENSG00000169208,ENSG00000256737,ENSG00000274649,ENSG00000257310
chr14	21748958	21749049	14:21748958-21749049	ENSG00000258705,ENSG00000256474,ENSG00000211784,ENSG00000211783,ENSG00000211782,ENSG00000211781,ENSG00000211780,ENSG00000240954,ENSG00000211779,ENSG00000211778,ENSG00000211777,ENSG00000256350,ENSG00000276240,ENSG00000221977,ENSG00000255664,ENSG00000256553,ENSG00000255582,ENSG00000255569,ENSG00000256385,ENSG00000273586,ENSG00000256081,ENSG00000169208,ENSG00000257162
chr14	21749194	21749285	14:21749194-21749285	ENSG00000256474,ENSG00000211784,ENSG00000211783,ENSG00000211782,ENSG00000211781,ENSG00000211780,ENSG00000240954,ENSG00000211779,ENSG00000211778,ENSG00000211777,ENSG00000256350,ENSG00000276240,ENSG00000221977,ENSG00000255664,ENSG00000256553,ENSG00000255582,ENSG00000255569,ENSG00000256385,ENSG00000273586,ENSG00000256081,ENSG00000169208,ENSG00000257162
chr14	21852211	21852363	14:21852211-21852363	ENSG00000211808,ENSG00000211807,ENSG00000211806,ENSG00000211805,ENSG00000211804,ENSG00000211803,ENSG00000211802,ENSG00000276428,ENSG00000211801,ENSG00000211800,ENSG00000258705,ENSG00000211799,ENSG00000211798,ENSG00000211797,ENSG00000211796,ENSG00000211795,ENSG00000211794,ENSG00000258557,ENSG00000211790,ENSG00000211789,ENSG00000211788,ENSG00000211787,ENSG00000211786,ENSG00000211785,ENSG00000256474,ENSG00000211784,ENSG00000211783,ENSG00000211782,ENSG00000211781,ENSG00000211780,ENSG00000276240,ENSG00000221977,ENSG00000255664,ENSG00000256553,ENSG00000255582,ENSG00000255569,ENSG00000256385,ENSG00000273586,ENSG00000256081,ENSG00000258080
chr14	21852423	21852514	14:21852423-21852514	ENSG00000211804,ENSG00000211803,ENSG00000211802,ENSG00000276428,ENSG00000211801,ENSG00000211800,ENSG00000258705,ENSG00000211799,ENSG00000211798,ENSG00000211797,ENSG00000211796,ENSG00000211795,ENSG00000211794,ENSG00000258557,ENSG00000211790,ENSG00000211789,ENSG00000211788,ENSG00000211787,ENSG00000211786,ENSG00000211785,ENSG00000256474,ENSG00000211784,ENSG00000211783,ENSG00000211782,ENSG00000211781,ENSG00000211780,ENSG00000256553,ENSG00000255582,ENSG00000255569,ENSG00000256385,ENSG00000258080
chr14	21868583	21868697	14:21868583-21868697	ENSG00000211806,ENSG00000211805,ENSG00000211804,ENSG00000211803,ENSG00000211802,ENSG00000276428,ENSG00000211801,ENSG00000211800,ENSG00000258705,ENSG00000211799,ENSG00000211798,ENSG00000211797,ENSG00000211796,ENSG00000211795,ENSG00000211794,ENSG00000258557,ENSG00000211790,ENSG00000211789,ENSG00000211788,ENSG00000211785,ENSG00000256474,ENSG00000211784,ENSG00000211783,ENSG00000211782,ENSG00000211781,ENSG00000211780,ENSG00000276240,ENSG00000256553,ENSG00000255582,ENSG00000255569,ENSG00000256385,ENSG00000169208,ENSG00000274827,ENSG00000258080
chr14	21902705	21902822	14:21902705-21902822	ENSG00000211807,ENSG00000211806,ENSG00000211805,ENSG00000211804,ENSG00000211803,ENSG00000211802,ENSG00000276428,ENSG00000211801,ENSG00000211800,ENSG00000258705,ENSG00000211799,ENSG00000211798,ENSG00000211797,ENSG00000211796,ENSG00000211795,ENSG00000211794,ENSG00000258557,ENSG00000258482,ENSG00000211792,ENSG00000211791,ENSG00000256379,ENSG00000211790,ENSG00000211789,ENSG00000256474,ENSG00000211784,ENSG00000211783,ENSG00000211782,ENSG00000211781,ENSG00000273586,ENSG00000212516,ENSG00000276888
chr14	21917976	21918100	14:21917976-21918100	ENSG00000211813,ENSG00000211812,ENSG00000258812,ENSG00000211808,ENSG00000211807,ENSG00000211806,ENSG00000211805,ENSG00000211804,ENSG00000211803,ENSG00000211802,ENSG00000276428,ENSG00000211801,ENSG00000211800,ENSG00000258705,ENSG00000211799,ENSG00000211798,ENSG00000211797,ENSG00000211796,ENSG00000211795,ENSG00000211794,ENSG00000258557,ENSG00000258482,ENSG00000211793,ENSG00000211792,ENSG00000211791,ENSG00000256379,ENSG00000211790,ENSG00000211789,ENSG00000256474,ENSG00000211784,ENSG00000211783,ENSG00000211782,ENSG00000211781,ENSG00000255569
chr14	21941062	21941153	14:21941062-21941153	ENSG00000211808,ENSG00000211807,ENSG00000211806,ENSG00000211805,ENSG00000211804,ENSG00000211803,ENSG00000211802,ENSG00000276428,ENSG00000211801,ENSG00000211800,ENSG00000258705,ENSG00000211799,ENSG00000211798,ENSG00000211797,ENSG00000211796,ENSG00000211795,ENSG00000211794,ENSG00000258557,ENSG00000258482,ENSG00000211793,ENSG00000211792,ENSG00000211789,ENSG00000211783,ENSG00000211781
chr14	22160034	22160145	14:22160034-22160145	ENSG00000259068,ENSG00000211815,ENSG00000211814,ENSG00000211813,ENSG00000211812,ENSG00000258812,ENSG00000258905,ENSG00000249048,ENSG00000259092,ENSG00000211810,ENSG00000258835,ENSG00000211809,ENSG00000211808,ENSG00000211807,ENSG00000211806,ENSG00000211805,ENSG00000211804,ENSG00000211803,ENSG00000211802,ENSG00000276428,ENSG00000211801,ENSG00000211800,ENSG00000258705,ENSG00000211799,ENSG00000211798,ENSG00000211797
chr14	22281735	22281828	14:22281735-22281828	ENSG00000259068,ENSG00000211815,ENSG00000211814,ENSG00000211813,ENSG00000211812,ENSG00000258812,ENSG00000258905,ENSG00000249048,ENSG00000211809,ENSG00000211808,ENSG00000211807,ENSG00000211806,ENSG00000211805,ENSG00000211804,ENSG00000211803,ENSG00000276428,ENSG00000211801,ENSG00000211800,ENSG00000211816,ENSG00000211817,ENSG00000211818,ENSG00000211820,ENSG00000256221,ENSG00000211846,ENSG00000211847,ENSG00000211848,ENSG00000211849
chr14	22311667	22311918	14:22311667-22311918	ENSG00000259068,ENSG00000211815,ENSG00000211814,ENSG00000211813,ENSG00000211812,ENSG00000258812,ENSG00000258905,ENSG00000249048,ENSG00000211809,ENSG00000211808,ENSG00000211807,ENSG00000211806,ENSG00000211805,ENSG00000211804,ENSG00000211803,ENSG00000211802,ENSG00000276428,ENSG00000211801,ENSG00000211800,ENSG00000258705,ENSG00000211796,ENSG00000211816,ENSG00000211817,ENSG00000211818,ENSG00000211819,ENSG00000211820,ENSG00000256221,ENSG00000211829,ENSG00000256590,ENSG00000211831,ENSG00000249446,ENSG00000211832,ENSG00000211833,ENSG00000211834,ENSG00000211835,ENSG00000250688,ENSG00000211836,ENSG00000211837,ENSG00000211838,ENSG00000248366,ENSG00000211839,ENSG00000211840,ENSG00000211841,ENSG00000211842,ENSG00000211843,ENSG00000211844,ENSG00000211845,ENSG00000211846,ENSG00000211847,ENSG00000211848,ENSG00000211849,ENSG00000211850,ENSG00000211851,ENSG00000278661,ENSG00000276699,ENSG00000211854,ENSG00000211855,ENSG00000211856,ENSG00000211857,ENSG00000211858,ENSG00000211859,ENSG00000211860,ENSG00000211861,ENSG00000211862,ENSG00000211863,ENSG00000211864,ENSG00000211865,ENSG00000211866,ENSG00000211867,ENSG00000211868,ENSG00000211869
chr14	22349133	22349224	14:22349133-22349224	ENSG00000211815,ENSG00000211814,ENSG00000211813,ENSG00000258905,ENSG00000211802,ENSG00000211820,ENSG00000256221,ENSG00000250688,ENSG00000211836,ENSG00000211837,ENSG00000211846,ENSG00000211847,ENSG00000211848,ENSG00000211849
chr14	22392001	22392147	14:22392001-22392147	ENSG00000251002,ENSG00000211820,ENSG00000256221,ENSG00000259042,ENSG00000211821,ENSG00000223997,ENSG00000237235,ENSG00000211826,ENSG00000211827,ENSG00000211828,ENSG00000211829,ENSG00000256590,ENSG00000211831,ENSG00000249446,ENSG00000211832,ENSG00000211833,ENSG00000211834,ENSG00000211835,ENSG00000250688,ENSG00000211836,ENSG00000211837,ENSG00000211838,ENSG00000248366,ENSG00000211839,ENSG00000211840,ENSG00000211841,ENSG00000211842,ENSG00000211843,ENSG00000211844,ENSG00000211845,ENSG00000211846,ENSG00000211847,ENSG00000211848,ENSG00000211849,ENSG00000211850,ENSG00000211851,ENSG00000278661,ENSG00000276699,ENSG00000211854,ENSG00000211855,ENSG00000211856,ENSG00000211857,ENSG00000211858,ENSG00000211859,ENSG00000211860,ENSG00000211861,ENSG00000211862,ENSG00000211863,ENSG00000211864,ENSG00000211865,ENSG00000211866,ENSG00000211867,ENSG00000211868,ENSG00000211869,ENSG00000211870,ENSG00000211871,ENSG00000211872,ENSG00000211873,ENSG00000211888,ENSG00000277734
chr14	22407206	22407326	14:22407206-22407326	ENSG00000251002,ENSG00000259042,ENSG00000211821,ENSG00000211826,ENSG00000211827,ENSG00000211828,ENSG00000211829,ENSG00000256590,ENSG00000211831,ENSG00000249446,ENSG00000211832,ENSG00000211833,ENSG00000211834,ENSG00000211835,ENSG00000250688,ENSG00000211836,ENSG00000211837,ENSG00000211838,ENSG00000248366,ENSG00000211839,ENSG00000211840,ENSG00000211841,ENSG00000211842,ENSG00000211843,ENSG00000211844,ENSG00000211845,ENSG00000211846,ENSG00000211847,ENSG00000211848,ENSG00000211849,ENSG00000211850,ENSG00000211851,ENSG00000278661,ENSG00000276699,ENSG00000211854,ENSG00000211855,ENSG00000211856,ENSG00000211857,ENSG00000211858,ENSG00000211859,ENSG00000211860,ENSG00000211861,ENSG00000211862,ENSG00000211863,ENSG00000211864,ENSG00000211865,ENSG00000211866,ENSG00000211867,ENSG00000211868,ENSG00000211869
chr14	22432822	22432915	14:22432822-22432915	ENSG00000251002,ENSG00000259042,ENSG00000211821,ENSG00000223997,ENSG00000237235,ENSG00000211826,ENSG00000211827,ENSG00000211828,ENSG00000211829,ENSG00000256590,ENSG00000211831,ENSG00000249446,ENSG00000211832,ENSG00000211833,ENSG00000211834,ENSG00000211835,ENSG00000250688,ENSG00000211836,ENSG00000211837,ENSG00000211838,ENSG00000248366,ENSG00000211839,ENSG00000211840,ENSG00000211841,ENSG00000211842,ENSG00000211843,ENSG00000211844,ENSG00000211845,ENSG00000211846,ENSG00000211847,ENSG00000211848,ENSG00000211849,ENSG00000211850,ENSG00000211851,ENSG00000278661,ENSG00000276699,ENSG00000211854,ENSG00000211855,ENSG00000211856,ENSG00000211857,ENSG00000211858,ENSG00000211859,ENSG00000211860,ENSG00000211861,ENSG00000211862,ENSG00000211863,ENSG00000211864,ENSG00000211865,ENSG00000211866,ENSG00000211867,ENSG00000211868,ENSG00000211869
chr14	22448435	22448526	14:22448435-22448526	ENSG00000251002,ENSG00000259042,ENSG00000211821,ENSG00000223997,ENSG00000237235,ENSG00000228985,ENSG00000211825,ENSG00000211826,ENSG00000211827,ENSG00000211828,ENSG00000211829,ENSG00000256590,ENSG00000211831,ENSG00000249446,ENSG00000211832,ENSG00000211833,ENSG00000211834,ENSG00000211835,ENSG00000250688,ENSG00000211836,ENSG00000211837,ENSG00000211838,ENSG00000248366,ENSG00000211839,ENSG00000211840,ENSG00000211841,ENSG00000211842,ENSG00000211843,ENSG00000211844,ENSG00000211845,ENSG00000211846,ENSG00000211847,ENSG00000211848,ENSG00000211849,ENSG00000211850,ENSG00000211851,ENSG00000278661,ENSG00000276699,ENSG00000211854,ENSG00000211855,ENSG00000211856,ENSG00000211857,ENSG00000211858,ENSG00000211859,ENSG00000211860,ENSG00000211861,ENSG00000211862,ENSG00000211863,ENSG00000211864,ENSG00000211865,ENSG00000211866,ENSG00000211867,ENSG00000211868,ENSG00000211869
chr14	22449207	22449375	14:22449207-22449375	ENSG00000251002,ENSG00000258905,ENSG00000259042,ENSG00000211821,ENSG00000223997,ENSG00000237235,ENSG00000228985,ENSG00000211825,ENSG00000211826,ENSG00000211827,ENSG00000211828,ENSG00000211829,ENSG00000256590,ENSG00000211831,ENSG00000249446,ENSG00000211832,ENSG00000211833,ENSG00000211834,ENSG00000211835,ENSG00000250688,ENSG00000211836,ENSG00000211837,ENSG00000211838,ENSG00000248366,ENSG00000211839,ENSG00000211840,ENSG00000211841,ENSG00000211842,ENSG00000211843,ENSG00000211844,ENSG00000211845,ENSG00000211846,ENSG00000211847,ENSG00000211848,ENSG00000211849,ENSG00000211850,ENSG00000211851,ENSG00000278661,ENSG00000276699,ENSG00000211854,ENSG00000211855,ENSG00000211856,ENSG00000211857,ENSG00000211858,ENSG00000211859,ENSG00000211860,ENSG00000211861,ENSG00000211862,ENSG00000211863,ENSG00000211864,ENSG00000211865,ENSG00000211866,ENSG00000211867,ENSG00000211868,ENSG00000211869,ENSG00000211870,ENSG00000211871,ENSG00000211872,ENSG00000211873
chr14	22537075	22537200	14:22537075-22537200	ENSG00000211831,ENSG00000249446,ENSG00000211832,ENSG00000211833,ENSG00000211834,ENSG00000211835,ENSG00000250688,ENSG00000211836,ENSG00000211837,ENSG00000211838,ENSG00000248366,ENSG00000211839,ENSG00000211840,ENSG00000211841,ENSG00000211842,ENSG00000211843,ENSG00000211844,ENSG00000211845,ENSG00000211846,ENSG00000211847,ENSG00000211848,ENSG00000211849,ENSG00000211850,ENSG00000211851,ENSG00000278661,ENSG00000276699,ENSG00000211854,ENSG00000211855,ENSG00000211856,ENSG00000211857,ENSG00000211858,ENSG00000211859,ENSG00000211860,ENSG00000211861,ENSG00000211862,ENSG00000211863,ENSG00000211864,ENSG00000211865,ENSG00000211866,ENSG00000211867,ENSG00000211868,ENSG00000211869,ENSG00000211870,ENSG00000211871,ENSG00000211872,ENSG00000211873,ENSG00000211875,ENSG00000211876,ENSG00000211877,ENSG00000211878,ENSG00000211879,ENSG00000211880,ENSG00000211881,ENSG00000211882,ENSG00000211883,ENSG00000211884,ENSG00000211885,ENSG00000211886,ENSG00000211887,ENSG00000211888,ENSG00000277734
chr14	22557078	22557169	14:22557078-22557169	ENSG00000211831,ENSG00000249446,ENSG00000211832,ENSG00000211833,ENSG00000211834,ENSG00000211835,ENSG00000250688,ENSG00000211836,ENSG00000211837,ENSG00000211838,ENSG00000248366,ENSG00000211839,ENSG00000211840,ENSG00000211841,ENSG00000211842,ENSG00000211843,ENSG00000211844,ENSG00000211845,ENSG00000211846,ENSG00000211847,ENSG00000211848,ENSG00000211849,ENSG00000211850,ENSG00000211851,ENSG00000278661,ENSG00000276699,ENSG00000211854,ENSG00000211855,ENSG00000211856,ENSG00000211857,ENSG00000211858,ENSG00000211859,ENSG00000211860,ENSG00000211861,ENSG00000211862,ENSG00000211863,ENSG00000211864,ENSG00000211865,ENSG00000211866,ENSG00000211867,ENSG00000211868,ENSG00000211869,ENSG00000211870,ENSG00000211871,ENSG00000211872,ENSG00000211873,ENSG00000211880,ENSG00000211881,ENSG00000211882,ENSG00000211883,ENSG00000211884,ENSG00000211885,ENSG00000211886,ENSG00000211887,ENSG00000211888,ENSG00000277734,ENSG00000259054,ENSG00000259003,ENSG00000255804
chr14	22557245	22557381	14:22557245-22557381	ENSG00000211831,ENSG00000249446,ENSG00000211832,ENSG00000211833,ENSG00000211834,ENSG00000211835,ENSG00000250688,ENSG00000211836,ENSG00000211837,ENSG00000211838,ENSG00000248366,ENSG00000211839,ENSG00000211840,ENSG00000211841,ENSG00000211842,ENSG00000211843,ENSG00000211844,ENSG00000211845,ENSG00000211846,ENSG00000211847,ENSG00000211848,ENSG00000211849,ENSG00000211850,ENSG00000211851,ENSG00000278661,ENSG00000276699,ENSG00000211854,ENSG00000211855,ENSG00000211856,ENSG00000211857,ENSG00000211858,ENSG00000211859,ENSG00000211860,ENSG00000211861,ENSG00000211862,ENSG00000211863,ENSG00000211864,ENSG00000211865,ENSG00000211866,ENSG00000211867,ENSG00000211868,ENSG00000211869,ENSG00000211870,ENSG00000211871,ENSG00000211872,ENSG00000211873,ENSG00000211880,ENSG00000211881,ENSG00000211882,ENSG00000211883,ENSG00000211884,ENSG00000211885,ENSG00000211886,ENSG00000211887,ENSG00000211888,ENSG00000277734,ENSG00000259054,ENSG00000259003,ENSG00000255804
chr14	22573908	22574080	14:22573908-22574080	ENSG00000211838,ENSG00000248366,ENSG00000211839,ENSG00000211840,ENSG00000211841,ENSG00000211842,ENSG00000211843,ENSG00000211844,ENSG00000211845,ENSG00000211850,ENSG00000211851,ENSG00000278661,ENSG00000276699,ENSG00000211854,ENSG00000211855,ENSG00000211856,ENSG00000211857,ENSG00000211858,ENSG00000211859,ENSG00000211860,ENSG00000211861,ENSG00000211862,ENSG00000211863,ENSG00000211864,ENSG00000211865,ENSG00000211888,ENSG00000277734,ENSG00000259054,ENSG00000259003,ENSG00000129562,ENSG00000255804,ENSG00000212335
chr14	22589170	22589536	14:22589170-22589536	ENSG00000211841,ENSG00000211842,ENSG00000211843,ENSG00000211844,ENSG00000211845,ENSG00000211846,ENSG00000211847,ENSG00000211848,ENSG00000211849,ENSG00000276699,ENSG00000211854,ENSG00000211855,ENSG00000211856,ENSG00000211857,ENSG00000211858,ENSG00000211859,ENSG00000211860,ENSG00000129562,ENSG00000275552,ENSG00000100439,ENSG00000255804
chr14	22589697	22589935	14:22589697-22589935	ENSG00000276699,ENSG00000211854,ENSG00000211855,ENSG00000211856,ENSG00000211857,ENSG00000211858,ENSG00000211859,ENSG00000211860,ENSG00000129562,ENSG00000275552,ENSG00000100439,ENSG00000255804
chr14	22598199	22598335	14:22598199-22598335	ENSG00000129562,ENSG00000275552,ENSG00000100439,ENSG00000255804
chr14	22653166	22653258	14:22653166-22653258	ENSG00000255804,ENSG00000258823,ENSG00000212302
chr14	22690992	22691145	14:22690992-22691145	ENSG00000255804,ENSG00000242061,ENSG00000235213,ENSG00000258823,ENSG00000212302
chr14	22691338	22691518	14:22691338-22691518	ENSG00000255804,ENSG00000242061,ENSG00000235213,ENSG00000258823,ENSG00000212302
chr14	22713235	22713420	14:22713235-22713420	ENSG00000235213,ENSG00000258823,ENSG00000212302
chr14	22766552	22766717	14:22766552-22766717	ENSG00000258458,ENSG00000258823,ENSG00000212302,ENSG00000155463
chr14	22783844	22784110	14:22783844-22784110	ENSG00000258458,ENSG00000258823,ENSG00000212302,ENSG00000155463,ENSG00000155465
chr14	22790296	22790557	14:22790296-22790557	ENSG00000258458,ENSG00000258823,ENSG00000212302,ENSG00000155463
chr14	22791478	22791575	14:22791478-22791575	ENSG00000258823,ENSG00000212302
chr14	22798619	22798787	14:22798619-22798787	ENSG00000258823,ENSG00000212302
chr14	22800521	22800626	14:22800521-22800626	ENSG00000258823,ENSG00000212302
chr14	22815403	22815494	14:22815403-22815494	ENSG00000155465
chr14	22815823	22815987	14:22815823-22815987	ENSG00000212302,ENSG00000155465,ENSG00000172590,ENSG00000212335
chr14	22822592	22822721	14:22822592-22822721	ENSG00000155465,ENSG00000172590,ENSG00000212335
chr14	22822789	22823087	14:22822789-22823087	ENSG00000155465,ENSG00000172590,ENSG00000212335
chr14	22829789	22829909	14:22829789-22829909	ENSG00000155465,ENSG00000172590,ENSG00000157227,ENSG00000212335
chr14	22836507	22836634	14:22836507-22836634	ENSG00000172590,ENSG00000157227,ENSG00000212335
chr14	22838748	22838852	14:22838748-22838852	ENSG00000172590,ENSG00000157227,ENSG00000212335
chr14	22853177	22853318	14:22853177-22853318	ENSG00000172590,ENSG00000157227,ENSG00000212335,ENSG00000199716
chr14	22871609	22871871	14:22871609-22871871	ENSG00000212335,ENSG00000199716,ENSG00000197324,ENSG00000139890,ENSG00000100461
chr14	22872667	22872795	14:22872667-22872795	ENSG00000199716,ENSG00000197324,ENSG00000139890
chr14	22916178	22916291	14:22916178-22916291	ENSG00000100461,ENSG00000237054,ENSG00000100462,ENSG00000257285
chr14	22919122	22919523	14:22919122-22919523	ENSG00000197324,ENSG00000139890,ENSG00000100461,ENSG00000237054,ENSG00000100462,ENSG00000257285
chr14	22929330	22929797	14:22929330-22929797	ENSG00000139890,ENSG00000100461,ENSG00000237054,ENSG00000100462,ENSG00000257285,ENSG00000100804,ENSG00000222028,ENSG00000139880,ENSG00000100813
chr14	22930391	22930618	14:22930391-22930618	ENSG00000100462,ENSG00000257285,ENSG00000139880
chr14	22956776	22957239	14:22956776-22957239	ENSG00000092036,ENSG00000259132,ENSG00000284118,ENSG00000129474,ENSG00000258457,ENSG00000100804,ENSG00000279656,ENSG00000222028,ENSG00000139880,ENSG00000100813
chr14	22957379	22957470	14:22957379-22957470	ENSG00000092036,ENSG00000284118,ENSG00000139880
chr14	22982584	22982728	14:22982584-22982728	ENSG00000259132,ENSG00000129474,ENSG00000258457,ENSG00000100804,ENSG00000279656,ENSG00000222028,ENSG00000139880,ENSG00000100813
chr14	23007016	23007328	14:23007016-23007328	ENSG00000259132,ENSG00000129474,ENSG00000258457,ENSG00000100802,ENSG00000280129,ENSG00000100804,ENSG00000279656,ENSG00000222028,ENSG00000139880,ENSG00000100813,ENSG00000179933
chr14	23034876	23035025	14:23034876-23035025	-
chr14	23035193	23035309	14:23035193-23035309	-
chr14	23056305	23056396	14:23056305-23056396	-
chr14	23057517	23057653	14:23057517-23057653	-
chr14	23058153	23058244	14:23058153-23058244	-
chr14	23068940	23069132	14:23068940-23069132	-
chr14	23071540	23071687	14:23071540-23071687	-
chr14	23078790	23079026	14:23078790-23079026	-
chr14	23079926	23080021	14:23079926-23080021	-
chr14	23094656	23094814	14:23094656-23094814	-
chr14	23094891	23095616	14:23094891-23095616	-
chr14	23115096	23115265	14:23115096-23115265	ENSG00000100813,ENSG00000179933,ENSG00000283654,ENSG00000092067,ENSG00000215277
chr14	23119213	23119388	14:23119213-23119388	ENSG00000222028,ENSG00000100813,ENSG00000179933,ENSG00000283654,ENSG00000092067,ENSG00000215277
chr14	23120900	23121086	14:23120900-23121086	ENSG00000100813,ENSG00000179933,ENSG00000283654,ENSG00000092067,ENSG00000092068,ENSG00000215277,ENSG00000252347,ENSG00000166090,ENSG00000166091,ENSG00000197616,ENSG00000199157
chr14	23154414	23154541	14:23154414-23154541	ENSG00000283654,ENSG00000092068,ENSG00000202229
chr14	23155260	23155569	14:23155260-23155569	ENSG00000100813,ENSG00000179933,ENSG00000283654,ENSG00000092068,ENSG00000202229
chr14	23161273	23161561	14:23161273-23161561	ENSG00000100813,ENSG00000179933,ENSG00000283654,ENSG00000092068,ENSG00000202229
chr14	23173134	23173274	14:23173134-23173274	ENSG00000100813,ENSG00000179933,ENSG00000283654,ENSG00000092068,ENSG00000202229,ENSG00000215277,ENSG00000252347
chr14	23180177	23180391	14:23180177-23180391	ENSG00000100813,ENSG00000179933,ENSG00000283654,ENSG00000092068,ENSG00000215277
chr14	23237787	23237942	14:23237787-23237942	ENSG00000100813,ENSG00000179933,ENSG00000283654,ENSG00000215277,ENSG00000240131,ENSG00000252347,ENSG00000092096,ENSG00000100842,ENSG00000259018,ENSG00000166090,ENSG00000166091,ENSG00000197616,ENSG00000199157,ENSG00000092054,ENSG00000258444,ENSG00000215991,ENSG00000157306,ENSG00000273618
chr14	23286062	23286707	14:23286062-23286707	ENSG00000100813,ENSG00000179933,ENSG00000215277,ENSG00000252347,ENSG00000215271,ENSG00000270433,ENSG00000235194,ENSG00000129473,ENSG00000258643,ENSG00000100836,ENSG00000092096,ENSG00000100842,ENSG00000259018,ENSG00000166090,ENSG00000166091,ENSG00000197616,ENSG00000199157,ENSG00000092054,ENSG00000258444,ENSG00000215991,ENSG00000157306
chr14	23295127	23295225	14:23295127-23295225	ENSG00000252347,ENSG00000215271,ENSG00000270433,ENSG00000235194,ENSG00000129473,ENSG00000092096,ENSG00000100842,ENSG00000259018,ENSG00000166090,ENSG00000166091,ENSG00000197616,ENSG00000199157
chr14	23301191	23302010	14:23301191-23302010	ENSG00000179933,ENSG00000252347,ENSG00000215271,ENSG00000270433,ENSG00000235194,ENSG00000129473,ENSG00000258643,ENSG00000100836,ENSG00000092096,ENSG00000100842,ENSG00000259018,ENSG00000166090,ENSG00000166091,ENSG00000197616,ENSG00000199157,ENSG00000092054
chr14	23306651	23306858	14:23306651-23306858	ENSG00000235194,ENSG00000129473,ENSG00000258643,ENSG00000100836,ENSG00000092096,ENSG00000100842,ENSG00000259018,ENSG00000166090,ENSG00000166091
chr14	23320937	23321541	14:23320937-23321541	ENSG00000179933,ENSG00000252347,ENSG00000235194,ENSG00000129473,ENSG00000258643,ENSG00000100836,ENSG00000092096,ENSG00000100842,ENSG00000259018,ENSG00000166090,ENSG00000166091,ENSG00000197616,ENSG00000199157,ENSG00000092054,ENSG00000258444,ENSG00000215991
chr14	23321814	23321917	14:23321814-23321917	ENSG00000235194,ENSG00000100836,ENSG00000092096,ENSG00000100842,ENSG00000259018,ENSG00000166090,ENSG00000166091,ENSG00000197616,ENSG00000199157,ENSG00000258444,ENSG00000215991
chr14	23469243	23469745	14:23469243-23469745	ENSG00000092096,ENSG00000100842,ENSG00000259018,ENSG00000166090,ENSG00000166091,ENSG00000197616,ENSG00000199157,ENSG00000092054,ENSG00000258444,ENSG00000215991,ENSG00000129460,ENSG00000157306,ENSG00000273618
chr14	23551721	23551902	14:23551721-23551902	ENSG00000157306,ENSG00000136367,ENSG00000273618,ENSG00000259431,ENSG00000258727
chr14	23555933	23556078	14:23555933-23556078	ENSG00000157306,ENSG00000136367,ENSG00000273618,ENSG00000259431,ENSG00000213983,ENSG00000258727
chr14	23556143	23556316	14:23556143-23556316	ENSG00000258444,ENSG00000215991,ENSG00000129460,ENSG00000157306,ENSG00000136367,ENSG00000273618,ENSG00000259431,ENSG00000213983,ENSG00000258727
chr14	23567746	23567910	14:23567746-23567910	ENSG00000157306,ENSG00000273618,ENSG00000259431,ENSG00000213983,ENSG00000258727,ENSG00000092051
chr14	23568821	23569006	14:23568821-23569006	ENSG00000157306,ENSG00000273618,ENSG00000259431,ENSG00000213983,ENSG00000258727,ENSG00000092051
chr14	23572869	23573149	14:23572869-23573149	ENSG00000157306,ENSG00000273618,ENSG00000213983,ENSG00000092051
chr14	23589112	23589277	14:23589112-23589277	ENSG00000092054,ENSG00000258444,ENSG00000215991,ENSG00000157306,ENSG00000273618,ENSG00000092051,ENSG00000100867,ENSG00000258464,ENSG00000259043,ENSG00000270618,ENSG00000222931,ENSG00000285727,ENSG00000259334
chr14	23616010	23616104	14:23616010-23616104	ENSG00000157306,ENSG00000274002,ENSG00000100867,ENSG00000258464,ENSG00000259043,ENSG00000270618,ENSG00000222931,ENSG00000285727
chr14	23828737	23828882	14:23828737-23828882	ENSG00000100867,ENSG00000258464,ENSG00000259043,ENSG00000270618,ENSG00000222931,ENSG00000258887,ENSG00000285727
chr14	23929852	23929995	14:23929852-23929995	ENSG00000100867,ENSG00000258464,ENSG00000259043,ENSG00000270618,ENSG00000222931,ENSG00000285727,ENSG00000259334
chr14	23953592	23953832	14:23953592-23953832	ENSG00000100867,ENSG00000258464,ENSG00000259043,ENSG00000270618,ENSG00000285727,ENSG00000259334,ENSG00000215256,ENSG00000157326,ENSG00000286931
chr14	23953911	23954016	14:23953911-23954016	ENSG00000100867,ENSG00000258464,ENSG00000259334,ENSG00000215256,ENSG00000157326
chr14	23954086	23954259	14:23954086-23954259	ENSG00000100867,ENSG00000258464,ENSG00000259043,ENSG00000285727,ENSG00000259334,ENSG00000215256,ENSG00000157326,ENSG00000286931
chr14	23966680	23966963	14:23966680-23966963	ENSG00000222931,ENSG00000157326,ENSG00000187630,ENSG00000285467,ENSG00000286931,ENSG00000100884
chr14	23988669	23988946	14:23988669-23988946	ENSG00000259043,ENSG00000215256,ENSG00000187630,ENSG00000286931,ENSG00000225766,ENSG00000100884
chr14	24001811	24001916	14:24001811-24001916	ENSG00000157326,ENSG00000187630,ENSG00000285467
chr14	24004074	24004209	14:24004074-24004209	ENSG00000092054,ENSG00000285727,ENSG00000157326,ENSG00000187630,ENSG00000285467
chr14	24019132	24019298	14:24019132-24019298	ENSG00000187630,ENSG00000100884
chr14	24035809	24036008	14:24035809-24036008	ENSG00000286931,ENSG00000225766,ENSG00000186648,ENSG00000100884
chr14	24036260	24036540	14:24036260-24036540	ENSG00000286931,ENSG00000225766,ENSG00000186648,ENSG00000100884
chr14	24049053	24049219	14:24049053-24049219	ENSG00000215256,ENSG00000286931,ENSG00000225766,ENSG00000186648,ENSG00000100884
chr14	24052501	24052641	14:24052501-24052641	ENSG00000215256,ENSG00000286931,ENSG00000186648,ENSG00000100884
chr14	24090666	24090802	14:24090666-24090802	ENSG00000186648,ENSG00000100884,ENSG00000129535,ENSG00000100889
chr14	24093900	24094356	14:24093900-24094356	ENSG00000286931,ENSG00000186648,ENSG00000100884,ENSG00000129535,ENSG00000100889,ENSG00000100897,ENSG00000259371
chr14	24094561	24094728	14:24094561-24094728	ENSG00000186648,ENSG00000100884,ENSG00000129535,ENSG00000100889
chr14	24108941	24109050	14:24108941-24109050	ENSG00000100884,ENSG00000129535,ENSG00000100889,ENSG00000100897,ENSG00000259371
chr14	24113950	24114292	14:24113950-24114292	ENSG00000100884,ENSG00000129535,ENSG00000100897,ENSG00000259371,ENSG00000139914
chr14	24114368	24115212	14:24114368-24115212	ENSG00000100884,ENSG00000129535,ENSG00000100889,ENSG00000100897,ENSG00000259371,ENSG00000139914
chr14	24135906	24136269	14:24135906-24136269	ENSG00000129535,ENSG00000100897,ENSG00000259371,ENSG00000139914,ENSG00000092010,ENSG00000100908,ENSG00000259321,ENSG00000100911,ENSG00000283856,ENSG00000092098,ENSG00000259529
chr14	24141395	24141807	14:24141395-24141807	ENSG00000100897,ENSG00000259371,ENSG00000139914,ENSG00000092010,ENSG00000100908,ENSG00000259321,ENSG00000100911,ENSG00000283856,ENSG00000092098,ENSG00000259529,ENSG00000199804
chr14	24146571	24146941	14:24146571-24146941	ENSG00000100897,ENSG00000259371,ENSG00000139914,ENSG00000092010,ENSG00000100908,ENSG00000259321,ENSG00000100911,ENSG00000283856,ENSG00000092098,ENSG00000259529,ENSG00000199804,ENSG00000213928,ENSG00000100918
chr14	24147194	24147553	14:24147194-24147553	ENSG00000100897,ENSG00000259371,ENSG00000139914,ENSG00000092010,ENSG00000100908,ENSG00000259321,ENSG00000100911,ENSG00000283856,ENSG00000092098,ENSG00000259529,ENSG00000199804,ENSG00000213928,ENSG00000100918
chr14	24161078	24161343	14:24161078-24161343	ENSG00000259371,ENSG00000100911,ENSG00000092098,ENSG00000259529,ENSG00000199804,ENSG00000213928,ENSG00000100918,ENSG00000196497,ENSG00000287765
chr14	24161555	24161699	14:24161555-24161699	ENSG00000259371,ENSG00000092098,ENSG00000199804,ENSG00000213928,ENSG00000100918
chr14	24188759	24189005	14:24188759-24189005	ENSG00000213928,ENSG00000100918,ENSG00000196497,ENSG00000259522,ENSG00000287765,ENSG00000100926,ENSG00000276698
chr14	24195269	24195512	14:24195269-24195512	ENSG00000196497,ENSG00000259522,ENSG00000287765,ENSG00000100926,ENSG00000276698,ENSG00000278784,ENSG00000139908
chr14	24195618	24195796	14:24195618-24195796	ENSG00000100918,ENSG00000196497,ENSG00000259522,ENSG00000287765,ENSG00000100926,ENSG00000254692,ENSG00000276698,ENSG00000278784,ENSG00000139908,ENSG00000254505
chr14	24195887	24196023	14:24195887-24196023	ENSG00000196497,ENSG00000259522,ENSG00000287765,ENSG00000100926,ENSG00000276698,ENSG00000278784,ENSG00000139908
chr14	24213079	24213260	14:24213079-24213260	ENSG00000100926,ENSG00000254692,ENSG00000276698,ENSG00000278784,ENSG00000139908,ENSG00000254505,ENSG00000260669,ENSG00000213920,ENSG00000129559
chr14	24213365	24213601	14:24213365-24213601	ENSG00000100918,ENSG00000287765,ENSG00000100926,ENSG00000254692,ENSG00000276698,ENSG00000278784,ENSG00000139908,ENSG00000254505,ENSG00000260669,ENSG00000213920,ENSG00000255526,ENSG00000129559
chr14	24215621	24215734	14:24215621-24215734	ENSG00000254692,ENSG00000254505,ENSG00000260669,ENSG00000213920,ENSG00000255526,ENSG00000129559
chr14	24215969	24216167	14:24215969-24216167	ENSG00000254692,ENSG00000254505,ENSG00000260669,ENSG00000213920,ENSG00000255526,ENSG00000129559,ENSG00000100938
chr14	24232324	24232749	14:24232324-24232749	ENSG00000260669,ENSG00000213920,ENSG00000255526,ENSG00000129559,ENSG00000100938,ENSG00000092330
chr14	24232862	24233000	14:24232862-24233000	ENSG00000255526,ENSG00000129559,ENSG00000100938,ENSG00000092330
chr14	24242269	24242485	14:24242269-24242485	ENSG00000255526,ENSG00000129559,ENSG00000100938,ENSG00000092330,ENSG00000092295,ENSG00000100949,ENSG00000288044,ENSG00000286825,ENSG00000157379,ENSG00000196943
chr14	24242570	24242843	14:24242570-24242843	ENSG00000255526,ENSG00000129559,ENSG00000100938,ENSG00000092330,ENSG00000092295,ENSG00000100949,ENSG00000288044,ENSG00000286825,ENSG00000157379,ENSG00000196943
chr14	24242920	24243093	14:24242920-24243093	ENSG00000255526,ENSG00000129559,ENSG00000100938,ENSG00000092330,ENSG00000092295,ENSG00000157379,ENSG00000196943
chr14	24271200	24271291	14:24271200-24271291	ENSG00000092295,ENSG00000100949,ENSG00000288044,ENSG00000286825,ENSG00000157379,ENSG00000196943
chr14	24271485	24271649	14:24271485-24271649	ENSG00000092330,ENSG00000092295,ENSG00000100949,ENSG00000288044,ENSG00000286825,ENSG00000157379,ENSG00000196943
chr14	24277919	24278057	14:24277919-24278057	ENSG00000092295,ENSG00000100949,ENSG00000288044,ENSG00000286825,ENSG00000157379
chr14	24296911	24297002	14:24296911-24297002	ENSG00000092330,ENSG00000092295,ENSG00000157379,ENSG00000196943
chr14	24299747	24299892	14:24299747-24299892	ENSG00000092330,ENSG00000092295,ENSG00000100949,ENSG00000288044,ENSG00000286825,ENSG00000157379,ENSG00000196943,ENSG00000136305,ENSG00000213906
chr14	24312004	24312095	14:24312004-24312095	ENSG00000196943,ENSG00000136305,ENSG00000213906,ENSG00000213903,ENSG00000129467
chr14	24313232	24313455	14:24313232-24313455	ENSG00000196943,ENSG00000136305,ENSG00000213906,ENSG00000213903,ENSG00000129467
chr14	24327453	24327568	14:24327453-24327568	ENSG00000136305,ENSG00000213906,ENSG00000213903,ENSG00000129467,ENSG00000258973,ENSG00000129465,ENSG00000205978
chr14	24328067	24328158	14:24328067-24328158	ENSG00000136305,ENSG00000213906,ENSG00000213903,ENSG00000129467,ENSG00000258973,ENSG00000129465,ENSG00000205978
chr14	24329863	24330060	14:24329863-24330060	ENSG00000136305,ENSG00000213906,ENSG00000213903,ENSG00000129467,ENSG00000258973,ENSG00000129465,ENSG00000205978,ENSG00000139899
chr14	24339937	24340057	14:24339937-24340057	ENSG00000129467,ENSG00000258973,ENSG00000129465,ENSG00000205978
chr14	24351646	24351877	14:24351646-24351877	ENSG00000129467,ENSG00000258973,ENSG00000129465,ENSG00000283290,ENSG00000100968,ENSG00000205978
chr14	24361488	24361592	14:24361488-24361592	ENSG00000258973,ENSG00000129465,ENSG00000283290,ENSG00000100968,ENSG00000205978
chr14	24365746	24365837	14:24365746-24365837	ENSG00000100968,ENSG00000205978,ENSG00000139899,ENSG00000100441
chr14	24429799	24430303	14:24429799-24430303	ENSG00000129467,ENSG00000258973,ENSG00000129465,ENSG00000100968,ENSG00000205978,ENSG00000139899,ENSG00000100441,ENSG00000100445,ENSG00000258744
chr14	24431856	24431952	14:24431856-24431952	ENSG00000129467,ENSG00000258973,ENSG00000129465,ENSG00000100968,ENSG00000205978,ENSG00000139899,ENSG00000100441,ENSG00000100445,ENSG00000258744
chr14	24442269	24442493	14:24442269-24442493	ENSG00000205978,ENSG00000139899,ENSG00000100441,ENSG00000100445,ENSG00000258744
chr14	24442634	24443032	14:24442634-24443032	ENSG00000205978,ENSG00000139899,ENSG00000100441,ENSG00000100445,ENSG00000258744
chr14	24535902	24536030	14:24535902-24536030	ENSG00000092009,ENSG00000258657,ENSG00000100453,ENSG00000257179,ENSG00000258275,ENSG00000257976,ENSG00000257986,ENSG00000279521
chr14	24576293	24576520	14:24576293-24576520	ENSG00000092009,ENSG00000100448,ENSG00000258657,ENSG00000100453,ENSG00000257976
chr14	24605547	24605655	14:24605547-24605655	ENSG00000092009,ENSG00000258657,ENSG00000100450,ENSG00000100453,ENSG00000257179,ENSG00000258275
chr14	24607217	24607308	14:24607217-24607308	ENSG00000092009,ENSG00000258657,ENSG00000100450,ENSG00000100453,ENSG00000257179,ENSG00000258275
chr14	24673731	24673822	14:24673731-24673822	ENSG00000100453,ENSG00000257179,ENSG00000258275,ENSG00000257976
chr14	24679013	24679189	14:24679013-24679189	ENSG00000092009,ENSG00000258657,ENSG00000100453,ENSG00000257179,ENSG00000258275,ENSG00000257976,ENSG00000279521,ENSG00000139910,ENSG00000262119,ENSG00000257842
chr14	24695344	24695570	14:24695344-24695570	ENSG00000092009,ENSG00000100453,ENSG00000258098,ENSG00000257179,ENSG00000258275,ENSG00000257976,ENSG00000257986,ENSG00000212270,ENSG00000279521,ENSG00000285633,ENSG00000257503,ENSG00000139910,ENSG00000262119,ENSG00000257842,ENSG00000265165
chr14	24705988	24706113	14:24705988-24706113	ENSG00000092009,ENSG00000100453,ENSG00000258098,ENSG00000257179,ENSG00000258275,ENSG00000257976,ENSG00000257986,ENSG00000212270,ENSG00000279521,ENSG00000285633
chr14	24843591	24843741	14:24843591-24843741	ENSG00000168952,ENSG00000288100,ENSG00000287481,ENSG00000257179,ENSG00000258275,ENSG00000257976,ENSG00000257986,ENSG00000212270,ENSG00000279521,ENSG00000262119
chr14	24876283	24876631	14:24876283-24876631	ENSG00000168952,ENSG00000288100,ENSG00000287481,ENSG00000258098,ENSG00000257179,ENSG00000258275,ENSG00000257976,ENSG00000257986,ENSG00000212270,ENSG00000279521,ENSG00000285633,ENSG00000257503,ENSG00000262119,ENSG00000258081,ENSG00000286479,ENSG00000257612
chr14	24908573	24908803	14:24908573-24908803	ENSG00000168952,ENSG00000288100,ENSG00000287481,ENSG00000257179,ENSG00000257976,ENSG00000257986,ENSG00000212270,ENSG00000279521,ENSG00000285633
chr14	24911755	24912025	14:24911755-24912025	ENSG00000168952,ENSG00000288100,ENSG00000287481,ENSG00000257179,ENSG00000258275,ENSG00000257976,ENSG00000257986,ENSG00000212270,ENSG00000279521,ENSG00000285633,ENSG00000257503,ENSG00000139910,ENSG00000262119,ENSG00000257842,ENSG00000258081,ENSG00000257845
chr14	25087027	25087131	14:25087027-25087131	ENSG00000168952,ENSG00000288100,ENSG00000258098,ENSG00000257179,ENSG00000258275,ENSG00000257976,ENSG00000257986,ENSG00000212270,ENSG00000279521,ENSG00000285633,ENSG00000257503,ENSG00000139910,ENSG00000262119,ENSG00000257842,ENSG00000265165
chr14	25087228	25087319	14:25087228-25087319	ENSG00000168952,ENSG00000288100,ENSG00000258098,ENSG00000257179,ENSG00000258275,ENSG00000257976,ENSG00000257986,ENSG00000212270,ENSG00000279521,ENSG00000285633,ENSG00000257503,ENSG00000139910,ENSG00000262119,ENSG00000257842
chr14	25103433	25103556	14:25103433-25103556	ENSG00000168952,ENSG00000288100,ENSG00000258098,ENSG00000257179,ENSG00000258275,ENSG00000257976,ENSG00000257986,ENSG00000212270,ENSG00000279521,ENSG00000285633,ENSG00000257503,ENSG00000262119
chr14	25104882	25105031	14:25104882-25105031	ENSG00000168952,ENSG00000288100,ENSG00000258098,ENSG00000257179,ENSG00000258275,ENSG00000257976,ENSG00000257986,ENSG00000212270,ENSG00000279521,ENSG00000285633,ENSG00000257503,ENSG00000262119
chr14	25132942	25133054	14:25132942-25133054	ENSG00000168952,ENSG00000288100,ENSG00000258098,ENSG00000257179,ENSG00000258275,ENSG00000257976,ENSG00000257986,ENSG00000212270,ENSG00000279521,ENSG00000285633,ENSG00000257503,ENSG00000262119,ENSG00000265165
chr14	27817877	27818046	14:27817877-27818046	ENSG00000258275,ENSG00000257976,ENSG00000257986,ENSG00000212270,ENSG00000279521,ENSG00000285633,ENSG00000257503,ENSG00000139910,ENSG00000262119,ENSG00000257842,ENSG00000258081,ENSG00000257845,ENSG00000257185,ENSG00000286479,ENSG00000257612,ENSG00000265165,ENSG00000258932,ENSG00000258548,ENSG00000264657,ENSG00000197358,ENSG00000257869,ENSG00000240179,ENSG00000258175,ENSG00000257662,ENSG00000258282,ENSG00000186960,ENSG00000257056,ENSG00000257748,ENSG00000258038,ENSG00000258065,ENSG00000257523,ENSG00000207164,ENSG00000258028,ENSG00000252065,ENSG00000257522,ENSG00000258107,ENSG00000212518,ENSG00000240201
chr14	27826194	27826445	14:27826194-27826445	ENSG00000258275,ENSG00000257976,ENSG00000257986,ENSG00000212270,ENSG00000279521,ENSG00000285633,ENSG00000257503,ENSG00000139910,ENSG00000262119,ENSG00000257842,ENSG00000258081,ENSG00000257845,ENSG00000257185,ENSG00000286479,ENSG00000257612,ENSG00000265165,ENSG00000258932,ENSG00000258548,ENSG00000264657,ENSG00000197358,ENSG00000257869,ENSG00000240179,ENSG00000258175,ENSG00000257662,ENSG00000258282,ENSG00000257126,ENSG00000186960,ENSG00000176165,ENSG00000257056,ENSG00000257748,ENSG00000258038,ENSG00000258065,ENSG00000257523,ENSG00000207164,ENSG00000258028,ENSG00000252065,ENSG00000257522,ENSG00000258107,ENSG00000286040,ENSG00000212518,ENSG00000184304,ENSG00000257120,ENSG00000252686,ENSG00000257904,ENSG00000240201
chr14	28754369	28754465	14:28754369-28754465	ENSG00000257185,ENSG00000265165,ENSG00000197358,ENSG00000257869,ENSG00000240179,ENSG00000258175,ENSG00000257662,ENSG00000258282,ENSG00000257126,ENSG00000186960,ENSG00000176165,ENSG00000257056,ENSG00000257748,ENSG00000258038,ENSG00000258065,ENSG00000257523,ENSG00000207164,ENSG00000258028,ENSG00000252065,ENSG00000257522,ENSG00000258107,ENSG00000286040,ENSG00000212518,ENSG00000184304,ENSG00000257120,ENSG00000252686,ENSG00000257904,ENSG00000240201
chr14	29548987	29549094	14:29548987-29549094	ENSG00000197358,ENSG00000240179,ENSG00000258175,ENSG00000257662,ENSG00000258282,ENSG00000257126,ENSG00000186960,ENSG00000176165,ENSG00000257056,ENSG00000257748,ENSG00000258038,ENSG00000258065,ENSG00000257523,ENSG00000207164,ENSG00000258028,ENSG00000252065,ENSG00000257522,ENSG00000258107,ENSG00000286040,ENSG00000212518,ENSG00000184304,ENSG00000257120,ENSG00000252686,ENSG00000287142,ENSG00000257904,ENSG00000248975,ENSG00000240201
chr14	30270793	30270972	14:30270793-30270972	ENSG00000197358,ENSG00000257869,ENSG00000240179,ENSG00000258175,ENSG00000257662,ENSG00000258282,ENSG00000257126,ENSG00000186960,ENSG00000176165,ENSG00000257056,ENSG00000257748,ENSG00000258038,ENSG00000258065,ENSG00000257523,ENSG00000207164,ENSG00000258028,ENSG00000252065,ENSG00000257522,ENSG00000258107,ENSG00000286040,ENSG00000212518,ENSG00000184304,ENSG00000257120,ENSG00000252686,ENSG00000287142,ENSG00000257904,ENSG00000248975,ENSG00000240201,ENSG00000243855
chr14	30375404	30375530	14:30375404-30375530	ENSG00000240179,ENSG00000258175,ENSG00000257662,ENSG00000257056,ENSG00000257748,ENSG00000258038,ENSG00000258065,ENSG00000257523,ENSG00000207164,ENSG00000258028,ENSG00000252065,ENSG00000257522,ENSG00000258107,ENSG00000286040,ENSG00000212518,ENSG00000184304,ENSG00000257120,ENSG00000252686,ENSG00000257904,ENSG00000248975,ENSG00000240201,ENSG00000279032,ENSG00000258350,ENSG00000258648,ENSG00000240513
chr14	30410650	30410763	14:30410650-30410763	ENSG00000197358,ENSG00000240179,ENSG00000258282,ENSG00000257056,ENSG00000257748,ENSG00000258038,ENSG00000258065,ENSG00000257523,ENSG00000207164,ENSG00000258028,ENSG00000252065,ENSG00000257522,ENSG00000258107,ENSG00000286040,ENSG00000212518,ENSG00000184304,ENSG00000257120,ENSG00000252686,ENSG00000257904,ENSG00000248975,ENSG00000240201,ENSG00000257636,ENSG00000258350,ENSG00000240513
chr14	30522033	30522150	14:30522033-30522150	ENSG00000257748,ENSG00000258038,ENSG00000257523,ENSG00000207164,ENSG00000257522,ENSG00000258107,ENSG00000257120,ENSG00000252686,ENSG00000257904,ENSG00000240201,ENSG00000257636,ENSG00000278587,ENSG00000258350
chr14	30558846	30558937	14:30558846-30558937	ENSG00000257636,ENSG00000258350,ENSG00000092140
chr14	30559016	30559504	14:30559016-30559504	ENSG00000257120,ENSG00000252686,ENSG00000257636,ENSG00000258350,ENSG00000092140,ENSG00000258648
chr14	30577630	30577721	14:30577630-30577721	ENSG00000257636,ENSG00000258350,ENSG00000092140
chr14	30611008	30611298	14:30611008-30611298	ENSG00000258350,ENSG00000092140,ENSG00000092108,ENSG00000258648,ENSG00000243855,ENSG00000240513
chr14	30621631	30621722	14:30621631-30621722	ENSG00000092108
chr14	30622055	30622413	14:30622055-30622413	ENSG00000092108,ENSG00000258648
chr14	30622489	30622605	14:30622489-30622605	ENSG00000092108
chr14	30656375	30656466	14:30656375-30656466	ENSG00000092108,ENSG00000258648,ENSG00000258558,ENSG00000243855,ENSG00000240513,ENSG00000213867
chr14	30869738	30869850	14:30869738-30869850	ENSG00000258648,ENSG00000258558,ENSG00000243855,ENSG00000240513,ENSG00000213867,ENSG00000100473,ENSG00000258525
chr14	30874395	30874504	14:30874395-30874504	ENSG00000258558,ENSG00000243855,ENSG00000240513,ENSG00000213867,ENSG00000100473,ENSG00000258525
chr14	30991570	30991703	14:30991570-30991703	ENSG00000258968,ENSG00000258886,ENSG00000207952
chr14	31026229	31026709	14:31026229-31026709	ENSG00000100478,ENSG00000258968,ENSG00000258525,ENSG00000196792,ENSG00000258886,ENSG00000207952
chr14	31026831	31026999	14:31026831-31026999	ENSG00000100478,ENSG00000258968,ENSG00000196792,ENSG00000207952
chr14	31051627	31051795	14:31051627-31051795	ENSG00000258968,ENSG00000258558,ENSG00000213867,ENSG00000258886,ENSG00000207952
chr14	31068279	31068551	14:31068279-31068551	ENSG00000207440,ENSG00000258640,ENSG00000100478,ENSG00000258968,ENSG00000258648,ENSG00000258558,ENSG00000243855,ENSG00000240513,ENSG00000213867,ENSG00000258525,ENSG00000196792,ENSG00000258886,ENSG00000207952
chr14	31082141	31082244	14:31082141-31082244	ENSG00000258640,ENSG00000258968,ENSG00000258648,ENSG00000243855,ENSG00000258525,ENSG00000258886,ENSG00000207952
chr14	31090610	31090725	14:31090610-31090725	ENSG00000207440,ENSG00000258640,ENSG00000258968,ENSG00000258886,ENSG00000207952
chr14	31090777	31091160	14:31090777-31091160	ENSG00000283016,ENSG00000207440,ENSG00000258640,ENSG00000092148,ENSG00000258968,ENSG00000258648,ENSG00000258558,ENSG00000243855,ENSG00000240513,ENSG00000213867,ENSG00000258525,ENSG00000258886,ENSG00000207952
chr14	31128925	31129091	14:31128925-31129091	ENSG00000207440,ENSG00000258640,ENSG00000092148,ENSG00000258525,ENSG00000258886
chr14	31200247	31200383	14:31200247-31200383	ENSG00000283016,ENSG00000207440,ENSG00000092148
chr14	31207469	31208268	14:31207469-31208268	ENSG00000283016,ENSG00000257831,ENSG00000202402,ENSG00000207440,ENSG00000092148
chr14	31229663	31230030	14:31229663-31230030	ENSG00000283016,ENSG00000257831,ENSG00000202402,ENSG00000207440,ENSG00000092148,ENSG00000258558,ENSG00000243855,ENSG00000240513,ENSG00000213867
chr14	31261988	31262392	14:31261988-31262392	ENSG00000283016,ENSG00000199291,ENSG00000257831,ENSG00000202402,ENSG00000258558,ENSG00000243855,ENSG00000213867
chr14	31262583	31262682	14:31262583-31262682	ENSG00000283016,ENSG00000199291,ENSG00000257831,ENSG00000202402
chr14	31273962	31274135	14:31273962-31274135	ENSG00000283016,ENSG00000199291,ENSG00000257831,ENSG00000202402,ENSG00000207440,ENSG00000258558,ENSG00000243855,ENSG00000240513,ENSG00000213867,ENSG00000258525,ENSG00000258886
chr14	31283601	31283802	14:31283601-31283802	ENSG00000283016,ENSG00000257831,ENSG00000202402,ENSG00000258558,ENSG00000243855,ENSG00000240513,ENSG00000213867
chr14	31283980	31284092	14:31283980-31284092	ENSG00000283016,ENSG00000257831,ENSG00000202402,ENSG00000240513
chr14	31291399	31291521	14:31291399-31291521	ENSG00000283016,ENSG00000129493,ENSG00000202402
chr14	31356066	31356264	14:31356066-31356264	ENSG00000283016,ENSG00000129493,ENSG00000207440,ENSG00000258640,ENSG00000092148,ENSG00000258525,ENSG00000258886
chr14	31357416	31357507	14:31357416-31357507	ENSG00000283016,ENSG00000207440,ENSG00000258640
chr14	31410413	31410578	14:31410413-31410578	ENSG00000250365,ENSG00000283016,ENSG00000129493,ENSG00000258558,ENSG00000213867
chr14	31419940	31420130	14:31419940-31420130	ENSG00000250365,ENSG00000129493
chr14	31420434	31420836	14:31420434-31420836	ENSG00000129480,ENSG00000250365,ENSG00000203546,ENSG00000129493
chr14	31457010	31457617	14:31457010-31457617	ENSG00000239323,ENSG00000129480,ENSG00000250365,ENSG00000203546
chr14	31484822	31485016	14:31484822-31485016	ENSG00000259086,ENSG00000207412,ENSG00000223087,ENSG00000151413,ENSG00000214943,ENSG00000239323
chr14	31488041	31488213	14:31488041-31488213	ENSG00000278746,ENSG00000207412,ENSG00000223087,ENSG00000151413,ENSG00000214943
chr14	31489800	31489913	14:31489800-31489913	ENSG00000223087,ENSG00000151413,ENSG00000214943
chr14	31502008	31502176	14:31502008-31502176	ENSG00000207412,ENSG00000223087
chr14	31561281	31561642	14:31561281-31561642	ENSG00000207412,ENSG00000223087,ENSG00000257155,ENSG00000258196,ENSG00000151413
chr14	31770308	31770610	14:31770308-31770610	ENSG00000258580,ENSG00000258386,ENSG00000275002,ENSG00000207412,ENSG00000223087,ENSG00000240513
chr14	31879742	31879974	14:31879742-31879974	ENSG00000259045,ENSG00000278746,ENSG00000259086,ENSG00000258386,ENSG00000275002,ENSG00000207412,ENSG00000223087,ENSG00000243855
chr14	31898911	31899149	14:31898911-31899149	ENSG00000259045,ENSG00000278746,ENSG00000258580,ENSG00000259086,ENSG00000258619,ENSG00000285608,ENSG00000258386,ENSG00000275002,ENSG00000207412,ENSG00000223087,ENSG00000243855,ENSG00000240513
chr14	31926230	31926357	14:31926230-31926357	ENSG00000259045,ENSG00000258580,ENSG00000259086,ENSG00000258619,ENSG00000285608,ENSG00000258386,ENSG00000275002,ENSG00000257472,ENSG00000207412,ENSG00000223087
chr14	31937821	31938015	14:31937821-31938015	ENSG00000259045,ENSG00000278746,ENSG00000258580,ENSG00000259086,ENSG00000258619,ENSG00000285608,ENSG00000258386,ENSG00000275002,ENSG00000258474,ENSG00000257472,ENSG00000207412,ENSG00000223087
chr14	32049815	32049920	14:32049815-32049920	ENSG00000259045,ENSG00000258580,ENSG00000259086,ENSG00000258619,ENSG00000285608,ENSG00000258386,ENSG00000275002,ENSG00000207412,ENSG00000223087
chr14	32076456	32077388	14:32076456-32077388	ENSG00000258580,ENSG00000258619,ENSG00000202337,ENSG00000201654,ENSG00000286527,ENSG00000285608,ENSG00000100852,ENSG00000258655,ENSG00000258386,ENSG00000275002
chr14	32190922	32191018	14:32190922-32191018	ENSG00000258619,ENSG00000202337,ENSG00000201654,ENSG00000286527,ENSG00000285608,ENSG00000258386
chr14	32200593	32200684	14:32200593-32200684	ENSG00000258619,ENSG00000202337,ENSG00000201654,ENSG00000286527,ENSG00000285608,ENSG00000100852,ENSG00000258655
chr14	32203446	32203593	14:32203446-32203593	ENSG00000258619,ENSG00000202337,ENSG00000201654,ENSG00000286527,ENSG00000285608,ENSG00000100852,ENSG00000258655
chr14	32252198	32252289	14:32252198-32252289	ENSG00000259045,ENSG00000278746,ENSG00000258580,ENSG00000259086,ENSG00000258619,ENSG00000285608,ENSG00000100852,ENSG00000258655,ENSG00000258386,ENSG00000275002,ENSG00000207412
chr14	32254980	32255126	14:32254980-32255126	ENSG00000259045,ENSG00000278746,ENSG00000258580,ENSG00000259086,ENSG00000258619,ENSG00000285608,ENSG00000258386,ENSG00000275002,ENSG00000207412,ENSG00000223087
chr14	32484320	32484671	14:32484320-32484671	-
chr14	32484759	32485169	14:32484759-32485169	-
chr14	32560398	32560524	14:32560398-32560524	ENSG00000259045,ENSG00000278746,ENSG00000258580,ENSG00000259086
chr14	32576238	32576351	14:32576238-32576351	ENSG00000287777,ENSG00000280281,ENSG00000259045,ENSG00000278746,ENSG00000258580
chr14	32587524	32587728	14:32587524-32587728	ENSG00000280281,ENSG00000259045,ENSG00000278746,ENSG00000258580
chr14	32588593	32588693	14:32588593-32588693	ENSG00000280281,ENSG00000259045,ENSG00000278746,ENSG00000258580
chr14	32593256	32593347	14:32593256-32593347	ENSG00000280281,ENSG00000278746
chr14	32593413	32593644	14:32593413-32593644	ENSG00000287777,ENSG00000287153,ENSG00000280281,ENSG00000259045,ENSG00000278746,ENSG00000258580,ENSG00000151320
chr14	32601945	32602217	14:32601945-32602217	ENSG00000287777,ENSG00000287153,ENSG00000280281,ENSG00000259045,ENSG00000278746,ENSG00000258580,ENSG00000151320
chr14	32656773	32656866	14:32656773-32656866	ENSG00000280281
chr14	32657163	32657535	14:32657163-32657535	ENSG00000287777,ENSG00000287153,ENSG00000280281,ENSG00000259045,ENSG00000278746,ENSG00000258580,ENSG00000151320
chr14	32683821	32683950	14:32683821-32683950	ENSG00000280281,ENSG00000151320
chr14	32697903	32698009	14:32697903-32698009	ENSG00000280281,ENSG00000151320
chr14	32938330	32938426	14:32938330-32938426	ENSG00000151322,ENSG00000280281
chr14	33414190	33414328	14:33414190-33414328	ENSG00000287777,ENSG00000287153,ENSG00000280281
chr14	33436421	33436637	14:33436421-33436637	ENSG00000287777,ENSG00000287153,ENSG00000280281
chr14	33444266	33444375	14:33444266-33444375	ENSG00000287777,ENSG00000287153
chr14	33792819	33792910	14:33792819-33792910	ENSG00000287777,ENSG00000287153,ENSG00000280281
chr14	33849345	33849446	14:33849345-33849446	-
chr14	33950983	33951271	14:33950983-33951271	ENSG00000129521
chr14	34008034	34008164	14:34008034-34008164	-
chr14	34013420	34013673	14:34013420-34013673	ENSG00000129521,ENSG00000287777,ENSG00000287153
chr14	34036604	34036703	14:34036604-34036703	ENSG00000258897
chr14	34060020	34060623	14:34060020-34060623	ENSG00000206588,ENSG00000258897
chr14	34078069	34078312	14:34078069-34078312	ENSG00000287777,ENSG00000287153,ENSG00000278746
chr14	34175664	34175765	14:34175664-34175765	-
chr14	34180531	34180705	14:34180531-34180705	ENSG00000287153
chr14	34228124	34228299	14:34228124-34228299	ENSG00000206588,ENSG00000129521,ENSG00000287777
chr14	34323106	34323197	14:34323106-34323197	ENSG00000206596,ENSG00000259002,ENSG00000279423,ENSG00000129518
chr14	34369431	34369617	14:34369431-34369617	ENSG00000259135,ENSG00000206588,ENSG00000206596,ENSG00000259002,ENSG00000279423,ENSG00000129518,ENSG00000237450,ENSG00000223593
chr14	34373320	34373464	14:34373320-34373464	ENSG00000206596,ENSG00000259002,ENSG00000279423,ENSG00000129518,ENSG00000237450,ENSG00000223593
chr14	34400102	34400217	14:34400102-34400217	ENSG00000206596,ENSG00000259002,ENSG00000279423,ENSG00000237450,ENSG00000223593
chr14	34400899	34401035	14:34400899-34401035	ENSG00000206596,ENSG00000259002,ENSG00000279423,ENSG00000237450,ENSG00000223593
chr14	34436297	34436428	14:34436297-34436428	ENSG00000206596,ENSG00000129518,ENSG00000237450,ENSG00000223593
chr14	34462153	34462683	14:34462153-34462683	ENSG00000240463,ENSG00000259135,ENSG00000206588,ENSG00000206596,ENSG00000259002,ENSG00000279423,ENSG00000129518,ENSG00000237450,ENSG00000165389,ENSG00000223593,ENSG00000129521
chr14	34465469	34465561	14:34465469-34465561	ENSG00000259135,ENSG00000206588,ENSG00000206596,ENSG00000259002,ENSG00000279423,ENSG00000129518,ENSG00000237450,ENSG00000165389,ENSG00000129521
chr14	34497006	34497097	14:34497006-34497097	ENSG00000240463,ENSG00000259135,ENSG00000206588,ENSG00000206596,ENSG00000259002,ENSG00000279423,ENSG00000129518,ENSG00000237450
chr14	34539470	34539887	14:34539470-34539887	-
chr14	34546405	34546585	14:34546405-34546585	-
chr14	34546658	34547521	14:34546658-34547521	-
chr14	34555648	34556437	14:34555648-34556437	-
chr14	34556537	34556693	14:34556537-34556693	-
chr14	34605128	34605252	14:34605128-34605252	ENSG00000243824,ENSG00000240463,ENSG00000259135,ENSG00000206588,ENSG00000206596,ENSG00000259002,ENSG00000279423,ENSG00000129518
chr14	34605563	34605765	14:34605563-34605765	ENSG00000243824,ENSG00000240463,ENSG00000129515,ENSG00000259135,ENSG00000206588,ENSG00000206596,ENSG00000259002,ENSG00000279423,ENSG00000129518
chr14	34629735	34629840	14:34629735-34629840	ENSG00000240463,ENSG00000129515,ENSG00000259135,ENSG00000206588,ENSG00000206596,ENSG00000259002
chr14	34630079	34630310	14:34630079-34630310	ENSG00000243824,ENSG00000253003,ENSG00000240463,ENSG00000129515,ENSG00000259135,ENSG00000206588,ENSG00000206596,ENSG00000259002,ENSG00000279423,ENSG00000129518
chr14	34643472	34643615	14:34643472-34643615	ENSG00000243824,ENSG00000253003,ENSG00000275978,ENSG00000240463,ENSG00000129515
chr14	34650977	34651159	14:34650977-34651159	ENSG00000226677,ENSG00000258493,ENSG00000243824,ENSG00000253003,ENSG00000275978,ENSG00000240463,ENSG00000129515
chr14	34666105	34666417	14:34666105-34666417	ENSG00000279434,ENSG00000226677,ENSG00000258493,ENSG00000243824,ENSG00000165410,ENSG00000241582,ENSG00000253003,ENSG00000275978,ENSG00000240463,ENSG00000259135,ENSG00000206588,ENSG00000206596
chr14	34693198	34693289	14:34693198-34693289	ENSG00000243824,ENSG00000165410,ENSG00000241582,ENSG00000253003
chr14	34714572	34714941	14:34714572-34714941	ENSG00000243824,ENSG00000165410,ENSG00000241582,ENSG00000253003,ENSG00000259135,ENSG00000206596,ENSG00000259002,ENSG00000279423
chr14	34781353	34781533	14:34781353-34781533	ENSG00000279434,ENSG00000226677,ENSG00000258493,ENSG00000198604,ENSG00000243824
chr14	34843062	34843215	14:34843062-34843215	ENSG00000226677,ENSG00000258493,ENSG00000251726,ENSG00000243824
chr14	34857787	34857974	14:34857787-34857974	ENSG00000226677,ENSG00000258493,ENSG00000258738,ENSG00000251726,ENSG00000198604,ENSG00000243824
chr14	34873620	34873889	14:34873620-34873889	ENSG00000100883,ENSG00000226677,ENSG00000258493,ENSG00000258704,ENSG00000258738,ENSG00000198604,ENSG00000243824
chr14	34874088	34874248	14:34874088-34874248	ENSG00000100883,ENSG00000226677,ENSG00000258493,ENSG00000258704,ENSG00000258738,ENSG00000198604
chr14	34874873	34874996	14:34874873-34874996	ENSG00000100883,ENSG00000226677,ENSG00000258493,ENSG00000258704,ENSG00000258738,ENSG00000198604
chr14	34875297	34875475	14:34875297-34875475	ENSG00000100883,ENSG00000226677,ENSG00000258493,ENSG00000258704,ENSG00000258738,ENSG00000198604
chr14	34982448	34983066	14:34982448-34983066	ENSG00000100883,ENSG00000226677,ENSG00000258493,ENSG00000258704
chr14	35046000	35046888	14:35046000-35046888	ENSG00000258790,ENSG00000100890,ENSG00000279434,ENSG00000092020,ENSG00000151327,ENSG00000100883,ENSG00000258704
chr14	35121788	35122167	14:35121788-35122167	ENSG00000241052,ENSG00000258790,ENSG00000100890,ENSG00000279434,ENSG00000092020
chr14	35122235	35122330	14:35122235-35122330	ENSG00000258790,ENSG00000100890,ENSG00000279434,ENSG00000092020
chr14	35122411	35122638	14:35122411-35122638	ENSG00000241052,ENSG00000258790,ENSG00000100890,ENSG00000279434,ENSG00000092020
chr14	35156207	35156312	14:35156207-35156312	ENSG00000240392,ENSG00000282308,ENSG00000282625,ENSG00000259090,ENSG00000241052,ENSG00000279434
chr14	35196694	35196841	14:35196694-35196841	ENSG00000240392,ENSG00000282308,ENSG00000282625,ENSG00000241052
chr14	35201296	35201395	14:35201296-35201395	ENSG00000240392,ENSG00000282308,ENSG00000282625,ENSG00000241052
chr14	35232557	35232746	14:35232557-35232746	ENSG00000240392,ENSG00000256243,ENSG00000282308,ENSG00000282625,ENSG00000241052
chr14	35285521	35285758	14:35285521-35285758	ENSG00000100902,ENSG00000240392,ENSG00000282308,ENSG00000282625
chr14	35292157	35292441	14:35292157-35292441	ENSG00000100906,ENSG00000100902,ENSG00000240392,ENSG00000282308,ENSG00000282625,ENSG00000241052
chr14	35292523	35292624	14:35292523-35292624	ENSG00000100902,ENSG00000240392
chr14	35332305	35332435	14:35332305-35332435	ENSG00000240392,ENSG00000282308,ENSG00000282625
chr14	35336753	35336969	14:35336753-35336969	ENSG00000100906,ENSG00000240392,ENSG00000282308,ENSG00000282625
chr14	35339923	35340068	14:35339923-35340068	ENSG00000100906,ENSG00000240392
chr14	35341651	35342054	14:35341651-35342054	ENSG00000100906,ENSG00000240023,ENSG00000258860,ENSG00000240392,ENSG00000282308,ENSG00000282625,ENSG00000241052
chr14	35342141	35342233	14:35342141-35342233	-
chr14	35352371	35352771	14:35352371-35352771	ENSG00000258860,ENSG00000240392
chr14	35365555	35365814	14:35365555-35365814	ENSG00000100906,ENSG00000240023,ENSG00000258860,ENSG00000240392,ENSG00000282308,ENSG00000282625,ENSG00000279434,ENSG00000206588
chr14	35366224	35366437	14:35366224-35366437	ENSG00000100906,ENSG00000240023,ENSG00000258860,ENSG00000240392,ENSG00000282308
chr14	35374357	35374602	14:35374357-35374602	ENSG00000240023,ENSG00000258860,ENSG00000240392
chr14	35375617	35375708	14:35375617-35375708	ENSG00000240023
chr14	35391137	35391260	14:35391137-35391260	ENSG00000100906,ENSG00000240023,ENSG00000240392
chr14	35403832	35404287	14:35403832-35404287	ENSG00000100906,ENSG00000240023,ENSG00000240392,ENSG00000282625,ENSG00000241052
chr14	35404395	35404486	14:35404395-35404486	ENSG00000100906
chr14	35404606	35405002	14:35404606-35405002	ENSG00000100906,ENSG00000240023,ENSG00000240392,ENSG00000282625,ENSG00000241052
chr14	35422499	35422656	14:35422499-35422656	ENSG00000259022,ENSG00000240392,ENSG00000282308,ENSG00000282625,ENSG00000241052,ENSG00000279434
chr14	35438906	35438997	14:35438906-35438997	ENSG00000258783,ENSG00000259105,ENSG00000259017,ENSG00000259022
chr14	35452574	35452665	14:35452574-35452665	ENSG00000258783,ENSG00000259105,ENSG00000259017
chr14	35533905	35534079	14:35533905-35534079	ENSG00000168348,ENSG00000258783,ENSG00000259105
chr14	35534894	35535043	14:35534894-35535043	ENSG00000168348,ENSG00000258783,ENSG00000259105
chr14	35535258	35535434	14:35535258-35535434	ENSG00000174373,ENSG00000168348,ENSG00000258783,ENSG00000259105
chr14	35544979	35545071	14:35544979-35545071	ENSG00000257957,ENSG00000174373,ENSG00000258783,ENSG00000259105
chr14	35582589	35582689	14:35582589-35582689	ENSG00000253059,ENSG00000258783,ENSG00000259105
chr14	35678482	35678685	14:35678482-35678685	ENSG00000257957,ENSG00000253059,ENSG00000174373,ENSG00000258783,ENSG00000259105
chr14	35687409	35687582	14:35687409-35687582	ENSG00000257957,ENSG00000253059,ENSG00000174373,ENSG00000241052
chr14	35808669	35808782	14:35808669-35808782	ENSG00000258300,ENSG00000258938,ENSG00000257957,ENSG00000253059,ENSG00000174373
chr14	35808845	35809425	14:35808845-35809425	ENSG00000257614,ENSG00000100916,ENSG00000258300,ENSG00000258938,ENSG00000257957,ENSG00000253059,ENSG00000174373
chr14	35814533	35814636	14:35814533-35814636	ENSG00000100916,ENSG00000258300,ENSG00000258938,ENSG00000257957,ENSG00000253059,ENSG00000174373
chr14	35826059	35826974	14:35826059-35826974	ENSG00000257720,ENSG00000257614,ENSG00000258342,ENSG00000100916,ENSG00000258300,ENSG00000258938,ENSG00000257957,ENSG00000253059,ENSG00000174373
chr14	35856185	35856309	14:35856185-35856309	ENSG00000257826,ENSG00000257720,ENSG00000257614,ENSG00000258342,ENSG00000257272,ENSG00000100916,ENSG00000257957
chr14	35878637	35878782	14:35878637-35878782	ENSG00000136352,ENSG00000257585,ENSG00000257826,ENSG00000257720,ENSG00000257614,ENSG00000258342,ENSG00000257307,ENSG00000257272
chr14	35948378	35948534	14:35948378-35948534	-
chr14	36207659	36207825	14:36207659-36207825	ENSG00000258690,ENSG00000201395,ENSG00000258467,ENSG00000253563,ENSG00000136352,ENSG00000229415,ENSG00000257520,ENSG00000238540,ENSG00000258844,ENSG00000259104,ENSG00000257585,ENSG00000257826,ENSG00000257720,ENSG00000257614
chr14	36238683	36238985	14:36238683-36238985	ENSG00000201395,ENSG00000136327,ENSG00000258467,ENSG00000253563,ENSG00000136352,ENSG00000229415,ENSG00000257520,ENSG00000238540,ENSG00000252312,ENSG00000259104,ENSG00000257585,ENSG00000257826,ENSG00000257720,ENSG00000257614,ENSG00000258342
chr14	36256454	36256626	14:36256454-36256626	ENSG00000258827,ENSG00000253563,ENSG00000136352,ENSG00000229415,ENSG00000257520,ENSG00000238540,ENSG00000259104,ENSG00000257585,ENSG00000257826,ENSG00000257720,ENSG00000257614,ENSG00000258342
chr14	36271342	36271506	14:36271342-36271506	ENSG00000258414,ENSG00000207046,ENSG00000258827,ENSG00000258601,ENSG00000258690,ENSG00000201395,ENSG00000136327,ENSG00000243730,ENSG00000258467,ENSG00000253563,ENSG00000136352,ENSG00000229415,ENSG00000257520,ENSG00000238540,ENSG00000259104,ENSG00000257585,ENSG00000257826,ENSG00000257720,ENSG00000257614,ENSG00000258342
chr14	36293926	36294154	14:36293926-36294154	ENSG00000258414,ENSG00000259087,ENSG00000207046,ENSG00000258601,ENSG00000258690,ENSG00000201395,ENSG00000136327,ENSG00000243730,ENSG00000258467,ENSG00000253563,ENSG00000136352,ENSG00000229415,ENSG00000257520,ENSG00000238540,ENSG00000283098,ENSG00000151332,ENSG00000259104,ENSG00000257585,ENSG00000257826,ENSG00000257720,ENSG00000257614,ENSG00000258342
chr14	36320229	36320837	14:36320229-36320837	ENSG00000201395,ENSG00000258467,ENSG00000253563,ENSG00000136352,ENSG00000229415,ENSG00000257520,ENSG00000238540,ENSG00000283098,ENSG00000151332,ENSG00000257826,ENSG00000257720
chr14	36339971	36340132	14:36339971-36340132	ENSG00000259087,ENSG00000258827,ENSG00000258601,ENSG00000258690,ENSG00000201395,ENSG00000243730,ENSG00000258467,ENSG00000253563,ENSG00000136352,ENSG00000229415,ENSG00000257520,ENSG00000238540,ENSG00000283098,ENSG00000151332,ENSG00000259104,ENSG00000257585,ENSG00000257826,ENSG00000257720,ENSG00000257614,ENSG00000258342
chr14	36361279	36361522	14:36361279-36361522	ENSG00000207046,ENSG00000258827,ENSG00000258601,ENSG00000258690,ENSG00000201395,ENSG00000136327,ENSG00000243730,ENSG00000258467,ENSG00000253563,ENSG00000136352,ENSG00000229415,ENSG00000257520,ENSG00000238540,ENSG00000188831,ENSG00000259104,ENSG00000257585,ENSG00000257826,ENSG00000257720,ENSG00000257614,ENSG00000258342
chr14	36374078	36374267	14:36374078-36374267	ENSG00000258827,ENSG00000258601,ENSG00000258690,ENSG00000201395,ENSG00000136327,ENSG00000243730,ENSG00000258467,ENSG00000253563,ENSG00000136352,ENSG00000229415,ENSG00000257520,ENSG00000238540,ENSG00000188831,ENSG00000259104,ENSG00000257585,ENSG00000257826,ENSG00000257720,ENSG00000257614,ENSG00000258342
chr14	36556957	36557072	14:36556957-36557072	ENSG00000259087,ENSG00000258827,ENSG00000258601,ENSG00000258690,ENSG00000183032,ENSG00000201395,ENSG00000136327,ENSG00000243730,ENSG00000258467,ENSG00000253563,ENSG00000136352,ENSG00000229415,ENSG00000257520,ENSG00000238540,ENSG00000257585,ENSG00000257826,ENSG00000257720,ENSG00000257614
chr14	36661773	36661881	14:36661773-36661881	ENSG00000258827,ENSG00000258601,ENSG00000258690,ENSG00000183032,ENSG00000198807,ENSG00000258661,ENSG00000201395,ENSG00000136327,ENSG00000136352,ENSG00000229415
chr14	36942337	36942474	14:36942337-36942474	ENSG00000201431,ENSG00000139865,ENSG00000129514,ENSG00000258414,ENSG00000259087,ENSG00000207046,ENSG00000252746,ENSG00000258708,ENSG00000258827,ENSG00000266327,ENSG00000258601,ENSG00000258690,ENSG00000183032,ENSG00000198807,ENSG00000258661,ENSG00000201395,ENSG00000136327,ENSG00000243730,ENSG00000258467,ENSG00000253563,ENSG00000136352,ENSG00000229415,ENSG00000257520,ENSG00000257585,ENSG00000257826,ENSG00000257720
chr14	37197847	37197965	14:37197847-37197965	ENSG00000129514,ENSG00000258414,ENSG00000259087,ENSG00000207046,ENSG00000151338,ENSG00000252746,ENSG00000258708,ENSG00000258827,ENSG00000183032
chr14	37233052	37233143	14:37233052-37233143	ENSG00000201431,ENSG00000200385,ENSG00000139865,ENSG00000129514,ENSG00000258414,ENSG00000259087,ENSG00000207046,ENSG00000151338,ENSG00000252746,ENSG00000258708,ENSG00000258827,ENSG00000258601,ENSG00000183032
chr14	37874755	37874903	14:37874755-37874903	ENSG00000271468,ENSG00000259072,ENSG00000176435,ENSG00000139874,ENSG00000258649,ENSG00000259048,ENSG00000258696,ENSG00000259091,ENSG00000201431,ENSG00000200385,ENSG00000139865,ENSG00000129514,ENSG00000258414,ENSG00000259087,ENSG00000207046,ENSG00000258708,ENSG00000258827,ENSG00000258601,ENSG00000258690,ENSG00000183032
chr14	38711046	38711156	14:38711046-38711156	ENSG00000258680,ENSG00000259070,ENSG00000258948,ENSG00000271468,ENSG00000259072,ENSG00000176435,ENSG00000139874,ENSG00000258649,ENSG00000259048,ENSG00000258696,ENSG00000200385,ENSG00000139865,ENSG00000259087,ENSG00000207046
chr14	38721970	38722075	14:38721970-38722075	ENSG00000258680,ENSG00000259070,ENSG00000258948,ENSG00000271468,ENSG00000259072,ENSG00000176435,ENSG00000139874,ENSG00000258649,ENSG00000259048,ENSG00000258696,ENSG00000139865,ENSG00000258414,ENSG00000259087
chr14	38866522	38866758	14:38866522-38866758	ENSG00000259100,ENSG00000258680,ENSG00000259070,ENSG00000271468,ENSG00000259072,ENSG00000176435,ENSG00000139874,ENSG00000258649,ENSG00000259048,ENSG00000258696,ENSG00000259091,ENSG00000200385,ENSG00000139865,ENSG00000129514,ENSG00000258414,ENSG00000259087
chr14	38867659	38867823	14:38867659-38867823	ENSG00000258680,ENSG00000259070,ENSG00000271468,ENSG00000259072,ENSG00000176435,ENSG00000139874,ENSG00000258649,ENSG00000259048,ENSG00000258696,ENSG00000259091,ENSG00000200385,ENSG00000139865,ENSG00000129514,ENSG00000258414,ENSG00000259087
chr14	38873994	38874261	14:38873994-38874261	ENSG00000259100,ENSG00000271424,ENSG00000258680,ENSG00000259070,ENSG00000271468,ENSG00000259072,ENSG00000176435,ENSG00000139874,ENSG00000258649,ENSG00000259048,ENSG00000258696,ENSG00000259091,ENSG00000201431,ENSG00000139865,ENSG00000129514,ENSG00000258414,ENSG00000259087,ENSG00000207046,ENSG00000258827
chr14	38879187	38879278	14:38879187-38879278	ENSG00000258680,ENSG00000259070,ENSG00000271468,ENSG00000259072,ENSG00000176435,ENSG00000139874,ENSG00000258649,ENSG00000259048,ENSG00000258696,ENSG00000259091,ENSG00000139865,ENSG00000207046
chr14	38887772	38887999	14:38887772-38887999	ENSG00000259100,ENSG00000258680,ENSG00000259070,ENSG00000271468,ENSG00000259072,ENSG00000176435,ENSG00000139874,ENSG00000258649,ENSG00000259048,ENSG00000258696,ENSG00000259091,ENSG00000201431,ENSG00000200385,ENSG00000139865,ENSG00000129514,ENSG00000258414,ENSG00000259087,ENSG00000207046,ENSG00000258601
chr14	38973475	38973566	14:38973475-38973566	ENSG00000270713,ENSG00000259070,ENSG00000259072,ENSG00000139874,ENSG00000258649,ENSG00000259048,ENSG00000258696
chr14	38990082	38990185	14:38990082-38990185	ENSG00000259100,ENSG00000199285,ENSG00000259070,ENSG00000271468,ENSG00000259072,ENSG00000176435,ENSG00000139874,ENSG00000258649,ENSG00000259048,ENSG00000258696
chr14	38994952	38995092	14:38994952-38995092	ENSG00000259100,ENSG00000199285,ENSG00000259070,ENSG00000271468,ENSG00000259072,ENSG00000176435,ENSG00000139874,ENSG00000258649,ENSG00000259048,ENSG00000258696,ENSG00000258414
chr14	39015505	39015635	14:39015505-39015635	ENSG00000259100,ENSG00000271424,ENSG00000285830,ENSG00000259121,ENSG00000258680,ENSG00000259070,ENSG00000271468,ENSG00000259072,ENSG00000176435,ENSG00000139874,ENSG00000258649,ENSG00000259048,ENSG00000258696,ENSG00000259091,ENSG00000207046
chr14	39035470	39035561	14:39035470-39035561	ENSG00000259100,ENSG00000271424,ENSG00000241984,ENSG00000285830,ENSG00000259121,ENSG00000100934,ENSG00000258649,ENSG00000259048
chr14	39103084	39103535	14:39103084-39103535	ENSG00000259100,ENSG00000271424,ENSG00000241984,ENSG00000285830,ENSG00000182400,ENSG00000092208,ENSG00000258591,ENSG00000258651,ENSG00000259121,ENSG00000100934
chr14	39114151	39114550	14:39114151-39114550	ENSG00000259100,ENSG00000271424,ENSG00000258671,ENSG00000241984,ENSG00000285830,ENSG00000092208,ENSG00000258591,ENSG00000258651,ENSG00000259121,ENSG00000100934
chr14	39170196	39170559	14:39170196-39170559	ENSG00000259100,ENSG00000271424,ENSG00000258940,ENSG00000270503,ENSG00000258671,ENSG00000100941,ENSG00000259083,ENSG00000241984,ENSG00000285830,ENSG00000182400
chr14	39174882	39175316	14:39174882-39175316	ENSG00000259100,ENSG00000271424,ENSG00000258940,ENSG00000270503,ENSG00000258671,ENSG00000100941,ENSG00000259083,ENSG00000241984,ENSG00000285830,ENSG00000182400,ENSG00000259121
chr14	39229226	39229383	14:39229226-39229383	ENSG00000259100,ENSG00000271424,ENSG00000150527,ENSG00000270503,ENSG00000258671,ENSG00000241984
chr14	39231792	39231883	14:39231792-39231883	ENSG00000259100,ENSG00000271424,ENSG00000150527,ENSG00000270503,ENSG00000258671,ENSG00000241984,ENSG00000285830
chr14	39266768	39267508	14:39266768-39267508	ENSG00000259100,ENSG00000271424,ENSG00000258940,ENSG00000150527,ENSG00000270503,ENSG00000258671,ENSG00000241984,ENSG00000285830,ENSG00000182400
chr14	39432125	39432734	14:39432125-39432734	ENSG00000258526,ENSG00000165355,ENSG00000259100,ENSG00000271424,ENSG00000241984,ENSG00000285830
chr14	39432820	39433054	14:39432820-39433054	ENSG00000258526,ENSG00000165355,ENSG00000259100,ENSG00000271424,ENSG00000241984
chr14	40218381	40218498	14:40218381-40218498	ENSG00000286099,ENSG00000286123,ENSG00000258526
chr14	41718641	41718758	14:41718641-41718758	ENSG00000258406,ENSG00000258536,ENSG00000165379,ENSG00000251858,ENSG00000258636,ENSG00000258901,ENSG00000279972,ENSG00000258385,ENSG00000251363,ENSG00000286099,ENSG00000286123
chr14	41718858	41719021	14:41718858-41719021	ENSG00000259137,ENSG00000259019,ENSG00000258828,ENSG00000286464,ENSG00000259051,ENSG00000258406,ENSG00000258536,ENSG00000165379,ENSG00000251858,ENSG00000258636,ENSG00000258901,ENSG00000279972,ENSG00000258385,ENSG00000251363,ENSG00000286099,ENSG00000286123
chr14	42215081	42215208	14:42215081-42215208	ENSG00000258747,ENSG00000189139,ENSG00000258487,ENSG00000259126,ENSG00000259148,ENSG00000259137,ENSG00000259019,ENSG00000258969,ENSG00000258828,ENSG00000286464,ENSG00000259051,ENSG00000258406,ENSG00000258622,ENSG00000258505,ENSG00000258850,ENSG00000258394,ENSG00000259149,ENSG00000165379,ENSG00000251858,ENSG00000258636,ENSG00000258901,ENSG00000279972,ENSG00000258385,ENSG00000251363,ENSG00000286099,ENSG00000286123
chr14	42215268	42215486	14:42215268-42215486	ENSG00000258747,ENSG00000189139,ENSG00000258487,ENSG00000259126,ENSG00000259148,ENSG00000259137,ENSG00000259019,ENSG00000258969,ENSG00000258828,ENSG00000286464,ENSG00000259051,ENSG00000258406,ENSG00000258622,ENSG00000258505,ENSG00000258850,ENSG00000258394,ENSG00000259149,ENSG00000165379,ENSG00000251858,ENSG00000258636,ENSG00000258901,ENSG00000279972,ENSG00000258385,ENSG00000251363,ENSG00000286099,ENSG00000286123
chr14	42224397	42224528	14:42224397-42224528	ENSG00000258747,ENSG00000189139,ENSG00000258487,ENSG00000259126,ENSG00000259148,ENSG00000259137,ENSG00000259019,ENSG00000258969,ENSG00000258828,ENSG00000286464,ENSG00000259051,ENSG00000258406,ENSG00000258622,ENSG00000258505,ENSG00000258850,ENSG00000258394,ENSG00000259149,ENSG00000165379,ENSG00000251858,ENSG00000258636,ENSG00000258901,ENSG00000279972,ENSG00000258385,ENSG00000251363,ENSG00000286099,ENSG00000286123
chr14	42278078	42278180	14:42278078-42278180	ENSG00000258747,ENSG00000189139,ENSG00000258487,ENSG00000259126,ENSG00000259148,ENSG00000259137,ENSG00000259019,ENSG00000258969,ENSG00000258828,ENSG00000286464,ENSG00000259051,ENSG00000258406,ENSG00000258622,ENSG00000258850,ENSG00000258394,ENSG00000259149,ENSG00000251858,ENSG00000258901,ENSG00000279972,ENSG00000258385,ENSG00000286099
chr14	42322639	42323284	14:42322639-42323284	ENSG00000258998,ENSG00000258747,ENSG00000189139,ENSG00000258487,ENSG00000259126,ENSG00000259148,ENSG00000259137,ENSG00000259019,ENSG00000258969,ENSG00000258828,ENSG00000286464,ENSG00000259051,ENSG00000258406,ENSG00000259047,ENSG00000258622,ENSG00000258505,ENSG00000258850,ENSG00000258394,ENSG00000259149,ENSG00000165379,ENSG00000251858,ENSG00000258636,ENSG00000258901,ENSG00000279972,ENSG00000258385,ENSG00000251363,ENSG00000286099,ENSG00000286123
chr14	42563514	42563605	14:42563514-42563605	ENSG00000258487,ENSG00000259126,ENSG00000259148,ENSG00000259019,ENSG00000258969,ENSG00000258828,ENSG00000286464,ENSG00000259051,ENSG00000258406,ENSG00000258622,ENSG00000258505,ENSG00000258850,ENSG00000279972,ENSG00000258385,ENSG00000286099,ENSG00000286123
chr14	42569113	42569267	14:42569113-42569267	ENSG00000258747,ENSG00000189139,ENSG00000258487,ENSG00000259126,ENSG00000259148,ENSG00000259137,ENSG00000259019,ENSG00000258969,ENSG00000258828,ENSG00000286464,ENSG00000259051,ENSG00000258406,ENSG00000259047,ENSG00000258622,ENSG00000258505,ENSG00000258850,ENSG00000258394,ENSG00000251858,ENSG00000258901,ENSG00000279972,ENSG00000258385,ENSG00000286099,ENSG00000286123
chr14	42802515	42802606	14:42802515-42802606	ENSG00000259051,ENSG00000258406,ENSG00000258934,ENSG00000258622,ENSG00000279972
chr14	42854162	42854356	14:42854162-42854356	ENSG00000258747,ENSG00000189139,ENSG00000258487,ENSG00000259126,ENSG00000259148,ENSG00000259137,ENSG00000259019,ENSG00000258969,ENSG00000258828,ENSG00000286464,ENSG00000259051,ENSG00000258406,ENSG00000259047,ENSG00000258622,ENSG00000258505,ENSG00000258850,ENSG00000258636,ENSG00000258385,ENSG00000286099
chr14	42855087	42855401	14:42855087-42855401	ENSG00000258747,ENSG00000189139,ENSG00000258487,ENSG00000259126,ENSG00000259148,ENSG00000259137,ENSG00000259019,ENSG00000258969,ENSG00000258828,ENSG00000286464,ENSG00000259051,ENSG00000258406,ENSG00000259047,ENSG00000258622,ENSG00000258505,ENSG00000258850,ENSG00000258636,ENSG00000279972,ENSG00000258385,ENSG00000251363,ENSG00000286099
chr14	42877870	42878002	14:42877870-42878002	ENSG00000260046,ENSG00000258747,ENSG00000189139,ENSG00000258487,ENSG00000259126,ENSG00000259148,ENSG00000259137,ENSG00000259019,ENSG00000258969,ENSG00000258828,ENSG00000286464,ENSG00000259051,ENSG00000258406,ENSG00000259047,ENSG00000258622,ENSG00000258505,ENSG00000258850,ENSG00000279972,ENSG00000258385,ENSG00000251363,ENSG00000286099
chr14	42884189	42884405	14:42884189-42884405	ENSG00000260046,ENSG00000258747,ENSG00000189139,ENSG00000258487,ENSG00000259126,ENSG00000259148,ENSG00000259137,ENSG00000259019,ENSG00000258969,ENSG00000258828,ENSG00000286464,ENSG00000259051,ENSG00000258406,ENSG00000259047,ENSG00000258622,ENSG00000258505,ENSG00000251858,ENSG00000258901,ENSG00000279972,ENSG00000286099
chr14	42929937	42930391	14:42929937-42930391	ENSG00000257900,ENSG00000260046,ENSG00000258747,ENSG00000189139,ENSG00000258487,ENSG00000259126,ENSG00000259148,ENSG00000259137,ENSG00000259019,ENSG00000258969,ENSG00000258828,ENSG00000286464,ENSG00000259051,ENSG00000258406,ENSG00000259047,ENSG00000258622,ENSG00000258505,ENSG00000258850,ENSG00000258394,ENSG00000251858,ENSG00000258901,ENSG00000258385,ENSG00000286099
chr14	42931395	42931488	14:42931395-42931488	ENSG00000260046,ENSG00000258747,ENSG00000189139,ENSG00000258487,ENSG00000259126,ENSG00000259148,ENSG00000259137,ENSG00000259019,ENSG00000258969,ENSG00000258828,ENSG00000286464,ENSG00000259051,ENSG00000258406,ENSG00000259047,ENSG00000258622,ENSG00000286099
chr14	43591923	43592083	14:43591923-43592083	ENSG00000258747,ENSG00000189139,ENSG00000258487,ENSG00000259126,ENSG00000259148,ENSG00000259137,ENSG00000259019,ENSG00000258969,ENSG00000258894,ENSG00000258387,ENSG00000258828,ENSG00000286464
chr14	44803429	44803531	14:44803429-44803531	ENSG00000258616,ENSG00000258845,ENSG00000258746,ENSG00000257900,ENSG00000260046,ENSG00000258608,ENSG00000259046,ENSG00000258509,ENSG00000259000,ENSG00000258998,ENSG00000258747,ENSG00000189139,ENSG00000258487,ENSG00000259126,ENSG00000259148,ENSG00000259137,ENSG00000259019,ENSG00000258969,ENSG00000258828,ENSG00000286464
chr14	44846349	44846481	14:44846349-44846481	ENSG00000258616,ENSG00000258845,ENSG00000258746,ENSG00000257900,ENSG00000260046,ENSG00000258608,ENSG00000259046,ENSG00000258509,ENSG00000259000,ENSG00000258998,ENSG00000258747,ENSG00000189139,ENSG00000258487,ENSG00000259126,ENSG00000259148,ENSG00000259137,ENSG00000259019,ENSG00000258969
chr14	44897019	44897899	14:44897019-44897899	ENSG00000258845,ENSG00000258746,ENSG00000257900,ENSG00000260046,ENSG00000258608,ENSG00000239043,ENSG00000198718,ENSG00000179454,ENSG00000258949,ENSG00000179476,ENSG00000259046,ENSG00000258509,ENSG00000258633,ENSG00000259000
chr14	44961246	44961413	14:44961246-44961413	ENSG00000239043,ENSG00000198718,ENSG00000179454,ENSG00000258949
chr14	44961653	44961781	14:44961653-44961781	ENSG00000198718,ENSG00000179454
chr14	44961860	44962253	14:44961860-44962253	ENSG00000239043,ENSG00000198718,ENSG00000179454,ENSG00000258949,ENSG00000258633
chr14	44962325	44962428	14:44962325-44962428	ENSG00000198718,ENSG00000179454
chr14	44989533	44989790	14:44989533-44989790	ENSG00000258616,ENSG00000258845,ENSG00000258746,ENSG00000257900,ENSG00000260046,ENSG00000258608,ENSG00000239043,ENSG00000198718,ENSG00000179454,ENSG00000258949,ENSG00000259046,ENSG00000258509,ENSG00000259000,ENSG00000259126
chr14	45083923	45084372	14:45083923-45084372	ENSG00000239043,ENSG00000212615,ENSG00000185246,ENSG00000249163,ENSG00000278147,ENSG00000258949
chr14	45084553	45084644	14:45084553-45084644	ENSG00000239043,ENSG00000212615,ENSG00000185246,ENSG00000249163,ENSG00000278147
chr14	45134157	45134734	14:45134157-45134734	ENSG00000187790,ENSG00000100442,ENSG00000239043,ENSG00000185246,ENSG00000258949
chr14	45135711	45135966	14:45135711-45135966	ENSG00000187790,ENSG00000100442,ENSG00000239043,ENSG00000258949
chr14	45250293	45250535	14:45250293-45250535	ENSG00000260046,ENSG00000258608,ENSG00000129534
chr14	45252074	45252271	14:45252074-45252271	ENSG00000257900,ENSG00000260046,ENSG00000258608,ENSG00000129534,ENSG00000258949
chr14	45253107	45253648	14:45253107-45253648	ENSG00000258746,ENSG00000257900,ENSG00000260046,ENSG00000258608,ENSG00000129534,ENSG00000187790,ENSG00000239043,ENSG00000258949
chr14	45268625	45268800	14:45268625-45268800	ENSG00000258616,ENSG00000258845,ENSG00000258746,ENSG00000257900,ENSG00000260046,ENSG00000258608,ENSG00000199739,ENSG00000129534,ENSG00000187790,ENSG00000239043,ENSG00000258949,ENSG00000259046,ENSG00000258509,ENSG00000259000,ENSG00000259126
chr14	46041421	46041547	14:46041421-46041547	ENSG00000258750,ENSG00000287492,ENSG00000259117,ENSG00000258700,ENSG00000258616,ENSG00000258845,ENSG00000258746,ENSG00000257900,ENSG00000260046
chr14	46574717	46574837	14:46574717-46574837	ENSG00000242417,ENSG00000258750,ENSG00000258751,ENSG00000207366,ENSG00000270359,ENSG00000287492,ENSG00000286595,ENSG00000258639,ENSG00000259117,ENSG00000259129,ENSG00000263945,ENSG00000214903,ENSG00000258392,ENSG00000251735,ENSG00000258700,ENSG00000258616,ENSG00000258845,ENSG00000258746,ENSG00000257900,ENSG00000260046
chr14	46653157	46653626	14:46653157-46653626	ENSG00000258868,ENSG00000242417,ENSG00000258750,ENSG00000258751,ENSG00000207366,ENSG00000270359,ENSG00000287492,ENSG00000286595,ENSG00000258639,ENSG00000259117,ENSG00000259129,ENSG00000263945,ENSG00000214903,ENSG00000258392,ENSG00000251735,ENSG00000165496,ENSG00000258700,ENSG00000258616,ENSG00000258845,ENSG00000258746,ENSG00000257900,ENSG00000260046
chr14	46686766	46686960	14:46686766-46686960	ENSG00000258868,ENSG00000258381,ENSG00000242417,ENSG00000258750,ENSG00000258751,ENSG00000207366,ENSG00000270359,ENSG00000287492,ENSG00000286595,ENSG00000258639,ENSG00000259117,ENSG00000259129,ENSG00000263945,ENSG00000214903,ENSG00000258392,ENSG00000251735,ENSG00000258700,ENSG00000258616,ENSG00000258845,ENSG00000258746,ENSG00000257900,ENSG00000260046
chr14	47194165	47194332	14:47194165-47194332	ENSG00000258868,ENSG00000258381,ENSG00000242417,ENSG00000258750,ENSG00000258751,ENSG00000207366,ENSG00000270359,ENSG00000287492,ENSG00000286595,ENSG00000258639,ENSG00000259117,ENSG00000259129,ENSG00000263945,ENSG00000214903,ENSG00000244053,ENSG00000258392,ENSG00000251735,ENSG00000258616,ENSG00000258845,ENSG00000258746
chr14	47226965	47227094	14:47226965-47227094	ENSG00000258401,ENSG00000258868,ENSG00000258381,ENSG00000242417,ENSG00000258750,ENSG00000258751,ENSG00000207366,ENSG00000270359,ENSG00000287492,ENSG00000286595,ENSG00000258639,ENSG00000259117,ENSG00000259129,ENSG00000263945,ENSG00000214903,ENSG00000244053,ENSG00000258392,ENSG00000251735,ENSG00000258616,ENSG00000258845,ENSG00000258746,ENSG00000257900
chr14	47227278	47227495	14:47227278-47227495	ENSG00000258401,ENSG00000258868,ENSG00000258381,ENSG00000242417,ENSG00000258750,ENSG00000258751,ENSG00000207366,ENSG00000270359,ENSG00000287492,ENSG00000286595,ENSG00000258639,ENSG00000259117,ENSG00000259129,ENSG00000263945,ENSG00000214903,ENSG00000244053,ENSG00000258392,ENSG00000251735,ENSG00000139915,ENSG00000258700,ENSG00000258616,ENSG00000258845,ENSG00000258746,ENSG00000257900,ENSG00000260046
chr14	47278303	47278520	14:47278303-47278520	ENSG00000258868,ENSG00000258381,ENSG00000242417,ENSG00000258750,ENSG00000258751,ENSG00000207366,ENSG00000270359,ENSG00000287492,ENSG00000286595,ENSG00000258639,ENSG00000259117,ENSG00000259129,ENSG00000263945,ENSG00000214903,ENSG00000244053,ENSG00000258392,ENSG00000251735,ENSG00000139915,ENSG00000258700,ENSG00000258616,ENSG00000258845,ENSG00000258746,ENSG00000257900,ENSG00000260046
chr14	47347025	47347126	14:47347025-47347126	ENSG00000258381,ENSG00000207366,ENSG00000287492,ENSG00000286595,ENSG00000258639,ENSG00000259117,ENSG00000214903,ENSG00000139915
chr14	49461873	49462082	14:49461873-49462082	ENSG00000244270,ENSG00000252424,ENSG00000258401,ENSG00000258868,ENSG00000258381,ENSG00000242417,ENSG00000258750,ENSG00000258751,ENSG00000207366,ENSG00000270359,ENSG00000287492,ENSG00000258639
chr14	49497895	49497988	14:49497895-49497988	ENSG00000244270,ENSG00000252424,ENSG00000258401,ENSG00000258868,ENSG00000258381,ENSG00000242417,ENSG00000258750,ENSG00000258751,ENSG00000207366,ENSG00000270359,ENSG00000287492,ENSG00000286595,ENSG00000258639
chr14	49586063	49586241	14:49586063-49586241	ENSG00000258568,ENSG00000165501,ENSG00000252919,ENSG00000276168,ENSG00000244270,ENSG00000213741
chr14	49586320	49586862	14:49586320-49586862	ENSG00000278009,ENSG00000258568,ENSG00000165501,ENSG00000252919,ENSG00000276168,ENSG00000244270,ENSG00000213741,ENSG00000252424
chr14	49586972	49587084	14:49586972-49587084	ENSG00000278009,ENSG00000258568,ENSG00000165501,ENSG00000252919,ENSG00000276168,ENSG00000244270,ENSG00000213741,ENSG00000252424
chr14	49598837	49599033	14:49598837-49599033	ENSG00000278009,ENSG00000258568,ENSG00000165501,ENSG00000252919,ENSG00000276168,ENSG00000244270,ENSG00000213741
chr14	49599111	49599356	14:49599111-49599356	ENSG00000278009,ENSG00000258568,ENSG00000165501,ENSG00000252919,ENSG00000276168,ENSG00000244270,ENSG00000213741
chr14	49620245	49621313	14:49620245-49621313	ENSG00000252474,ENSG00000277634,ENSG00000258400,ENSG00000259155,ENSG00000258450,ENSG00000165506,ENSG00000258377,ENSG00000168282,ENSG00000165502,ENSG00000278009,ENSG00000258568,ENSG00000165501,ENSG00000276168,ENSG00000244270,ENSG00000213741
chr14	49633786	49634108	14:49633786-49634108	ENSG00000252474,ENSG00000277634,ENSG00000258400,ENSG00000259155,ENSG00000258450,ENSG00000165506,ENSG00000258377,ENSG00000168282,ENSG00000165502
chr14	49634227	49634696	14:49634227-49634696	ENSG00000252474,ENSG00000277634,ENSG00000165516,ENSG00000258400,ENSG00000259155,ENSG00000100479,ENSG00000258450,ENSG00000165506,ENSG00000258377,ENSG00000168282,ENSG00000165502,ENSG00000278009
chr14	49634837	49634980	14:49634837-49634980	ENSG00000258450,ENSG00000165506,ENSG00000258377,ENSG00000168282,ENSG00000165502
chr14	49635246	49635340	14:49635246-49635340	ENSG00000258400,ENSG00000259155,ENSG00000100479,ENSG00000165506
chr14	49688158	49688363	14:49688158-49688363	ENSG00000258400,ENSG00000197776,ENSG00000221114,ENSG00000258462,ENSG00000259155,ENSG00000100479
chr14	49692982	49693517	14:49692982-49693517	ENSG00000258400,ENSG00000197776,ENSG00000221114,ENSG00000258462,ENSG00000259155,ENSG00000100479
chr14	49767472	49767813	14:49767472-49767813	ENSG00000252474,ENSG00000277634,ENSG00000165516,ENSG00000258400
chr14	49767953	49768299	14:49767953-49768299	ENSG00000252474,ENSG00000277634,ENSG00000165516,ENSG00000258400,ENSG00000197776,ENSG00000259155
chr14	49768515	49768708	14:49768515-49768708	ENSG00000165516,ENSG00000258400
chr14	49852607	49852946	14:49852607-49852946	ENSG00000278002,ENSG00000274012,ENSG00000282885,ENSG00000278771,ENSG00000252474,ENSG00000277634,ENSG00000165525
chr14	49853003	49853225	14:49853003-49853225	ENSG00000278002,ENSG00000274012,ENSG00000282885,ENSG00000278771,ENSG00000252474,ENSG00000277634,ENSG00000165525
chr14	49853905	49854043	14:49853905-49854043	ENSG00000278002,ENSG00000274012,ENSG00000282885,ENSG00000278771,ENSG00000252474,ENSG00000277634,ENSG00000165525
chr14	49862175	49862343	14:49862175-49862343	ENSG00000278002,ENSG00000274012,ENSG00000282885,ENSG00000278771,ENSG00000165525
chr14	49862573	49863114	14:49862573-49863114	ENSG00000165527,ENSG00000278002,ENSG00000274012,ENSG00000282885,ENSG00000278771,ENSG00000252474,ENSG00000277634,ENSG00000165525
chr14	49868095	49868496	14:49868095-49868496	ENSG00000100483,ENSG00000165527,ENSG00000278002,ENSG00000274012,ENSG00000282885,ENSG00000278771,ENSG00000252474,ENSG00000277634,ENSG00000165525
chr14	49879819	49880005	14:49879819-49880005	ENSG00000165527
chr14	49880457	49880587	14:49880457-49880587	ENSG00000165527
chr14	49882932	49883051	14:49882932-49883051	ENSG00000165527
chr14	49892847	49893164	14:49892847-49893164	ENSG00000251929,ENSG00000165527,ENSG00000278002,ENSG00000274012,ENSG00000282885
chr14	49906086	49906201	14:49906086-49906201	ENSG00000274704,ENSG00000251929,ENSG00000165527
chr14	49911738	49911844	14:49911738-49911844	ENSG00000274704,ENSG00000251929
chr14	49971322	49971490	14:49971322-49971490	ENSG00000278038,ENSG00000214900
chr14	49972008	49972119	14:49972008-49972119	ENSG00000278038,ENSG00000214900
chr14	49977080	49977305	14:49977080-49977305	ENSG00000278038,ENSG00000214900
chr14	49982505	49982735	14:49982505-49982735	ENSG00000214900
chr14	49999264	49999429	14:49999264-49999429	ENSG00000214900
chr14	50003334	50003591	14:50003334-50003591	ENSG00000214900,ENSG00000165527
chr14	50030211	50030302	14:50030211-50030302	ENSG00000214900
chr14	50038553	50039112	14:50038553-50039112	ENSG00000214900
chr14	50039926	50040162	14:50039926-50040162	ENSG00000243038,ENSG00000270788,ENSG00000214900
chr14	50045057	50045288	14:50045057-50045288	ENSG00000243038,ENSG00000270788,ENSG00000214900
chr14	50055975	50056118	14:50055975-50056118	ENSG00000243038,ENSG00000270788
chr14	50065029	50065291	14:50065029-50065291	ENSG00000251792,ENSG00000201358,ENSG00000243038,ENSG00000270788,ENSG00000214900
chr14	50083209	50083336	14:50083209-50083336	ENSG00000251792,ENSG00000214900
chr14	50116452	50116754	14:50116452-50116754	ENSG00000100483,ENSG00000252474,ENSG00000277634
chr14	50231532	50232179	14:50231532-50232179	ENSG00000100485
chr14	50303887	50304068	14:50303887-50304068	ENSG00000273675,ENSG00000201573,ENSG00000259113,ENSG00000125375,ENSG00000264712,ENSG00000087299
chr14	50311981	50312690	14:50311981-50312690	ENSG00000273675,ENSG00000201573,ENSG00000259113,ENSG00000259071,ENSG00000125375,ENSG00000264712,ENSG00000087299
chr14	50321177	50321327	14:50321177-50321327	ENSG00000273675,ENSG00000201573,ENSG00000259113,ENSG00000012983,ENSG00000259071,ENSG00000125375,ENSG00000087299
chr14	50351160	50351314	14:50351160-50351314	ENSG00000273675,ENSG00000201573,ENSG00000259113,ENSG00000259071,ENSG00000100490
chr14	50363768	50364105	14:50363768-50364105	ENSG00000273675,ENSG00000201573,ENSG00000259113,ENSG00000259071,ENSG00000100490
chr14	50396327	50396423	14:50396327-50396423	ENSG00000273675,ENSG00000201573,ENSG00000259113,ENSG00000258857,ENSG00000100490
chr14	50396810	50397199	14:50396810-50397199	ENSG00000273675,ENSG00000201573,ENSG00000259113,ENSG00000258857,ENSG00000100490
chr14	50397270	50397401	14:50397270-50397401	ENSG00000273675,ENSG00000201573,ENSG00000259113,ENSG00000258857,ENSG00000100490
chr14	50524876	50524987	14:50524876-50524987	ENSG00000273675,ENSG00000201573,ENSG00000259113,ENSG00000012983
chr14	50532047	50532225	14:50532047-50532225	ENSG00000198513,ENSG00000273675,ENSG00000201573,ENSG00000259113,ENSG00000012983
chr14	50532409	50532811	14:50532409-50532811	ENSG00000270062,ENSG00000198513,ENSG00000273675,ENSG00000201573,ENSG00000259113,ENSG00000012983,ENSG00000259071,ENSG00000125375,ENSG00000087299
chr14	50560416	50560689	14:50560416-50560689	ENSG00000270062,ENSG00000243103,ENSG00000258577,ENSG00000198513,ENSG00000012983
chr14	50561073	50561211	14:50561073-50561211	ENSG00000270062,ENSG00000243103,ENSG00000258577,ENSG00000198513,ENSG00000012983
chr14	50668093	50668722	14:50668093-50668722	ENSG00000270062,ENSG00000258491,ENSG00000269906,ENSG00000243103,ENSG00000151748
chr14	50677607	50677703	14:50677607-50677703	ENSG00000270062,ENSG00000258491,ENSG00000269906,ENSG00000243103,ENSG00000151748
chr14	50677828	50677919	14:50677828-50677919	ENSG00000270062,ENSG00000258491,ENSG00000269906,ENSG00000243103,ENSG00000151748
chr14	50813559	50813704	14:50813559-50813704	ENSG00000258687,ENSG00000252945,ENSG00000258843,ENSG00000100503
chr14	50821740	50821915	14:50821740-50821915	ENSG00000258687,ENSG00000252945,ENSG00000285747,ENSG00000258843,ENSG00000270062,ENSG00000100503
chr14	50830094	50830238	14:50830094-50830238	ENSG00000258687,ENSG00000252945,ENSG00000285747,ENSG00000258843,ENSG00000100503
chr14	50830531	50830868	14:50830531-50830868	ENSG00000258687,ENSG00000252945,ENSG00000285747,ENSG00000258843,ENSG00000100503
chr14	50831031	50831418	14:50831031-50831418	ENSG00000258687,ENSG00000252945,ENSG00000285747,ENSG00000258843,ENSG00000270062,ENSG00000100503
chr14	50860130	50860303	14:50860130-50860303	ENSG00000131969,ENSG00000258687,ENSG00000252945,ENSG00000270062
chr14	50872042	50872148	14:50872042-50872148	ENSG00000131969,ENSG00000258687,ENSG00000252945
chr14	50874864	50875043	14:50874864-50875043	ENSG00000131969,ENSG00000258687,ENSG00000252945
chr14	50926825	50927194	14:50926825-50927194	ENSG00000258745,ENSG00000100504,ENSG00000270062
chr14	50928387	50928603	14:50928387-50928603	ENSG00000258745,ENSG00000100504
chr14	50943985	50944214	14:50943985-50944214	ENSG00000100504
chr14	50944376	50944892	14:50944376-50944892	ENSG00000258745,ENSG00000100504
chr14	50951198	50951289	14:50951198-50951289	ENSG00000258745,ENSG00000100504
chr14	50955838	50956047	14:50955838-50956047	ENSG00000258893,ENSG00000259055,ENSG00000287990,ENSG00000258711,ENSG00000258745
chr14	50967853	50968213	14:50967853-50968213	ENSG00000287990,ENSG00000258711,ENSG00000258745
chr14	50978254	50978424	14:50978254-50978424	ENSG00000287990,ENSG00000100505
chr14	51012143	51012326	14:51012143-51012326	ENSG00000259055,ENSG00000287990
chr14	51095010	51095361	14:51095010-51095361	ENSG00000258893,ENSG00000258479,ENSG00000258955,ENSG00000259055,ENSG00000287990,ENSG00000100505
chr14	51139241	51139681	14:51139241-51139681	ENSG00000258550,ENSG00000258942,ENSG00000258479,ENSG00000258955,ENSG00000259055
chr14	51180635	51180726	14:51180635-51180726	ENSG00000258479,ENSG00000258955
chr14	51239958	51240356	14:51239958-51240356	ENSG00000258550,ENSG00000258423,ENSG00000259111,ENSG00000207004,ENSG00000251756,ENSG00000252400,ENSG00000258537,ENSG00000258893,ENSG00000258808,ENSG00000258942,ENSG00000258479,ENSG00000258955,ENSG00000201820,ENSG00000201376,ENSG00000139921
chr14	51240684	51240779	14:51240684-51240779	ENSG00000258893,ENSG00000258479,ENSG00000201820,ENSG00000201376,ENSG00000139921
chr14	51248182	51248279	14:51248182-51248279	ENSG00000251756,ENSG00000258893,ENSG00000258808,ENSG00000258942,ENSG00000258479,ENSG00000258955,ENSG00000201820,ENSG00000201376,ENSG00000139921
chr14	51248410	51248501	14:51248410-51248501	ENSG00000258893,ENSG00000258808,ENSG00000258942,ENSG00000258479,ENSG00000258955,ENSG00000201820,ENSG00000201376,ENSG00000139921
chr14	51651354	51652376	14:51651354-51652376	ENSG00000258849,ENSG00000258535,ENSG00000258550,ENSG00000258423,ENSG00000259111,ENSG00000207004,ENSG00000251756,ENSG00000273888,ENSG00000277050,ENSG00000252400,ENSG00000139926,ENSG00000258537,ENSG00000258893,ENSG00000258808,ENSG00000258942,ENSG00000258479,ENSG00000258955
chr14	51783915	51784029	14:51783915-51784029	ENSG00000258981,ENSG00000258694,ENSG00000259157,ENSG00000258849,ENSG00000258535,ENSG00000258550,ENSG00000258423,ENSG00000259111,ENSG00000207004,ENSG00000251756,ENSG00000277050,ENSG00000252400,ENSG00000258537,ENSG00000258893,ENSG00000258808,ENSG00000258942,ENSG00000258479,ENSG00000258955
chr14	51789588	51789893	14:51789588-51789893	ENSG00000258440,ENSG00000258981,ENSG00000258694,ENSG00000259007,ENSG00000259157,ENSG00000258849,ENSG00000258535,ENSG00000258550,ENSG00000258423,ENSG00000259111,ENSG00000207004,ENSG00000251756,ENSG00000277050,ENSG00000252400,ENSG00000258537,ENSG00000258893,ENSG00000258808,ENSG00000258942,ENSG00000258479,ENSG00000258955
chr14	51828067	51828260	14:51828067-51828260	ENSG00000186469,ENSG00000258535,ENSG00000258550,ENSG00000258423,ENSG00000259111,ENSG00000251756
chr14	51844641	51844732	14:51844641-51844732	ENSG00000186469
chr14	51846929	51847312	14:51846929-51847312	ENSG00000186469
chr14	51847417	51847560	14:51847417-51847560	ENSG00000186469,ENSG00000258423
chr14	51860455	51860721	14:51860455-51860721	ENSG00000258440,ENSG00000258981,ENSG00000259007,ENSG00000258928,ENSG00000186469,ENSG00000258550,ENSG00000258423,ENSG00000207004,ENSG00000258942,ENSG00000258479,ENSG00000258955
chr14	51881386	51881522	14:51881386-51881522	ENSG00000259007,ENSG00000258928,ENSG00000186469,ENSG00000207004
chr14	51884248	51884587	14:51884248-51884587	ENSG00000259007,ENSG00000258928,ENSG00000186469,ENSG00000207004
chr14	51905799	51906032	14:51905799-51906032	ENSG00000258440,ENSG00000258694,ENSG00000259007,ENSG00000258928,ENSG00000186469,ENSG00000258423,ENSG00000207004,ENSG00000251756,ENSG00000258537
chr14	51979230	51979321	14:51979230-51979321	ENSG00000258440,ENSG00000258981,ENSG00000258694,ENSG00000087302,ENSG00000258854,ENSG00000259007,ENSG00000258928,ENSG00000258849,ENSG00000258535,ENSG00000258550,ENSG00000258423,ENSG00000259111,ENSG00000207004,ENSG00000258942
chr14	51989337	51989660	14:51989337-51989660	ENSG00000168229,ENSG00000258440,ENSG00000258981,ENSG00000258694,ENSG00000087303,ENSG00000087302,ENSG00000258854,ENSG00000259007,ENSG00000258535,ENSG00000258550,ENSG00000258423,ENSG00000259111,ENSG00000207004,ENSG00000251756,ENSG00000252400,ENSG00000258537,ENSG00000258893,ENSG00000258808,ENSG00000258942,ENSG00000258955
chr14	51989872	51989965	14:51989872-51989965	ENSG00000258440,ENSG00000258981,ENSG00000258694,ENSG00000087302,ENSG00000258854,ENSG00000259007
chr14	52015136	52015227	14:52015136-52015227	ENSG00000258440,ENSG00000258981,ENSG00000258694,ENSG00000087303
chr14	52043797	52043919	14:52043797-52043919	ENSG00000258440,ENSG00000258981,ENSG00000258694,ENSG00000087303
chr14	52308026	52308157	14:52308026-52308157	ENSG00000258757,ENSG00000125384,ENSG00000261208,ENSG00000168229,ENSG00000258440
chr14	52311581	52311675	14:52311581-52311675	ENSG00000125384,ENSG00000261208,ENSG00000168229,ENSG00000258440
chr14	52314046	52314326	14:52314046-52314326	ENSG00000258757,ENSG00000125384,ENSG00000261208,ENSG00000168229,ENSG00000258440,ENSG00000258981,ENSG00000258694
chr14	52314589	52314716	14:52314589-52314716	ENSG00000125384,ENSG00000261208,ENSG00000168229
chr14	52325221	52325452	14:52325221-52325452	ENSG00000286730,ENSG00000258993,ENSG00000258757,ENSG00000125384,ENSG00000261208,ENSG00000168229,ENSG00000258440,ENSG00000258981,ENSG00000258694
chr14	52355256	52355347	14:52355256-52355347	ENSG00000261208,ENSG00000168229,ENSG00000258440,ENSG00000258981
chr14	52363922	52364135	14:52363922-52364135	ENSG00000286730,ENSG00000258757,ENSG00000261208,ENSG00000168229,ENSG00000258440,ENSG00000258981,ENSG00000258694,ENSG00000252400
chr14	52395848	52396038	14:52395848-52396038	ENSG00000286730,ENSG00000258757,ENSG00000261208,ENSG00000168229,ENSG00000258440,ENSG00000258981
chr14	52402897	52403109	14:52402897-52403109	ENSG00000286730,ENSG00000258757,ENSG00000261208,ENSG00000168229,ENSG00000258440,ENSG00000258981
chr14	52442240	52442438	14:52442240-52442438	ENSG00000258757,ENSG00000261208,ENSG00000168229,ENSG00000258440
chr14	52538799	52538938	14:52538799-52538938	ENSG00000258757,ENSG00000180998,ENSG00000087301
chr14	52552415	52552915	14:52552415-52552915	ENSG00000259049,ENSG00000258757,ENSG00000180998,ENSG00000087301
chr14	52553229	52553320	14:52553229-52553320	ENSG00000258757,ENSG00000180998,ENSG00000087301
chr14	52695523	52696102	14:52695523-52696102	ENSG00000259049,ENSG00000100519,ENSG00000258757,ENSG00000197930
chr14	52703358	52703497	14:52703358-52703497	ENSG00000100519,ENSG00000258757,ENSG00000197930
chr14	52706856	52706957	14:52706856-52706957	ENSG00000100519,ENSG00000258757,ENSG00000197930
chr14	52707009	52707428	14:52707009-52707428	ENSG00000259049,ENSG00000100519,ENSG00000258757,ENSG00000197930
chr14	52729834	52730289	14:52729834-52730289	ENSG00000258985,ENSG00000258993,ENSG00000258503,ENSG00000285664,ENSG00000259049,ENSG00000100522,ENSG00000198252,ENSG00000100519,ENSG00000258757,ENSG00000197930
chr14	52742562	52742772	14:52742562-52742772	ENSG00000259049,ENSG00000100522,ENSG00000198252,ENSG00000258757
chr14	52791174	52791920	14:52791174-52791920	ENSG00000258985,ENSG00000258503,ENSG00000258802,ENSG00000258698,ENSG00000285664,ENSG00000259049,ENSG00000100522,ENSG00000258757
chr14	52840965	52841223	14:52840965-52841223	ENSG00000286730,ENSG00000258985,ENSG00000258993,ENSG00000258503,ENSG00000288045,ENSG00000271075,ENSG00000073712,ENSG00000258698,ENSG00000259049,ENSG00000258757
chr14	52918548	52918862	14:52918548-52918862	ENSG00000286730,ENSG00000258985,ENSG00000258993,ENSG00000258503,ENSG00000288045,ENSG00000271075,ENSG00000073712,ENSG00000258698
chr14	52950963	52951134	14:52950963-52951134	ENSG00000258985,ENSG00000258993,ENSG00000258503,ENSG00000288045,ENSG00000271075,ENSG00000073712,ENSG00000258698
chr14	52951243	52951389	14:52951243-52951389	ENSG00000258985,ENSG00000258993,ENSG00000258503,ENSG00000288045,ENSG00000271075,ENSG00000073712,ENSG00000258698
chr14	53060173	53060264	14:53060173-53060264	ENSG00000286730,ENSG00000258985,ENSG00000100523,ENSG00000258993,ENSG00000258503,ENSG00000258698
chr14	53103790	53103948	14:53103790-53103948	ENSG00000286730,ENSG00000258985,ENSG00000100523,ENSG00000258993,ENSG00000258503
chr14	53109066	53109244	14:53109066-53109244	ENSG00000286730,ENSG00000258985,ENSG00000100523,ENSG00000258993,ENSG00000258503
chr14	53153111	53153615	14:53153111-53153615	ENSG00000258731,ENSG00000258985,ENSG00000100523,ENSG00000258993,ENSG00000258503
chr14	53161859	53162095	14:53161859-53162095	ENSG00000237356,ENSG00000258731,ENSG00000100523
chr14	53217370	53217902	14:53217370-53217902	ENSG00000286730,ENSG00000237356,ENSG00000258993,ENSG00000258503
chr14	53954452	53954543	14:53954452-53954543	ENSG00000224004,ENSG00000287156,ENSG00000125378,ENSG00000266431,ENSG00000231922,ENSG00000235269,ENSG00000226132,ENSG00000225680
chr14	54175414	54175587	14:54175414-54175587	ENSG00000224004,ENSG00000231922,ENSG00000235269,ENSG00000226132,ENSG00000225680,ENSG00000286730
chr14	54354123	54354215	14:54354123-54354215	ENSG00000224004,ENSG00000231922,ENSG00000235269,ENSG00000226132,ENSG00000225680,ENSG00000286730
chr14	54396678	54397170	14:54396678-54397170	ENSG00000100526,ENSG00000224004,ENSG00000235269,ENSG00000226132,ENSG00000225680
chr14	54440954	54441559	14:54440954-54441559	ENSG00000197045,ENSG00000258753,ENSG00000100528,ENSG00000226132,ENSG00000225680
chr14	54441666	54441757	14:54441666-54441757	ENSG00000258753,ENSG00000100528
chr14	54447256	54447488	14:54447256-54447488	ENSG00000258753,ENSG00000100528
chr14	54450644	54450813	14:54450644-54450813	ENSG00000258753,ENSG00000100528,ENSG00000235269,ENSG00000226132,ENSG00000225680,ENSG00000286730
chr14	54487945	54488038	14:54487945-54488038	ENSG00000197045,ENSG00000258753
chr14	54488661	54489125	14:54488661-54489125	ENSG00000197045,ENSG00000258753
chr14	54501540	54501682	14:54501540-54501682	ENSG00000100532,ENSG00000197045,ENSG00000258753
chr14	54502549	54502972	14:54502549-54502972	ENSG00000100532,ENSG00000258753
chr14	54503622	54503768	14:54503622-54503768	ENSG00000100532,ENSG00000258753
chr14	54509536	54509978	14:54509536-54509978	ENSG00000100532,ENSG00000197045,ENSG00000258753
chr14	54565910	54566205	14:54565910-54566205	ENSG00000285774,ENSG00000020577
chr14	54566900	54567183	14:54566900-54567183	ENSG00000285774,ENSG00000020577
chr14	54579770	54579896	14:54579770-54579896	ENSG00000285774,ENSG00000020577
chr14	54597868	54598050	14:54597868-54598050	-
chr14	54627843	54627947	14:54627843-54627947	-
chr14	54628053	54628165	14:54628053-54628165	-
chr14	54650467	54650811	14:54650467-54650811	ENSG00000285774,ENSG00000020577
chr14	54692063	54692195	14:54692063-54692195	ENSG00000285774,ENSG00000020577
chr14	54712413	54712601	14:54712413-54712601	ENSG00000285774
chr14	54730192	54730499	14:54730192-54730499	ENSG00000285774
chr14	54738188	54738334	14:54738188-54738334	-
chr14	54773279	54773462	14:54773279-54773462	ENSG00000285774,ENSG00000020577
chr14	54774118	54774256	14:54774118-54774256	ENSG00000020577
chr14	54776368	54776547	14:54776368-54776547	ENSG00000020577
chr14	54782691	54782956	14:54782691-54782956	ENSG00000020577
chr14	54783158	54783314	14:54783158-54783314	ENSG00000020577
chr14	54787393	54787484	14:54787393-54787484	ENSG00000020577
chr14	54805919	54806122	14:54805919-54806122	ENSG00000265432
chr14	54857860	54858333	14:54857860-54858333	ENSG00000233924,ENSG00000258872,ENSG00000265432,ENSG00000252019,ENSG00000235269
chr14	54890906	54891010	14:54890906-54891010	ENSG00000258872,ENSG00000265432,ENSG00000131979
chr14	54902158	54902361	14:54902158-54902361	ENSG00000258872,ENSG00000265432,ENSG00000131979
chr14	54902792	54903011	14:54902792-54903011	ENSG00000258872,ENSG00000265432,ENSG00000131979
chr14	54909060	54909235	14:54909060-54909235	ENSG00000233924,ENSG00000265432,ENSG00000131979
chr14	54976592	54976697	14:54976592-54976697	ENSG00000233924
chr14	55027039	55027322	14:55027039-55027322	ENSG00000168175,ENSG00000180008,ENSG00000233924,ENSG00000198554
chr14	55051329	55051781	14:55051329-55051781	ENSG00000168175,ENSG00000180008,ENSG00000233924,ENSG00000198554
chr14	55051833	55052155	14:55051833-55052155	ENSG00000168175,ENSG00000180008,ENSG00000233924,ENSG00000198554
chr14	55084562	55084679	14:55084562-55084679	ENSG00000233924
chr14	55084834	55084925	14:55084834-55084925	ENSG00000233924
chr14	55089704	55089812	14:55089704-55089812	-
chr14	55098327	55098631	14:55098327-55098631	-
chr14	55104206	55104359	14:55104206-55104359	ENSG00000131981
chr14	55107851	55108178	14:55107851-55108178	ENSG00000131981
chr14	55108312	55108480	14:55108312-55108480	ENSG00000131981
chr14	55117992	55118371	14:55117992-55118371	ENSG00000131981
chr14	55120833	55121012	14:55120833-55121012	ENSG00000131981
chr14	55125533	55125701	14:55125533-55125701	ENSG00000131981
chr14	55129074	55129378	14:55129074-55129378	ENSG00000131981
chr14	55129686	55130107	14:55129686-55130107	ENSG00000131981
chr14	55191556	55192025	14:55191556-55192025	ENSG00000258455,ENSG00000279392,ENSG00000258050,ENSG00000126787
chr14	55213200	55213311	14:55213200-55213311	ENSG00000258455,ENSG00000279392
chr14	55238075	55238240	14:55238075-55238240	ENSG00000258455,ENSG00000271180,ENSG00000279392
chr14	55265366	55265487	14:55265366-55265487	ENSG00000258455,ENSG00000278818,ENSG00000239686,ENSG00000178974,ENSG00000258413,ENSG00000279392
chr14	55271120	55271545	14:55271120-55271545	ENSG00000258455,ENSG00000258469,ENSG00000278818,ENSG00000239686,ENSG00000178974,ENSG00000258413
chr14	55272029	55272237	14:55272029-55272237	ENSG00000258455,ENSG00000278818,ENSG00000239686,ENSG00000178974,ENSG00000258413
chr14	55278165	55278256	14:55278165-55278256	ENSG00000258455,ENSG00000278818,ENSG00000239686,ENSG00000178974,ENSG00000258413
chr14	55302885	55302996	14:55302885-55302996	ENSG00000258455,ENSG00000258469,ENSG00000278818,ENSG00000239686
chr14	55398820	55398974	14:55398820-55398974	ENSG00000239199,ENSG00000259318,ENSG00000126775,ENSG00000258455
chr14	55411468	55411976	14:55411468-55411976	ENSG00000271484,ENSG00000213641,ENSG00000239199,ENSG00000259318,ENSG00000126775,ENSG00000258455
chr14	55430294	55430388	14:55430294-55430388	ENSG00000271484,ENSG00000213641
chr14	55454625	55454738	14:55454625-55454738	ENSG00000271484,ENSG00000213641,ENSG00000182521
chr14	55459280	55459458	14:55459280-55459458	ENSG00000271484,ENSG00000213641,ENSG00000182521
chr14	55464067	55464163	14:55464067-55464163	ENSG00000258592,ENSG00000271484,ENSG00000213641,ENSG00000182521
chr14	55470173	55470283	14:55470173-55470283	ENSG00000259133,ENSG00000271484,ENSG00000213641
chr14	55580020	55580298	14:55580020-55580298	ENSG00000126777,ENSG00000271484,ENSG00000213641,ENSG00000186615
chr14	55645286	55645402	14:55645286-55645402	ENSG00000200742,ENSG00000126777,ENSG00000271484,ENSG00000213641
chr14	55790935	55791087	14:55790935-55791087	ENSG00000258791,ENSG00000177350,ENSG00000258784
chr14	55815008	55815195	14:55815008-55815195	ENSG00000259868,ENSG00000258791,ENSG00000177350,ENSG00000258784
chr14	55819829	55819928	14:55819829-55819928	ENSG00000258791,ENSG00000177350,ENSG00000258784
chr14	55946356	55946552	14:55946356-55946552	ENSG00000259868,ENSG00000258784
chr14	56008311	56008404	14:56008311-56008404	ENSG00000259136,ENSG00000258758,ENSG00000259133,ENSG00000259868,ENSG00000177350,ENSG00000258784
chr14	56092875	56093096	14:56092875-56093096	ENSG00000286257,ENSG00000259868,ENSG00000258784
chr14	56118096	56118505	14:56118096-56118505	ENSG00000139946,ENSG00000277763
chr14	56118995	56119111	14:56118995-56119111	ENSG00000139946,ENSG00000277763
chr14	56119242	56119469	14:56119242-56119469	ENSG00000139946,ENSG00000277763
chr14	56130032	56130194	14:56130032-56130194	ENSG00000258776,ENSG00000275569,ENSG00000139946,ENSG00000277763,ENSG00000177350,ENSG00000258784
chr14	56148073	56148214	14:56148073-56148214	ENSG00000243388,ENSG00000258784
chr14	56199147	56199432	14:56199147-56199432	ENSG00000258776,ENSG00000248550,ENSG00000165588,ENSG00000242995,ENSG00000259719,ENSG00000275569,ENSG00000259483,ENSG00000177350,ENSG00000258784
chr14	56205993	56206100	14:56205993-56206100	ENSG00000259719,ENSG00000275569,ENSG00000259483
chr14	56221850	56221969	14:56221850-56221969	ENSG00000259719,ENSG00000259483
chr14	56237505	56237629	14:56237505-56237629	ENSG00000258703,ENSG00000259719,ENSG00000275569,ENSG00000259483
chr14	56276242	56276362	14:56276242-56276362	ENSG00000248550,ENSG00000165588,ENSG00000258703,ENSG00000259133,ENSG00000259719,ENSG00000275569,ENSG00000259483,ENSG00000177350
chr14	56333770	56333948	14:56333770-56333948	ENSG00000258592,ENSG00000259136,ENSG00000258758,ENSG00000243388,ENSG00000286257,ENSG00000200818,ENSG00000243801,ENSG00000258776,ENSG00000165588,ENSG00000258703,ENSG00000242995,ENSG00000259133,ENSG00000258803,ENSG00000259719,ENSG00000275569,ENSG00000259483,ENSG00000259868,ENSG00000177350,ENSG00000258784
chr14	56340113	56340338	14:56340113-56340338	ENSG00000259136,ENSG00000258758,ENSG00000200818,ENSG00000243801,ENSG00000242995,ENSG00000259133,ENSG00000259719,ENSG00000275569,ENSG00000259483,ENSG00000177350,ENSG00000258784
chr14	56342720	56342811	14:56342720-56342811	ENSG00000259719,ENSG00000275569,ENSG00000259483
chr14	56378695	56378798	14:56378695-56378798	ENSG00000200818,ENSG00000243801,ENSG00000258703,ENSG00000242995,ENSG00000259133,ENSG00000258803,ENSG00000259719,ENSG00000275569,ENSG00000259483
chr14	56395221	56395404	14:56395221-56395404	ENSG00000252837,ENSG00000258592,ENSG00000259136,ENSG00000258758,ENSG00000243388,ENSG00000286257,ENSG00000200818,ENSG00000243801,ENSG00000258776,ENSG00000248550,ENSG00000165588,ENSG00000258703,ENSG00000242995,ENSG00000259133,ENSG00000258428,ENSG00000258803,ENSG00000259719,ENSG00000275569,ENSG00000259483,ENSG00000177350,ENSG00000258784,ENSG00000213641
chr14	56413943	56414034	14:56413943-56414034	ENSG00000258592,ENSG00000259136,ENSG00000258758,ENSG00000243388,ENSG00000200818,ENSG00000243801,ENSG00000258776,ENSG00000248550,ENSG00000165588,ENSG00000258703,ENSG00000258803,ENSG00000177350,ENSG00000258784
chr14	56414298	56414545	14:56414298-56414545	ENSG00000258592,ENSG00000259136,ENSG00000258758,ENSG00000243388,ENSG00000200818,ENSG00000243801,ENSG00000258776,ENSG00000248550,ENSG00000165588,ENSG00000258703,ENSG00000259133,ENSG00000258803,ENSG00000177350,ENSG00000258784
chr14	56428917	56429008	14:56428917-56429008	ENSG00000259136,ENSG00000258758,ENSG00000258776,ENSG00000248550,ENSG00000165588,ENSG00000258703,ENSG00000242995,ENSG00000259133,ENSG00000258803,ENSG00000177350,ENSG00000258784
chr14	56474563	56474664	14:56474563-56474664	ENSG00000259136,ENSG00000258758,ENSG00000243388,ENSG00000286257,ENSG00000200818,ENSG00000243801,ENSG00000258776,ENSG00000248550,ENSG00000165588,ENSG00000258703,ENSG00000242995,ENSG00000259133,ENSG00000258428,ENSG00000258803,ENSG00000177350,ENSG00000258784
chr14	56491406	56491547	14:56491406-56491547	ENSG00000286355,ENSG00000258592,ENSG00000259136,ENSG00000258758,ENSG00000243388,ENSG00000286257,ENSG00000200818,ENSG00000243801,ENSG00000258776,ENSG00000248550,ENSG00000165588,ENSG00000258703,ENSG00000242995,ENSG00000259133,ENSG00000258428,ENSG00000258803,ENSG00000070269
chr14	56579439	56580039	14:56579439-56580039	ENSG00000258592,ENSG00000259136,ENSG00000258758,ENSG00000243388,ENSG00000286257,ENSG00000200818,ENSG00000243801,ENSG00000258776,ENSG00000248550,ENSG00000165588,ENSG00000258703,ENSG00000242995,ENSG00000259133,ENSG00000258428,ENSG00000258803,ENSG00000070269
chr14	57268484	57269313	14:57268484-57269313	ENSG00000286355,ENSG00000053770,ENSG00000070367,ENSG00000258592,ENSG00000259136,ENSG00000258758,ENSG00000243388,ENSG00000286257,ENSG00000248550,ENSG00000165588,ENSG00000242995,ENSG00000258428
chr14	57317419	57317510	14:57317419-57317510	ENSG00000258856,ENSG00000259039,ENSG00000259008,ENSG00000286355,ENSG00000258592,ENSG00000259136,ENSG00000258758,ENSG00000243388,ENSG00000286257,ENSG00000200818,ENSG00000243801,ENSG00000258776,ENSG00000248550,ENSG00000165588,ENSG00000258703,ENSG00000242995,ENSG00000259133,ENSG00000258428,ENSG00000258803
chr14	57382394	57382575	14:57382394-57382575	ENSG00000259969,ENSG00000252837,ENSG00000258856,ENSG00000259039,ENSG00000151812,ENSG00000100557,ENSG00000139977,ENSG00000259008,ENSG00000286355,ENSG00000258592,ENSG00000259136,ENSG00000258758,ENSG00000243388,ENSG00000286257,ENSG00000200818,ENSG00000243801,ENSG00000258776,ENSG00000248550,ENSG00000165588,ENSG00000258703,ENSG00000242995,ENSG00000259133,ENSG00000258428
chr14	57383467	57383614	14:57383467-57383614	ENSG00000259969,ENSG00000252837,ENSG00000258856,ENSG00000259039,ENSG00000151812,ENSG00000100557,ENSG00000139977,ENSG00000259008,ENSG00000286355,ENSG00000258592,ENSG00000259136,ENSG00000258758,ENSG00000243388,ENSG00000286257,ENSG00000200818,ENSG00000243801,ENSG00000258776,ENSG00000248550,ENSG00000165588,ENSG00000258703,ENSG00000242995,ENSG00000259133,ENSG00000258428
chr14	57390243	57390776	14:57390243-57390776	ENSG00000259969,ENSG00000252837,ENSG00000258856,ENSG00000259039,ENSG00000151812,ENSG00000100557,ENSG00000139977,ENSG00000259008,ENSG00000286355,ENSG00000259136,ENSG00000258758,ENSG00000243388,ENSG00000286257,ENSG00000200818,ENSG00000243801,ENSG00000248550,ENSG00000165588,ENSG00000242995,ENSG00000259133,ENSG00000258428
chr14	57390908	57391054	14:57390908-57391054	ENSG00000259039,ENSG00000100557,ENSG00000139977,ENSG00000259008,ENSG00000286355
chr14	57391152	57391243	14:57391152-57391243	ENSG00000259039,ENSG00000100557,ENSG00000139977,ENSG00000259008,ENSG00000286355
chr14	58072740	58072847	14:58072740-58072847	ENSG00000258836,ENSG00000259969,ENSG00000252837,ENSG00000258856,ENSG00000259039,ENSG00000151812,ENSG00000100557,ENSG00000243388
chr14	58151731	58151894	14:58151731-58151894	ENSG00000258519,ENSG00000243023,ENSG00000258836,ENSG00000139971,ENSG00000259969,ENSG00000252837
chr14	58152069	58152434	14:58152069-58152434	ENSG00000258519,ENSG00000243023,ENSG00000258836,ENSG00000139971,ENSG00000259969,ENSG00000252837,ENSG00000258856,ENSG00000259039,ENSG00000151812
chr14	58166498	58166620	14:58166498-58166620	ENSG00000258519,ENSG00000243700,ENSG00000243023,ENSG00000258836,ENSG00000259969,ENSG00000252837,ENSG00000258856,ENSG00000151812
chr14	58171189	58171333	14:58171189-58171333	ENSG00000258519,ENSG00000243700,ENSG00000243023,ENSG00000258836,ENSG00000259969,ENSG00000252837,ENSG00000258856,ENSG00000259039,ENSG00000151812
chr14	58199800	58200375	14:58199800-58200375	ENSG00000258682,ENSG00000100567,ENSG00000131966,ENSG00000258519,ENSG00000258836
chr14	58243941	58244044	14:58243941-58244044	ENSG00000258682,ENSG00000100567
chr14	58244606	58244942	14:58244606-58244942	ENSG00000032219,ENSG00000257621,ENSG00000258682,ENSG00000100567,ENSG00000131966
chr14	58281311	58281742	14:58281311-58281742	ENSG00000032219,ENSG00000252782,ENSG00000279636,ENSG00000180189,ENSG00000257621,ENSG00000258682,ENSG00000100567
chr14	58297568	58297966	14:58297568-58297966	ENSG00000032219,ENSG00000252782,ENSG00000279636,ENSG00000257621,ENSG00000258682,ENSG00000100567,ENSG00000139971
chr14	58298076	58298619	14:58298076-58298619	ENSG00000032219,ENSG00000252782,ENSG00000279636,ENSG00000180189,ENSG00000257621,ENSG00000258682,ENSG00000100567,ENSG00000139971
chr14	58331105	58331326	14:58331105-58331326	ENSG00000032219,ENSG00000257621,ENSG00000258682
chr14	58395765	58396104	14:58395765-58396104	ENSG00000100575,ENSG00000258378,ENSG00000196860,ENSG00000258658
chr14	58396378	58396582	14:58396378-58396582	ENSG00000258378,ENSG00000196860,ENSG00000258658
chr14	58427115	58427264	14:58427115-58427264	ENSG00000100578,ENSG00000100575
chr14	58427437	58427834	14:58427437-58427834	ENSG00000258650,ENSG00000252198,ENSG00000100578,ENSG00000100575
chr14	58427895	58428055	14:58427895-58428055	ENSG00000100578,ENSG00000100575
chr14	58439762	58439853	14:58439762-58439853	ENSG00000258650,ENSG00000252198,ENSG00000100578,ENSG00000100575
chr14	58480099	58480251	14:58480099-58480251	ENSG00000239510,ENSG00000258900,ENSG00000258650,ENSG00000252198,ENSG00000100578
chr14	58488674	58488788	14:58488674-58488788	ENSG00000165617,ENSG00000239510,ENSG00000258900,ENSG00000258650,ENSG00000100578
chr14	58501362	58501455	14:58501362-58501455	ENSG00000258734,ENSG00000258583,ENSG00000165617,ENSG00000239510,ENSG00000258900,ENSG00000258650,ENSG00000100578
chr14	58724318	58724474	14:58724318-58724474	ENSG00000258734,ENSG00000213598,ENSG00000258583,ENSG00000165617,ENSG00000239510
chr14	58731575	58731825	14:58731575-58731825	ENSG00000258734,ENSG00000213598,ENSG00000258583,ENSG00000165617,ENSG00000239510,ENSG00000258900
chr14	58747243	58747551	14:58747243-58747551	ENSG00000258734,ENSG00000213598,ENSG00000258583,ENSG00000165617,ENSG00000239510,ENSG00000258900
chr14	58749354	58749510	14:58749354-58749510	ENSG00000258734,ENSG00000213598,ENSG00000258583,ENSG00000165617,ENSG00000239510
chr14	58752818	58753219	14:58752818-58753219	ENSG00000258734,ENSG00000213598,ENSG00000258583,ENSG00000165617,ENSG00000239510,ENSG00000258900,ENSG00000259969,ENSG00000258856
chr14	59028701	59028840	14:59028701-59028840	ENSG00000258734,ENSG00000213598,ENSG00000258583,ENSG00000165617,ENSG00000239510,ENSG00000258900
chr14	59055562	59055656	14:59055562-59055656	ENSG00000258583,ENSG00000165617,ENSG00000239510,ENSG00000258900
chr14	59151060	59151360	14:59151060-59151360	ENSG00000258996,ENSG00000258685,ENSG00000239510
chr14	59161441	59161724	14:59161441-59161724	ENSG00000258685
chr14	59188222	59188313	14:59188222-59188313	ENSG00000100592,ENSG00000258996
chr14	59188383	59188800	14:59188383-59188800	ENSG00000100592,ENSG00000258996,ENSG00000258685
chr14	59190004	59190183	14:59190004-59190183	ENSG00000100592,ENSG00000258996,ENSG00000258685
chr14	59240497	59240645	14:59240497-59240645	ENSG00000258685
chr14	59241032	59241128	14:59241032-59241128	-
chr14	59254528	59254690	14:59254528-59254690	-
chr14	59275735	59275895	14:59275735-59275895	-
chr14	59301543	59301654	14:59301543-59301654	ENSG00000100592
chr14	59320504	59320653	14:59320504-59320653	ENSG00000100592
chr14	59321303	59321408	14:59321303-59321408	ENSG00000100592
chr14	59337389	59337634	14:59337389-59337634	ENSG00000100592
chr14	59380811	59380909	14:59380811-59380909	-
chr14	59398989	59399199	14:59398989-59399199	-
chr14	59422220	59422343	14:59422220-59422343	ENSG00000258685
chr14	59425645	59425796	14:59425645-59425796	ENSG00000258685
chr14	59428657	59428752	14:59428657-59428752	ENSG00000258685
chr14	59436109	59436266	14:59436109-59436266	ENSG00000258685
chr14	59464609	59464700	14:59464609-59464700	ENSG00000050130,ENSG00000126790,ENSG00000181619
chr14	59483834	59484777	14:59483834-59484777	ENSG00000050130,ENSG00000126790,ENSG00000181619
chr14	59507427	59507586	14:59507427-59507586	ENSG00000151838,ENSG00000050130,ENSG00000258782
chr14	59570228	59570357	14:59570228-59570357	ENSG00000151838,ENSG00000258782
chr14	59576715	59576910	14:59576715-59576910	ENSG00000263629,ENSG00000151838,ENSG00000258782
chr14	59583219	59583407	14:59583219-59583407	ENSG00000151838,ENSG00000258782
chr14	59586017	59586205	14:59586017-59586205	ENSG00000258782
chr14	59618987	59619187	14:59618987-59619187	ENSG00000263629,ENSG00000139970,ENSG00000258782
chr14	59619248	59619406	14:59619248-59619406	ENSG00000263629,ENSG00000139970,ENSG00000258782
chr14	59630674	59630810	14:59630674-59630810	ENSG00000263629,ENSG00000139970
chr14	59632477	59632568	14:59632477-59632568	ENSG00000263629,ENSG00000139970
chr14	59688517	59688671	14:59688517-59688671	ENSG00000263629
chr14	59699556	59699725	14:59699556-59699725	ENSG00000263629,ENSG00000258782
chr14	59739830	59740013	14:59739830-59740013	ENSG00000258692,ENSG00000259169,ENSG00000258427,ENSG00000263629,ENSG00000139970,ENSG00000258782
chr14	59772402	59772536	14:59772402-59772536	ENSG00000184302,ENSG00000259169,ENSG00000263629
chr14	59849561	59850127	14:59849561-59850127	ENSG00000258764,ENSG00000184302,ENSG00000258692,ENSG00000259169,ENSG00000258427,ENSG00000179008,ENSG00000263629
chr14	59870521	59871272	14:59870521-59871272	ENSG00000139970
chr14	59883042	59883165	14:59883042-59883165	ENSG00000139970
chr14	59897872	59897977	14:59897872-59897977	ENSG00000131951,ENSG00000261120
chr14	59919210	59919311	14:59919210-59919311	ENSG00000131951,ENSG00000261120
chr14	59965119	59965573	14:59965119-59965573	ENSG00000184302,ENSG00000258692,ENSG00000258563
chr14	60091701	60092261	14:60091701-60092261	ENSG00000100612,ENSG00000126773,ENSG00000258553
chr14	60106439	60106591	14:60106439-60106591	ENSG00000126773,ENSG00000258553
chr14	60151850	60152064	14:60151850-60152064	ENSG00000258563,ENSG00000258896,ENSG00000100612,ENSG00000126773,ENSG00000258553
chr14	60165110	60165201	14:60165110-60165201	ENSG00000258563,ENSG00000100612
chr14	60165261	60165590	14:60165261-60165590	ENSG00000258563,ENSG00000258896,ENSG00000100612,ENSG00000126773,ENSG00000258553
chr14	60184439	60184530	14:60184439-60184530	ENSG00000258563,ENSG00000100612
chr14	60197777	60197889	14:60197777-60197889	ENSG00000258764,ENSG00000258670,ENSG00000184302,ENSG00000258692,ENSG00000259169,ENSG00000179008,ENSG00000258556,ENSG00000242135
chr14	60207276	60207402	14:60207276-60207402	ENSG00000258692,ENSG00000242135
chr14	60242577	60242713	14:60242577-60242713	ENSG00000100614,ENSG00000254718
chr14	60247981	60248217	14:60247981-60248217	ENSG00000258556,ENSG00000100614,ENSG00000254718
chr14	60248722	60248813	14:60248722-60248813	ENSG00000100614,ENSG00000254718
chr14	60248928	60249291	14:60248928-60249291	ENSG00000100614,ENSG00000254718
chr14	60249375	60249501	14:60249375-60249501	ENSG00000100614,ENSG00000254718
chr14	60249667	60249974	14:60249667-60249974	ENSG00000100614,ENSG00000254718
chr14	60331668	60331827	14:60331668-60331827	ENSG00000244756,ENSG00000258764,ENSG00000258670,ENSG00000184302,ENSG00000258692,ENSG00000259169,ENSG00000258427,ENSG00000179008,ENSG00000258556
chr14	60350051	60350156	14:60350051-60350156	ENSG00000244756,ENSG00000258764,ENSG00000258670,ENSG00000184302,ENSG00000258692,ENSG00000259169,ENSG00000258427,ENSG00000179008,ENSG00000258556
chr14	60617965	60618058	14:60617965-60618058	ENSG00000258485,ENSG00000258952,ENSG00000241354,ENSG00000244756,ENSG00000258764,ENSG00000258670,ENSG00000184302,ENSG00000258692
chr14	60649406	60649497	14:60649406-60649497	ENSG00000258485,ENSG00000100625,ENSG00000126778,ENSG00000258952,ENSG00000241354,ENSG00000244756
chr14	60657342	60657455	14:60657342-60657455	ENSG00000100625,ENSG00000126778,ENSG00000258952
chr14	60734678	60734841	14:60734678-60734841	ENSG00000206870,ENSG00000258656,ENSG00000258485,ENSG00000258892,ENSG00000258445,ENSG00000020426,ENSG00000100625
chr14	60753892	60754110	14:60753892-60754110	ENSG00000206870,ENSG00000258656,ENSG00000258485,ENSG00000258892,ENSG00000258445,ENSG00000020426,ENSG00000100625,ENSG00000258952,ENSG00000241354,ENSG00000258670,ENSG00000184302,ENSG00000258692
chr14	60862403	60862494	14:60862403-60862494	ENSG00000206870,ENSG00000258656,ENSG00000258485,ENSG00000258892,ENSG00000258445,ENSG00000100625
chr14	60981039	60981385	14:60981039-60981385	ENSG00000139974,ENSG00000206870,ENSG00000258656,ENSG00000126814,ENSG00000258485,ENSG00000258445,ENSG00000100625
chr14	60982104	60982268	14:60982104-60982268	ENSG00000139974,ENSG00000206870,ENSG00000258656,ENSG00000126814,ENSG00000258485
chr14	60989667	60989907	14:60989667-60989907	ENSG00000139974,ENSG00000206870,ENSG00000258656,ENSG00000126814,ENSG00000258485
chr14	61025324	61025415	14:61025324-61025415	ENSG00000206870,ENSG00000258656,ENSG00000258485,ENSG00000100625,ENSG00000258952,ENSG00000241354
chr14	61101923	61102126	14:61101923-61102126	ENSG00000258485,ENSG00000244756,ENSG00000258764
chr14	61102285	61102476	14:61102285-61102476	ENSG00000258485,ENSG00000258764
chr14	61103812	61104040	14:61103812-61104040	ENSG00000258485,ENSG00000244756,ENSG00000258764
chr14	61113642	61113809	14:61113642-61113809	ENSG00000258485
chr14	61113935	61114045	14:61113935-61114045	ENSG00000258485,ENSG00000241354,ENSG00000258764,ENSG00000258670,ENSG00000184302
chr14	61189069	61189200	14:61189069-61189200	ENSG00000027075
chr14	61252901	61253046	14:61252901-61253046	ENSG00000258485,ENSG00000258445,ENSG00000100625,ENSG00000258952,ENSG00000241354,ENSG00000244756,ENSG00000258764,ENSG00000258670,ENSG00000184302,ENSG00000258692,ENSG00000259169,ENSG00000258427,ENSG00000179008
chr14	61253506	61253623	14:61253506-61253623	ENSG00000258485,ENSG00000100625,ENSG00000258952,ENSG00000241354,ENSG00000244756,ENSG00000258764,ENSG00000258670,ENSG00000184302,ENSG00000258692,ENSG00000179008
chr14	61269702	61269804	14:61269702-61269804	ENSG00000182107,ENSG00000244756
chr14	61280709	61280800	14:61280709-61280800	ENSG00000182107,ENSG00000027075
chr14	61286316	61286441	14:61286316-61286441	ENSG00000182107,ENSG00000027075
chr14	61297086	61297177	14:61297086-61297177	-
chr14	61321383	61321560	14:61321383-61321560	ENSG00000247287,ENSG00000027075
chr14	61321649	61321808	14:61321649-61321808	ENSG00000247287,ENSG00000027075
chr14	61329494	61329662	14:61329494-61329662	ENSG00000247287,ENSG00000027075
chr14	61344170	61344306	14:61344170-61344306	ENSG00000247287,ENSG00000027075
chr14	61344929	61345119	14:61344929-61345119	ENSG00000027075
chr14	61347864	61348026	14:61347864-61348026	ENSG00000027075
chr14	61356001	61356165	14:61356001-61356165	ENSG00000027075
chr14	61368279	61368370	14:61368279-61368370	ENSG00000027075
chr14	61416808	61416949	14:61416808-61416949	-
chr14	61438653	61439074	14:61438653-61439074	-
chr14	61439143	61439361	14:61439143-61439361	ENSG00000258877,ENSG00000279633,ENSG00000027075
chr14	61467531	61467650	14:61467531-61467650	ENSG00000279633
chr14	61476879	61477234	14:61476879-61477234	ENSG00000279633,ENSG00000258964,ENSG00000100644,ENSG00000258777,ENSG00000027075
chr14	61489949	61490241	14:61489949-61490241	ENSG00000279633,ENSG00000027075
chr14	61491941	61492215	14:61491941-61492215	ENSG00000279633,ENSG00000027075
chr14	61524682	61524781	14:61524682-61524781	ENSG00000258989,ENSG00000027075
chr14	61525442	61525701	14:61525442-61525701	ENSG00000258926,ENSG00000258989,ENSG00000027075
chr14	61527870	61528019	14:61527870-61528019	ENSG00000258989,ENSG00000027075
chr14	61549498	61549660	14:61549498-61549660	ENSG00000258926
chr14	61551467	61551681	14:61551467-61551681	ENSG00000258926
chr14	61552993	61553282	14:61552993-61553282	ENSG00000258926
chr14	61561756	61561872	14:61561756-61561872	ENSG00000232774,ENSG00000250548
chr14	61561983	61562230	14:61561983-61562230	ENSG00000232774,ENSG00000250548
chr14	61562951	61563108	14:61562951-61563108	ENSG00000232774,ENSG00000250548
chr14	61569911	61570087	14:61569911-61570087	ENSG00000232774,ENSG00000250548
chr14	61570828	61570986	14:61570828-61570986	ENSG00000232774,ENSG00000250548
chr14	61592029	61592175	14:61592029-61592175	-
chr14	61602300	61602426	14:61602300-61602426	-
chr14	61603991	61604082	14:61603991-61604082	-
chr14	61644256	61644347	14:61644256-61644347	ENSG00000232774
chr14	61662569	61662845	14:61662569-61662845	-
chr14	61663712	61663888	14:61663712-61663888	ENSG00000258995,ENSG00000279633,ENSG00000100644,ENSG00000258777,ENSG00000232774
chr14	61695052	61695714	14:61695052-61695714	ENSG00000258964,ENSG00000100644,ENSG00000258777
chr14	61738018	61738236	14:61738018-61738236	ENSG00000279633,ENSG00000258964,ENSG00000100644
chr14	61749389	61749562	14:61749389-61749562	ENSG00000279633,ENSG00000258964,ENSG00000258667,ENSG00000100644
chr14	61750988	61751409	14:61750988-61751409	ENSG00000279633,ENSG00000023608,ENSG00000258964,ENSG00000258667,ENSG00000100644
chr14	61752752	61752843	14:61752752-61752843	ENSG00000023608,ENSG00000258667,ENSG00000100644
chr14	61762107	61762815	14:61762107-61762815	ENSG00000279633,ENSG00000023608,ENSG00000258964,ENSG00000258667,ENSG00000100644,ENSG00000258777
chr14	61837732	61837836	14:61837732-61837836	ENSG00000258956,ENSG00000279633
chr14	61860406	61860536	14:61860406-61860536	ENSG00000258995,ENSG00000258877,ENSG00000258638,ENSG00000258903,ENSG00000258842,ENSG00000139973,ENSG00000279633
chr14	61867366	61867481	14:61867366-61867481	ENSG00000126785,ENSG00000258995,ENSG00000140015,ENSG00000258877,ENSG00000258638,ENSG00000258903,ENSG00000258842,ENSG00000139973,ENSG00000279633
chr14	61890033	61890244	14:61890033-61890244	ENSG00000179600,ENSG00000258943,ENSG00000126785,ENSG00000258995,ENSG00000259093,ENSG00000140015,ENSG00000258877,ENSG00000258638,ENSG00000259142,ENSG00000186369,ENSG00000258903,ENSG00000258842,ENSG00000279633
chr14	62126993	62127131	14:62126993-62127131	ENSG00000258943,ENSG00000258995,ENSG00000259093,ENSG00000140015,ENSG00000258877,ENSG00000258638,ENSG00000270852,ENSG00000259142,ENSG00000186369,ENSG00000258903,ENSG00000258842
chr14	62163139	62163230	14:62163139-62163230	ENSG00000179600,ENSG00000258943,ENSG00000126785,ENSG00000258995,ENSG00000259093,ENSG00000140015,ENSG00000258877,ENSG00000258638,ENSG00000270852,ENSG00000259142,ENSG00000258903,ENSG00000258842
chr14	63383862	63383963	14:63383862-63383963	ENSG00000207172,ENSG00000206822,ENSG00000202490,ENSG00000258645,ENSG00000258800,ENSG00000270878,ENSG00000179600,ENSG00000258943,ENSG00000126785,ENSG00000258995,ENSG00000259093,ENSG00000140015
chr14	63438210	63438315	14:63438210-63438315	ENSG00000206822,ENSG00000202490,ENSG00000258645,ENSG00000258800,ENSG00000270878,ENSG00000154001,ENSG00000179600,ENSG00000258943,ENSG00000126785,ENSG00000259093
chr14	63445569	63445668	14:63445569-63445668	ENSG00000202490,ENSG00000258645,ENSG00000258800,ENSG00000270878,ENSG00000154001,ENSG00000258943
chr14	63473432	63473627	14:63473432-63473627	ENSG00000206822,ENSG00000202490,ENSG00000258645,ENSG00000258800,ENSG00000270878,ENSG00000261242,ENSG00000252800,ENSG00000154001,ENSG00000179600,ENSG00000258943,ENSG00000126785,ENSG00000258995,ENSG00000259093,ENSG00000140015
chr14	63543157	63543694	14:63543157-63543694	ENSG00000207172,ENSG00000206822,ENSG00000202490,ENSG00000258645,ENSG00000258800,ENSG00000270878,ENSG00000261242,ENSG00000154001,ENSG00000179600,ENSG00000258943,ENSG00000126785,ENSG00000259093,ENSG00000140015,ENSG00000258877,ENSG00000258638
chr14	63564453	63564623	14:63564453-63564623	ENSG00000270912,ENSG00000207172,ENSG00000206822,ENSG00000202490,ENSG00000258645,ENSG00000258800,ENSG00000270878,ENSG00000205767,ENSG00000261242,ENSG00000154001,ENSG00000179600,ENSG00000258943,ENSG00000126785,ENSG00000258995,ENSG00000259093,ENSG00000140015,ENSG00000258877,ENSG00000258638
chr14	63641534	63642216	14:63641534-63642216	ENSG00000200693,ENSG00000274015,ENSG00000207172,ENSG00000206822,ENSG00000202490,ENSG00000258645,ENSG00000258800,ENSG00000140006,ENSG00000270878,ENSG00000179600,ENSG00000258943,ENSG00000126785
chr14	63642311	63642536	14:63642311-63642536	ENSG00000200693,ENSG00000274015,ENSG00000207172,ENSG00000206822,ENSG00000202490,ENSG00000258645,ENSG00000258800,ENSG00000140006,ENSG00000270878,ENSG00000258943,ENSG00000126785
chr14	63656343	63656507	14:63656343-63656507	ENSG00000200693,ENSG00000207172,ENSG00000206822,ENSG00000202490,ENSG00000258645,ENSG00000258800,ENSG00000270878,ENSG00000179600,ENSG00000258943
chr14	63727569	63727720	14:63727569-63727720	ENSG00000270912,ENSG00000252749,ENSG00000258778,ENSG00000126821,ENSG00000207172,ENSG00000206822,ENSG00000202490
chr14	63727903	63728293	14:63727903-63728293	ENSG00000221537,ENSG00000270912,ENSG00000252749,ENSG00000258778,ENSG00000126821,ENSG00000207172,ENSG00000206822,ENSG00000202490,ENSG00000258645,ENSG00000258800,ENSG00000270878,ENSG00000179600,ENSG00000258943,ENSG00000126785,ENSG00000258995,ENSG00000259093
chr14	63746193	63746320	14:63746193-63746320	ENSG00000221537,ENSG00000270912,ENSG00000258411,ENSG00000252749,ENSG00000258778,ENSG00000207172,ENSG00000206822,ENSG00000202490,ENSG00000258645,ENSG00000258800,ENSG00000270878,ENSG00000179600,ENSG00000259093
chr14	63752929	63753110	14:63752929-63753110	ENSG00000221537,ENSG00000270912,ENSG00000258411,ENSG00000252749,ENSG00000258778,ENSG00000207172,ENSG00000206822,ENSG00000202490,ENSG00000258645,ENSG00000258800,ENSG00000270878,ENSG00000179600,ENSG00000258943,ENSG00000126785,ENSG00000259093,ENSG00000140015,ENSG00000258638
chr14	63759600	63759704	14:63759600-63759704	ENSG00000221537,ENSG00000270912,ENSG00000258411,ENSG00000054654,ENSG00000252749,ENSG00000206822,ENSG00000202490,ENSG00000258645,ENSG00000258800,ENSG00000270878
chr14	63760153	63760246	14:63760153-63760246	ENSG00000221537,ENSG00000270912,ENSG00000258411,ENSG00000054654,ENSG00000252749,ENSG00000207172,ENSG00000206822,ENSG00000202490,ENSG00000258645,ENSG00000179600
chr14	63852852	63853037	14:63852852-63853037	ENSG00000221537,ENSG00000202182,ENSG00000270912,ENSG00000054654
chr14	63900066	63900184	14:63900066-63900184	ENSG00000221537,ENSG00000270912,ENSG00000054654
chr14	63901572	63901663	14:63901572-63901663	ENSG00000221537,ENSG00000270912,ENSG00000054654
chr14	63974611	63974702	14:63974611-63974702	ENSG00000221537,ENSG00000270912
chr14	64265367	64265479	14:64265367-64265479	ENSG00000221537,ENSG00000140009,ENSG00000270912
chr14	64338052	64338165	14:64338052-64338165	ENSG00000179841,ENSG00000271511,ENSG00000284664,ENSG00000214770,ENSG00000140009
chr14	64338370	64339082	14:64338370-64339082	ENSG00000179841,ENSG00000272909,ENSG00000258824,ENSG00000271511,ENSG00000284664,ENSG00000234911,ENSG00000214770,ENSG00000221537,ENSG00000140009,ENSG00000270912
chr14	64344267	64344375	14:64344267-64344375	ENSG00000179841,ENSG00000272909,ENSG00000258824,ENSG00000271511,ENSG00000284664,ENSG00000234911,ENSG00000214770,ENSG00000140009
chr14	64387834	64388443	14:64387834-64388443	ENSG00000179841,ENSG00000272909,ENSG00000258824,ENSG00000100714,ENSG00000271511,ENSG00000284664,ENSG00000234911
chr14	64417204	64417397	14:64417204-64417397	ENSG00000179841,ENSG00000272909,ENSG00000258824,ENSG00000100714,ENSG00000271511,ENSG00000284664,ENSG00000234911
chr14	64503577	64504303	14:64503577-64504303	ENSG00000126804,ENSG00000179841,ENSG00000089775,ENSG00000272909,ENSG00000258824
chr14	64504415	64504847	14:64504415-64504847	ENSG00000126804,ENSG00000179841,ENSG00000089775,ENSG00000272909,ENSG00000258824
chr14	64505212	64505371	14:64505212-64505371	ENSG00000126804,ENSG00000179841,ENSG00000089775,ENSG00000272909,ENSG00000258824
chr14	64511166	64511582	14:64511166-64511582	ENSG00000259160,ENSG00000259116,ENSG00000126804,ENSG00000179841,ENSG00000089775,ENSG00000272909,ENSG00000258824,ENSG00000271511,ENSG00000284664,ENSG00000259076,ENSG00000259010
chr14	64517853	64517958	14:64517853-64517958	ENSG00000259160,ENSG00000179841,ENSG00000089775,ENSG00000272909,ENSG00000258824,ENSG00000271511,ENSG00000259076,ENSG00000259010
chr14	64540140	64540758	14:64540140-64540758	ENSG00000165807,ENSG00000126803,ENSG00000259160,ENSG00000259116,ENSG00000126804,ENSG00000179841,ENSG00000272909,ENSG00000258824,ENSG00000259076,ENSG00000259010
chr14	64549867	64549988	14:64549867-64549988	ENSG00000165807,ENSG00000126803,ENSG00000259160,ENSG00000259116,ENSG00000259076,ENSG00000259010
chr14	64550368	64550469	14:64550368-64550469	ENSG00000165807,ENSG00000126803,ENSG00000259160,ENSG00000259116,ENSG00000259076,ENSG00000259010
chr14	64632794	64632954	14:64632794-64632954	ENSG00000259160,ENSG00000179841,ENSG00000272909,ENSG00000258824,ENSG00000259076,ENSG00000259010
chr14	64636844	64636935	14:64636844-64636935	ENSG00000259160,ENSG00000179841,ENSG00000272909,ENSG00000258824,ENSG00000259076,ENSG00000259010
chr14	64654310	64654544	14:64654310-64654544	ENSG00000272909,ENSG00000258824,ENSG00000259076,ENSG00000259010,ENSG00000284269
chr14	64654977	64655136	14:64654977-64655136	ENSG00000259076,ENSG00000259010,ENSG00000284269
chr14	64671634	64671747	14:64671634-64671747	ENSG00000259076,ENSG00000259010,ENSG00000070182,ENSG00000284269
chr14	64688220	64688337	14:64688220-64688337	ENSG00000126822,ENSG00000284269
chr14	64691527	64691618	14:64691527-64691618	ENSG00000126822,ENSG00000284269
chr14	64699105	64699308	14:64699105-64699308	ENSG00000259076,ENSG00000259010,ENSG00000126822,ENSG00000284269
chr14	64708640	64708988	14:64708640-64708988	ENSG00000126822,ENSG00000284269
chr14	64823358	64823511	14:64823358-64823511	ENSG00000070182,ENSG00000284269,ENSG00000176153
chr14	64826911	64827106	14:64826911-64827106	ENSG00000070182,ENSG00000284269,ENSG00000176153
chr14	64914251	64914554	14:64914251-64914554	ENSG00000284269,ENSG00000252497,ENSG00000258289,ENSG00000125954,ENSG00000176153
chr14	64915948	64916061	14:64915948-64916061	ENSG00000252497,ENSG00000258289,ENSG00000125954,ENSG00000176153
chr14	64971965	64972149	14:64971965-64972149	ENSG00000176153,ENSG00000139998
chr14	64972218	64972335	14:64972218-64972335	ENSG00000176153,ENSG00000139998
chr14	64986689	64987256	14:64986689-64987256	ENSG00000176153,ENSG00000139998,ENSG00000257365,ENSG00000272158,ENSG00000125952,ENSG00000222985
chr14	64993415	64993506	14:64993415-64993506	ENSG00000176153,ENSG00000257365,ENSG00000272158
chr14	65020098	65020201	14:65020098-65020201	ENSG00000176153,ENSG00000257365,ENSG00000272158
chr14	65042695	65042866	14:65042695-65042866	ENSG00000272158,ENSG00000266531,ENSG00000222985
chr14	65044634	65044954	14:65044634-65044954	ENSG00000272158,ENSG00000266531,ENSG00000222985
chr14	65045863	65045954	14:65045863-65045954	ENSG00000257365,ENSG00000266531
chr14	65054669	65055060	14:65054669-65055060	ENSG00000257365,ENSG00000272158,ENSG00000266531,ENSG00000222985
chr14	65074868	65074981	14:65074868-65074981	ENSG00000259118,ENSG00000222985
chr14	65081102	65081227	14:65081102-65081227	ENSG00000125952,ENSG00000259118,ENSG00000222985
chr14	65102384	65103079	14:65102384-65103079	ENSG00000125952,ENSG00000259118,ENSG00000222985
chr14	65156746	65157015	14:65156746-65157015	ENSG00000222985,ENSG00000259078,ENSG00000180662,ENSG00000207781,ENSG00000258980,ENSG00000200860
chr14	65157075	65157336	14:65157075-65157336	ENSG00000222985,ENSG00000259078,ENSG00000180662,ENSG00000207781,ENSG00000258980,ENSG00000200860
chr14	65205568	65205673	14:65205568-65205673	ENSG00000255002,ENSG00000258878,ENSG00000258613,ENSG00000214759,ENSG00000259078,ENSG00000180662,ENSG00000207781,ENSG00000258980
chr14	65206533	65206687	14:65206533-65206687	ENSG00000255002,ENSG00000258878,ENSG00000258760,ENSG00000258613,ENSG00000214759,ENSG00000259078,ENSG00000180662,ENSG00000207781,ENSG00000258980
chr14	65208632	65208789	14:65208632-65208789	ENSG00000255002,ENSG00000258878,ENSG00000258613,ENSG00000214759,ENSG00000259078,ENSG00000180662,ENSG00000207781,ENSG00000258980
chr14	65210177	65210389	14:65210177-65210389	ENSG00000222985,ENSG00000255002,ENSG00000258878,ENSG00000258760,ENSG00000258613,ENSG00000214759,ENSG00000259078,ENSG00000180662,ENSG00000207781,ENSG00000258980
chr14	65222488	65222601	14:65222488-65222601	ENSG00000255002,ENSG00000258878,ENSG00000258760,ENSG00000258613,ENSG00000214759,ENSG00000259078,ENSG00000180662,ENSG00000207781
chr14	65251271	65251470	14:65251271-65251470	ENSG00000255002,ENSG00000258878,ENSG00000258760,ENSG00000258613,ENSG00000214759,ENSG00000259078,ENSG00000180662,ENSG00000207781,ENSG00000258980
chr14	65332569	65332742	14:65332569-65332742	ENSG00000258878,ENSG00000258760,ENSG00000258613,ENSG00000214759,ENSG00000259078,ENSG00000266740,ENSG00000180662,ENSG00000207781,ENSG00000258980
chr14	65346959	65347180	14:65346959-65347180	ENSG00000222985,ENSG00000258878,ENSG00000258760,ENSG00000258613,ENSG00000214759,ENSG00000259078,ENSG00000266740,ENSG00000180662,ENSG00000207781,ENSG00000258980,ENSG00000258960,ENSG00000200860,ENSG00000287833
chr14	65405653	65405772	14:65405653-65405772	ENSG00000033170,ENSG00000276116,ENSG00000180662,ENSG00000207781
chr14	65411720	65411949	14:65411720-65411949	ENSG00000258878,ENSG00000259078,ENSG00000033170,ENSG00000276116,ENSG00000180662,ENSG00000207781,ENSG00000258980
chr14	65412388	65413094	14:65412388-65413094	ENSG00000258878,ENSG00000258760,ENSG00000259078,ENSG00000033170,ENSG00000276116,ENSG00000180662,ENSG00000207781,ENSG00000258980
chr14	65773014	65773123	14:65773014-65773123	ENSG00000180662,ENSG00000207781,ENSG00000258980,ENSG00000258960,ENSG00000258502,ENSG00000200860,ENSG00000287833
chr14	65849726	65849877	14:65849726-65849877	ENSG00000180662,ENSG00000207781,ENSG00000258980,ENSG00000258960
chr14	65879798	65879901	14:65879798-65879901	ENSG00000180662,ENSG00000258980,ENSG00000258629,ENSG00000258960,ENSG00000200860,ENSG00000287833
chr14	65961141	65961278	14:65961141-65961278	ENSG00000180662,ENSG00000258980,ENSG00000258960,ENSG00000258502,ENSG00000200860,ENSG00000287833
chr14	65992029	65992241	14:65992029-65992241	ENSG00000180662,ENSG00000207781,ENSG00000258980,ENSG00000258960,ENSG00000258847,ENSG00000277651,ENSG00000258502,ENSG00000200860,ENSG00000287833,ENSG00000258796
chr14	66008719	66008887	14:66008719-66008887	ENSG00000258960,ENSG00000258847,ENSG00000224861,ENSG00000258502,ENSG00000200860,ENSG00000287833
chr14	66009181	66009340	14:66009181-66009340	ENSG00000258847,ENSG00000224861,ENSG00000258502,ENSG00000200860,ENSG00000287833
chr14	66037430	66037651	14:66037430-66037651	ENSG00000207781,ENSG00000258980,ENSG00000258960,ENSG00000258502,ENSG00000200860,ENSG00000287833
chr14	66038595	66038872	14:66038595-66038872	ENSG00000207781,ENSG00000258980,ENSG00000258960,ENSG00000258502,ENSG00000200860,ENSG00000287833
chr14	66044052	66044171	14:66044052-66044171	ENSG00000258960,ENSG00000258502,ENSG00000200860,ENSG00000287833
chr14	66407476	66407608	14:66407476-66407608	ENSG00000200860,ENSG00000287833,ENSG00000196553,ENSG00000258796,ENSG00000258490
chr14	66495608	66495754	14:66495608-66495754	ENSG00000258561,ENSG00000196553,ENSG00000171723,ENSG00000258796,ENSG00000258490
chr14	66507789	66508515	14:66507789-66508515	ENSG00000258561,ENSG00000196553,ENSG00000171723,ENSG00000258796,ENSG00000258490
chr14	66558794	66558885	14:66558794-66558885	ENSG00000287833,ENSG00000196553,ENSG00000258796,ENSG00000258490
chr14	67079941	67080114	14:67079941-67080114	ENSG00000258796,ENSG00000258490,ENSG00000172717,ENSG00000258988
chr14	67166498	67166589	14:67166498-67166589	ENSG00000258490,ENSG00000172717,ENSG00000258988,ENSG00000286319,ENSG00000199755
chr14	67240659	67240804	14:67240659-67240804	ENSG00000172717,ENSG00000258988,ENSG00000072415,ENSG00000286319
chr14	67241046	67241594	14:67241046-67241594	ENSG00000258796,ENSG00000258490,ENSG00000172717,ENSG00000258988,ENSG00000072415,ENSG00000286319,ENSG00000199755
chr14	67241859	67242032	14:67241859-67242032	ENSG00000172717,ENSG00000258988,ENSG00000072415,ENSG00000286319
chr14	67269788	67269928	14:67269788-67269928	ENSG00000258490,ENSG00000172717,ENSG00000258988,ENSG00000072415,ENSG00000286319,ENSG00000199755
chr14	67359724	67360116	14:67359724-67360116	ENSG00000286319,ENSG00000100554,ENSG00000199755,ENSG00000134001
chr14	67360192	67360421	14:67360192-67360421	ENSG00000100554,ENSG00000199755,ENSG00000134001
chr14	67414273	67414488	14:67414273-67414488	ENSG00000199755,ENSG00000100558,ENSG00000265993
chr14	67427263	67427389	14:67427263-67427389	ENSG00000265993,ENSG00000054690
chr14	67488256	67488441	14:67488256-67488441	ENSG00000265993,ENSG00000198133
chr14	67509099	67509218	14:67509099-67509218	ENSG00000265993,ENSG00000198133
chr14	67515585	67515676	14:67515585-67515676	ENSG00000265993,ENSG00000198133
chr14	67526905	67527049	14:67526905-67527049	ENSG00000265993,ENSG00000198133,ENSG00000054690
chr14	67532986	67533163	14:67532986-67533163	ENSG00000265993,ENSG00000198133,ENSG00000054690,ENSG00000286861,ENSG00000258618
chr14	67533279	67533370	14:67533279-67533370	ENSG00000265993,ENSG00000198133,ENSG00000054690
chr14	67575843	67575948	14:67575843-67575948	ENSG00000265993,ENSG00000054690
chr14	67586415	67586612	14:67586415-67586612	ENSG00000054690,ENSG00000100564
chr14	67599858	67599969	14:67599858-67599969	ENSG00000100564
chr14	67600064	67600403	14:67600064-67600403	ENSG00000100564,ENSG00000259502,ENSG00000259648,ENSG00000201529,ENSG00000081181,ENSG00000286861,ENSG00000258626,ENSG00000272253,ENSG00000258618,ENSG00000271697
chr14	67618814	67618905	14:67618814-67618905	ENSG00000259502,ENSG00000259648,ENSG00000201529,ENSG00000081181,ENSG00000286861,ENSG00000258626,ENSG00000272253
chr14	67619582	67619874	14:67619582-67619874	ENSG00000100564,ENSG00000259502,ENSG00000259648,ENSG00000201529,ENSG00000081181,ENSG00000286861,ENSG00000258626,ENSG00000272253,ENSG00000139988,ENSG00000241542,ENSG00000258618,ENSG00000271697
chr14	67622832	67623000	14:67622832-67623000	ENSG00000259648,ENSG00000201529,ENSG00000081181,ENSG00000286861,ENSG00000258626,ENSG00000272253,ENSG00000271697
chr14	67674222	67674344	14:67674222-67674344	ENSG00000286861,ENSG00000100568,ENSG00000258626,ENSG00000272253,ENSG00000258466,ENSG00000072042,ENSG00000258618,ENSG00000271697
chr14	67674588	67674737	14:67674588-67674737	ENSG00000081181,ENSG00000286861,ENSG00000100568,ENSG00000258626,ENSG00000272253,ENSG00000258466,ENSG00000072042,ENSG00000258618,ENSG00000271697
chr14	67674798	67675031	14:67674798-67675031	ENSG00000201529,ENSG00000081181,ENSG00000286861,ENSG00000100568,ENSG00000258626,ENSG00000272253,ENSG00000258466,ENSG00000072042,ENSG00000258618,ENSG00000271697
chr14	67680303	67680444	14:67680303-67680444	ENSG00000286861,ENSG00000100568,ENSG00000258626,ENSG00000272253,ENSG00000258466,ENSG00000072042,ENSG00000258618,ENSG00000271697
chr14	67681085	67681189	14:67681085-67681189	ENSG00000286861,ENSG00000100568,ENSG00000258626,ENSG00000272253,ENSG00000258466,ENSG00000072042,ENSG00000258618,ENSG00000271697
chr14	67694807	67694969	14:67694807-67694969	ENSG00000258626,ENSG00000258466,ENSG00000072042,ENSG00000258618
chr14	67695648	67695902	14:67695648-67695902	ENSG00000258626,ENSG00000272253,ENSG00000258466,ENSG00000072042,ENSG00000139988,ENSG00000241542,ENSG00000258618,ENSG00000271697
chr14	67700654	67700924	14:67700654-67700924	ENSG00000201529,ENSG00000081181,ENSG00000286861,ENSG00000258626,ENSG00000272253,ENSG00000258466,ENSG00000072042,ENSG00000139988,ENSG00000241542,ENSG00000258618,ENSG00000239820,ENSG00000271697
chr14	67766466	67766802	14:67766466-67766802	ENSG00000258618,ENSG00000258759,ENSG00000239820,ENSG00000271697,ENSG00000072121
chr14	67816525	67816721	14:67816525-67816721	ENSG00000182185,ENSG00000258759,ENSG00000072121
chr14	67819658	67819843	14:67819658-67819843	ENSG00000182185,ENSG00000258759,ENSG00000072121
chr14	67820699	67820890	14:67820699-67820890	ENSG00000182185,ENSG00000258759,ENSG00000072121
chr14	67853347	67853512	14:67853347-67853512	ENSG00000182185,ENSG00000258759
chr14	67853834	67853986	14:67853834-67853986	ENSG00000258967,ENSG00000258565,ENSG00000270975,ENSG00000258837,ENSG00000182185,ENSG00000258759
chr14	67883137	67883305	14:67883137-67883305	ENSG00000182185
chr14	67934119	67934210	14:67934119-67934210	ENSG00000270975,ENSG00000244677,ENSG00000258837,ENSG00000274666
chr14	67962238	67962386	14:67962238-67962386	ENSG00000243546,ENSG00000244677,ENSG00000258837,ENSG00000274666
chr14	68211159	68211250	14:68211159-68211250	ENSG00000243546,ENSG00000244677,ENSG00000258837,ENSG00000274666
chr14	68247957	68248134	14:68247957-68248134	ENSG00000243546,ENSG00000244677,ENSG00000258837,ENSG00000274666
chr14	68268263	68268537	14:68268263-68268537	ENSG00000258477,ENSG00000240210,ENSG00000243546,ENSG00000244677,ENSG00000258837,ENSG00000274666
chr14	68309731	68309916	14:68309731-68309916	ENSG00000240210,ENSG00000243546,ENSG00000244677,ENSG00000274666
chr14	68363873	68364025	14:68363873-68364025	ENSG00000258477,ENSG00000240210,ENSG00000244677,ENSG00000258837,ENSG00000274666
chr14	68377539	68377891	14:68377539-68377891	ENSG00000258477,ENSG00000240210,ENSG00000244677,ENSG00000274666
chr14	68383428	68383617	14:68383428-68383617	ENSG00000258477,ENSG00000240210,ENSG00000244677,ENSG00000182185
chr14	68384499	68384736	14:68384499-68384736	ENSG00000258477,ENSG00000240210,ENSG00000244677,ENSG00000182185
chr14	68384868	68385107	14:68384868-68385107	ENSG00000258477,ENSG00000240210,ENSG00000182185
chr14	68392565	68392656	14:68392565-68392656	ENSG00000258477,ENSG00000240210,ENSG00000182185
chr14	68392799	68393030	14:68392799-68393030	ENSG00000258477,ENSG00000240210,ENSG00000244677,ENSG00000258837,ENSG00000274666,ENSG00000182185
chr14	68397320	68397777	14:68397320-68397777	ENSG00000258477,ENSG00000240210,ENSG00000244677,ENSG00000258837
chr14	68409549	68409659	14:68409549-68409659	ENSG00000258477,ENSG00000240210,ENSG00000182185
chr14	68476562	68476853	14:68476562-68476853	ENSG00000258477,ENSG00000240210,ENSG00000243546,ENSG00000244677,ENSG00000258837,ENSG00000274666,ENSG00000182185
chr14	68514240	68514331	14:68514240-68514331	ENSG00000258477
chr14	68552770	68552896	14:68552770-68552896	ENSG00000182185
chr14	68569013	68569207	14:68569013-68569207	ENSG00000259038,ENSG00000258837
chr14	68578061	68578159	14:68578061-68578159	ENSG00000259038
chr14	68598749	68599006	14:68598749-68599006	ENSG00000259038,ENSG00000287385
chr14	68599254	68599417	14:68599254-68599417	ENSG00000259038,ENSG00000287385
chr14	68608303	68608531	14:68608303-68608531	ENSG00000259038,ENSG00000287385
chr14	68637539	68637764	14:68637539-68637764	ENSG00000259038,ENSG00000244677
chr14	68682512	68683090	14:68682512-68683090	ENSG00000287167,ENSG00000242941,ENSG00000258623
chr14	68693341	68693432	14:68693341-68693432	ENSG00000287167,ENSG00000242941,ENSG00000258623
chr14	68703180	68703357	14:68703180-68703357	ENSG00000287167,ENSG00000242941,ENSG00000258623
chr14	68714992	68715458	14:68714992-68715458	ENSG00000287913,ENSG00000287167,ENSG00000242941
chr14	68733121	68733458	14:68733121-68733458	ENSG00000207089,ENSG00000287913
chr14	68741981	68742124	14:68741981-68742124	ENSG00000207089,ENSG00000287913
chr14	68757674	68758022	14:68757674-68758022	ENSG00000207089,ENSG00000287913
chr14	68771845	68771994	14:68771845-68771994	-
chr14	68780875	68781117	14:68780875-68781117	ENSG00000185650,ENSG00000243546
chr14	68792933	68793569	14:68792933-68793569	ENSG00000185650
chr14	68794517	68794659	14:68794517-68794659	ENSG00000185650
chr14	68806673	68806802	14:68806673-68806802	ENSG00000185650
chr14	68807071	68807247	14:68807071-68807247	ENSG00000185650,ENSG00000243546,ENSG00000274666
chr14	68807390	68807481	14:68807390-68807481	ENSG00000185650
chr14	68816493	68816903	14:68816493-68816903	ENSG00000270975,ENSG00000185650,ENSG00000243546,ENSG00000244677,ENSG00000258837
chr14	68844068	68844187	14:68844068-68844187	ENSG00000258967,ENSG00000258565,ENSG00000270975
chr14	68930063	68930154	14:68930063-68930154	ENSG00000259062,ENSG00000258531,ENSG00000258967,ENSG00000072110,ENSG00000258565
chr14	68951113	68951442	14:68951113-68951442	ENSG00000259165,ENSG00000259062,ENSG00000258531,ENSG00000258967,ENSG00000072110,ENSG00000258565,ENSG00000270975
chr14	68979146	68979637	14:68979146-68979637	ENSG00000259062,ENSG00000072110
chr14	69014073	69014291	14:69014073-69014291	ENSG00000259165,ENSG00000242293,ENSG00000259062,ENSG00000258531,ENSG00000258967,ENSG00000072110,ENSG00000258565,ENSG00000270975
chr14	69043048	69043365	14:69043048-69043365	ENSG00000259165,ENSG00000242293,ENSG00000259062,ENSG00000258967,ENSG00000072110,ENSG00000258565,ENSG00000270975
chr14	69043643	69043871	14:69043643-69043871	ENSG00000259165,ENSG00000242293,ENSG00000259062,ENSG00000258967,ENSG00000072110,ENSG00000258565,ENSG00000270975
chr14	69049762	69050049	14:69049762-69050049	ENSG00000259165,ENSG00000242293,ENSG00000259062,ENSG00000258967,ENSG00000258565,ENSG00000270975
chr14	69059945	69060213	14:69059945-69060213	ENSG00000259165,ENSG00000242293,ENSG00000259062,ENSG00000258967,ENSG00000072110,ENSG00000258565,ENSG00000270975
chr14	69129371	69129505	14:69129371-69129505	ENSG00000081177,ENSG00000258957,ENSG00000276063,ENSG00000206768,ENSG00000139990,ENSG00000258967,ENSG00000258565,ENSG00000270975
chr14	69151682	69151843	14:69151682-69151843	ENSG00000081177,ENSG00000258957,ENSG00000276063,ENSG00000206768,ENSG00000139990
chr14	69153061	69153298	14:69153061-69153298	ENSG00000081177,ENSG00000258957,ENSG00000276063,ENSG00000206768,ENSG00000139990
chr14	69317232	69317394	14:69317232-69317394	ENSG00000100626,ENSG00000258520
chr14	69317849	69318046	14:69317849-69318046	ENSG00000175985,ENSG00000286424,ENSG00000100626,ENSG00000258520,ENSG00000081177,ENSG00000258957
chr14	69318277	69318480	14:69318277-69318480	ENSG00000175985,ENSG00000286424,ENSG00000100626,ENSG00000258520
chr14	69351446	69351550	14:69351446-69351550	ENSG00000280073,ENSG00000100626,ENSG00000258520
chr14	69398251	69398465	14:69398251-69398465	ENSG00000029364,ENSG00000100632,ENSG00000258520,ENSG00000081177,ENSG00000258957
chr14	69398525	69398755	14:69398525-69398755	ENSG00000029364,ENSG00000100632,ENSG00000258520,ENSG00000081177
chr14	69408742	69408833	14:69408742-69408833	ENSG00000029364,ENSG00000100632
chr14	69428761	69428852	14:69428761-69428852	ENSG00000175985,ENSG00000286424,ENSG00000258520
chr14	69469078	69469232	14:69469078-69469232	ENSG00000175985,ENSG00000286424,ENSG00000100626,ENSG00000258520,ENSG00000081177
chr14	69540074	69540323	14:69540074-69540323	ENSG00000221060,ENSG00000287310,ENSG00000267909,ENSG00000244237,ENSG00000175985,ENSG00000286424
chr14	69543820	69543953	14:69543820-69543953	ENSG00000221060,ENSG00000267909,ENSG00000244237,ENSG00000175985,ENSG00000286424
chr14	69553312	69553443	14:69553312-69553443	ENSG00000100652,ENSG00000267909,ENSG00000244237,ENSG00000175985,ENSG00000286424
chr14	69611379	69611755	14:69611379-69611755	ENSG00000273797,ENSG00000100647
chr14	69614721	69614953	14:69614721-69614953	ENSG00000273797,ENSG00000100647
chr14	69615670	69615955	14:69615670-69615955	ENSG00000273797,ENSG00000100647
chr14	69625424	69625746	14:69625424-69625746	ENSG00000221060,ENSG00000100652,ENSG00000273797,ENSG00000100647
chr14	69632309	69632482	14:69632309-69632482	ENSG00000273797
chr14	69644450	69644639	14:69644450-69644639	ENSG00000273797,ENSG00000100647
chr14	69653016	69653232	14:69653016-69653232	ENSG00000100647
chr14	69684632	69684744	14:69684632-69684744	ENSG00000100652
chr14	69695009	69695197	14:69695009-69695197	ENSG00000221060,ENSG00000100652
chr14	69703128	69703295	14:69703128-69703295	ENSG00000221060
chr14	69703512	69703677	14:69703512-69703677	-
chr14	69710506	69710780	14:69710506-69710780	ENSG00000221060,ENSG00000287310,ENSG00000267909
chr14	69712007	69712177	14:69712007-69712177	ENSG00000221060
chr14	69712690	69712797	14:69712690-69712797	ENSG00000221060
chr14	69716576	69716757	14:69716576-69716757	ENSG00000287310,ENSG00000267909
chr14	69719561	69719883	14:69719561-69719883	ENSG00000221060,ENSG00000100652,ENSG00000287310,ENSG00000267909
chr14	69725595	69725791	14:69725595-69725791	ENSG00000221060,ENSG00000100652,ENSG00000100650,ENSG00000287310,ENSG00000267909
chr14	69726848	69726960	14:69726848-69726960	ENSG00000221060,ENSG00000100650,ENSG00000287310,ENSG00000267909
chr14	69727051	69727202	14:69727051-69727202	ENSG00000221060,ENSG00000100652,ENSG00000100650,ENSG00000287310,ENSG00000267909
chr14	69766910	69767267	14:69766910-69767267	ENSG00000221060,ENSG00000100652,ENSG00000100650
chr14	69767612	69767890	14:69767612-69767890	ENSG00000221060,ENSG00000100652,ENSG00000100650
chr14	70018729	70018918	14:70018729-70018918	ENSG00000134007,ENSG00000252263,ENSG00000259158,ENSG00000270610,ENSG00000274330,ENSG00000242071,ENSG00000198732,ENSG00000221060,ENSG00000100652
chr14	70019013	70019186	14:70019013-70019186	ENSG00000134007,ENSG00000252263,ENSG00000259158,ENSG00000270610,ENSG00000274330,ENSG00000242071,ENSG00000198732,ENSG00000221060,ENSG00000100652
chr14	70027905	70028064	14:70027905-70028064	ENSG00000242071,ENSG00000198732,ENSG00000221060,ENSG00000100652
chr14	70171891	70172009	14:70171891-70172009	ENSG00000235812,ENSG00000270610,ENSG00000274330,ENSG00000258422,ENSG00000100678
chr14	70187714	70187805	14:70187714-70187805	ENSG00000235812,ENSG00000270610,ENSG00000274330,ENSG00000258422,ENSG00000100678
chr14	70255496	70255614	14:70255496-70255614	ENSG00000134007,ENSG00000252263,ENSG00000259158,ENSG00000139985,ENSG00000213463,ENSG00000258644,ENSG00000259033,ENSG00000235812,ENSG00000270610,ENSG00000274330,ENSG00000258422
chr14	70359580	70359824	14:70359580-70359824	ENSG00000258951,ENSG00000274397,ENSG00000134007,ENSG00000252263,ENSG00000259158,ENSG00000257759,ENSG00000139985,ENSG00000213463,ENSG00000222640,ENSG00000258644,ENSG00000133983,ENSG00000270610,ENSG00000274330
chr14	70600598	70600957	14:70600598-70600957	ENSG00000240837,ENSG00000258951,ENSG00000133997,ENSG00000274397,ENSG00000134007,ENSG00000252263,ENSG00000259158,ENSG00000257759,ENSG00000139985,ENSG00000213463,ENSG00000258644
chr14	70622250	70622341	14:70622250-70622341	ENSG00000133985,ENSG00000240837,ENSG00000245466,ENSG00000258951,ENSG00000259115,ENSG00000274397,ENSG00000134007,ENSG00000252263,ENSG00000259158,ENSG00000257759,ENSG00000139985,ENSG00000213463,ENSG00000258644
chr14	70642154	70642266	14:70642154-70642266	ENSG00000133985,ENSG00000240837,ENSG00000245466,ENSG00000258951,ENSG00000259115,ENSG00000274397,ENSG00000134007,ENSG00000252263,ENSG00000257759
chr14	70655646	70655737	14:70655646-70655737	ENSG00000133985,ENSG00000240837,ENSG00000245466,ENSG00000258951,ENSG00000259115,ENSG00000274397,ENSG00000134007,ENSG00000252263,ENSG00000259158,ENSG00000257759,ENSG00000139985,ENSG00000213463,ENSG00000258644
chr14	70692263	70692531	14:70692263-70692531	ENSG00000258966,ENSG00000258930,ENSG00000258689,ENSG00000133985,ENSG00000240837,ENSG00000245466,ENSG00000258951,ENSG00000259115,ENSG00000274397,ENSG00000134007,ENSG00000252263,ENSG00000259158,ENSG00000257759,ENSG00000139985,ENSG00000213463,ENSG00000258644
chr14	70698416	70698563	14:70698416-70698563	ENSG00000258930,ENSG00000258689,ENSG00000133985,ENSG00000240837,ENSG00000245466,ENSG00000258951,ENSG00000259115,ENSG00000274397,ENSG00000134007,ENSG00000252263,ENSG00000259158,ENSG00000257759,ENSG00000139985,ENSG00000213463,ENSG00000258644
chr14	70780745	70780953	14:70780745-70780953	ENSG00000006432
chr14	70803433	70803607	14:70803433-70803607	ENSG00000258930,ENSG00000259153,ENSG00000006432,ENSG00000274397,ENSG00000134007,ENSG00000252263,ENSG00000139985,ENSG00000213463,ENSG00000258644
chr14	70809389	70809799	14:70809389-70809799	ENSG00000258966,ENSG00000259153,ENSG00000006432,ENSG00000134007
chr14	70817728	70817950	14:70817728-70817950	ENSG00000258571,ENSG00000258966,ENSG00000258930,ENSG00000287643,ENSG00000100731,ENSG00000274818,ENSG00000258431,ENSG00000275630,ENSG00000259153,ENSG00000006432,ENSG00000240837,ENSG00000258951,ENSG00000274397,ENSG00000134007,ENSG00000252263,ENSG00000259158,ENSG00000257759,ENSG00000139985,ENSG00000213463,ENSG00000258644
chr14	70844304	70844402	14:70844304-70844402	ENSG00000258966,ENSG00000258930,ENSG00000287643,ENSG00000258431,ENSG00000275630,ENSG00000274397,ENSG00000134007,ENSG00000252263,ENSG00000259158
chr14	70882841	70883034	14:70882841-70883034	ENSG00000258571,ENSG00000258966,ENSG00000258930,ENSG00000287643,ENSG00000274818,ENSG00000258431
chr14	70883173	70883469	14:70883173-70883469	ENSG00000258571,ENSG00000258966,ENSG00000258930,ENSG00000287643,ENSG00000100731,ENSG00000274818,ENSG00000258431,ENSG00000274397,ENSG00000259158
chr14	70907292	70907791	14:70907292-70907791	ENSG00000258571,ENSG00000258966,ENSG00000258930,ENSG00000287643,ENSG00000100731,ENSG00000274818,ENSG00000258431
chr14	70981763	70981907	14:70981763-70981907	ENSG00000258571,ENSG00000258966,ENSG00000258930,ENSG00000287643,ENSG00000100731,ENSG00000257759
chr14	71141259	71141354	14:71141259-71141354	ENSG00000285518,ENSG00000269945,ENSG00000258517,ENSG00000259907,ENSG00000269927,ENSG00000258571,ENSG00000258966
chr14	71142366	71142623	14:71142366-71142623	ENSG00000285518,ENSG00000269945,ENSG00000258517,ENSG00000259907,ENSG00000269927,ENSG00000258571,ENSG00000258966
chr14	71142765	71142971	14:71142765-71142971	ENSG00000285518,ENSG00000269945,ENSG00000258517,ENSG00000259907,ENSG00000269927,ENSG00000258571,ENSG00000258966,ENSG00000258930
chr14	71231820	71232010	14:71231820-71232010	ENSG00000285518,ENSG00000269945,ENSG00000258517,ENSG00000259907,ENSG00000286423,ENSG00000258571,ENSG00000258966
chr14	71235934	71236131	14:71235934-71236131	ENSG00000285518,ENSG00000269945,ENSG00000258517,ENSG00000259907,ENSG00000286423,ENSG00000258571,ENSG00000258930
chr14	71291088	71291371	14:71291088-71291371	ENSG00000285518,ENSG00000242330,ENSG00000259146,ENSG00000269945,ENSG00000258517,ENSG00000259907,ENSG00000258571,ENSG00000258966
chr14	71320172	71320557	14:71320172-71320557	ENSG00000285518,ENSG00000242330,ENSG00000259079,ENSG00000197555,ENSG00000259146,ENSG00000258517,ENSG00000259907,ENSG00000258571
chr14	71320954	71321086	14:71320954-71321086	ENSG00000285518,ENSG00000242330,ENSG00000259079,ENSG00000197555,ENSG00000259146
chr14	71341324	71341427	14:71341324-71341427	ENSG00000285518,ENSG00000242330,ENSG00000259079,ENSG00000259146,ENSG00000258966
chr14	71363366	71363539	14:71363366-71363539	ENSG00000285518,ENSG00000242330,ENSG00000259079,ENSG00000197555,ENSG00000259146,ENSG00000259907,ENSG00000258571,ENSG00000258966,ENSG00000258930
chr14	71372468	71372646	14:71372468-71372646	ENSG00000285518,ENSG00000242330,ENSG00000207444,ENSG00000259079,ENSG00000197555,ENSG00000259146,ENSG00000258517,ENSG00000259907,ENSG00000258571,ENSG00000258930
chr14	71399040	71399390	14:71399040-71399390	ENSG00000285518,ENSG00000242330,ENSG00000207444,ENSG00000259079,ENSG00000197555,ENSG00000259146,ENSG00000269945,ENSG00000258517,ENSG00000259907,ENSG00000258571,ENSG00000258966,ENSG00000258930
chr14	71478653	71478884	14:71478653-71478884	ENSG00000285518,ENSG00000242330,ENSG00000259079,ENSG00000197555,ENSG00000259907,ENSG00000258966
chr14	71566413	71566521	14:71566413-71566521	ENSG00000285518,ENSG00000285612,ENSG00000242330
chr14	71592108	71592199	14:71592108-71592199	ENSG00000285518,ENSG00000285612,ENSG00000242330,ENSG00000197555
chr14	71852307	71852476	14:71852307-71852476	ENSG00000200298,ENSG00000266869,ENSG00000285518,ENSG00000258571
chr14	71943359	71943475	14:71943359-71943475	ENSG00000200298,ENSG00000182732
chr14	72164540	72164763	14:72164540-72164763	ENSG00000200298
chr14	72165072	72165175	14:72165072-72165175	ENSG00000200298
chr14	72380639	72380845	14:72380639-72380845	ENSG00000200298,ENSG00000182732
chr14	72387837	72387998	14:72387837-72387998	ENSG00000239544,ENSG00000259015,ENSG00000258871,ENSG00000200298,ENSG00000182732
chr14	72525954	72526163	14:72525954-72526163	ENSG00000239544,ENSG00000259015,ENSG00000206751,ENSG00000258871,ENSG00000273830,ENSG00000286333,ENSG00000182732
chr14	72535575	72535727	14:72535575-72535727	ENSG00000239544,ENSG00000259015,ENSG00000206751,ENSG00000258871,ENSG00000273830,ENSG00000286333,ENSG00000182732
chr14	72699850	72700209	14:72699850-72700209	ENSG00000239544,ENSG00000259015,ENSG00000206751,ENSG00000285936,ENSG00000205683,ENSG00000258871,ENSG00000273830
chr14	72701776	72701915	14:72701776-72701915	ENSG00000239544,ENSG00000259015,ENSG00000206751,ENSG00000285936,ENSG00000205683,ENSG00000258871,ENSG00000273830
chr14	72894057	72894371	14:72894057-72894371	ENSG00000239544,ENSG00000259015,ENSG00000176043,ENSG00000119599,ENSG00000206751,ENSG00000205683,ENSG00000258871,ENSG00000273830
chr14	72925992	72926773	14:72925992-72926773	ENSG00000239544,ENSG00000259015,ENSG00000176043,ENSG00000119599,ENSG00000206751,ENSG00000258871,ENSG00000273830
chr14	73026796	73027420	14:73026796-73027420	ENSG00000259109,ENSG00000258448,ENSG00000119707,ENSG00000258813,ENSG00000241487,ENSG00000165861,ENSG00000239544,ENSG00000259015
chr14	73058268	73058615	14:73058268-73058615	ENSG00000259109,ENSG00000258448,ENSG00000119707,ENSG00000258813,ENSG00000241487,ENSG00000165861,ENSG00000239544,ENSG00000259015
chr14	73136359	73136570	14:73136359-73136570	ENSG00000259109,ENSG00000080815
chr14	73136758	73137064	14:73136758-73137064	ENSG00000259109,ENSG00000080815
chr14	73240875	73241063	14:73240875-73241063	ENSG00000258944,ENSG00000252839,ENSG00000258376,ENSG00000100767,ENSG00000259109
chr14	73245997	73246154	14:73245997-73246154	ENSG00000258944,ENSG00000252839,ENSG00000258376,ENSG00000100767,ENSG00000259109
chr14	73311472	73311622	14:73311472-73311622	ENSG00000258944,ENSG00000259109
chr14	73427060	73427173	14:73427060-73427173	ENSG00000133961,ENSG00000258944,ENSG00000259109
chr14	73458517	73458881	14:73458517-73458881	ENSG00000251393,ENSG00000284930,ENSG00000285006,ENSG00000133961,ENSG00000258944,ENSG00000259109
chr14	73463614	73463822	14:73463614-73463822	ENSG00000251393,ENSG00000284930,ENSG00000285006,ENSG00000133961,ENSG00000258944,ENSG00000259109
chr14	73465950	73466063	14:73465950-73466063	ENSG00000251393,ENSG00000284930,ENSG00000285006,ENSG00000133961,ENSG00000258944,ENSG00000259109
chr14	73467496	73467629	14:73467496-73467629	ENSG00000251393,ENSG00000284930,ENSG00000285006,ENSG00000133961,ENSG00000258944,ENSG00000259109
chr14	73477647	73477886	14:73477647-73477886	ENSG00000258695,ENSG00000258443,ENSG00000187105,ENSG00000284930,ENSG00000258944,ENSG00000259109
chr14	73490827	73491081	14:73490827-73491081	ENSG00000258972,ENSG00000177465,ENSG00000279026,ENSG00000258524,ENSG00000258603,ENSG00000258695,ENSG00000258443,ENSG00000170468,ENSG00000187105,ENSG00000258944,ENSG00000259109
chr14	73491496	73491689	14:73491496-73491689	ENSG00000177465,ENSG00000279026,ENSG00000258695,ENSG00000258443,ENSG00000170468,ENSG00000187105,ENSG00000258944,ENSG00000259109
chr14	73539136	73539228	14:73539136-73539228	ENSG00000177465,ENSG00000279026,ENSG00000119673,ENSG00000258408,ENSG00000184227,ENSG00000258695,ENSG00000258443,ENSG00000187105
chr14	73569069	73569288	14:73569069-73569288	ENSG00000177465,ENSG00000279026,ENSG00000258524,ENSG00000119673,ENSG00000258408,ENSG00000184227,ENSG00000258695,ENSG00000258443,ENSG00000187105
chr14	73571089	73571186	14:73571089-73571186	ENSG00000177465,ENSG00000279026,ENSG00000258524,ENSG00000119673,ENSG00000258695,ENSG00000258443
chr14	73612456	73612988	14:73612456-73612988	ENSG00000251907,ENSG00000258972,ENSG00000205669,ENSG00000177465,ENSG00000279026,ENSG00000258524,ENSG00000119673,ENSG00000258603,ENSG00000258695,ENSG00000258443
chr14	73633593	73633693	14:73633593-73633693	ENSG00000251907,ENSG00000119661,ENSG00000258972,ENSG00000205669,ENSG00000177465,ENSG00000279026,ENSG00000258603,ENSG00000258695,ENSG00000258443
chr14	73644818	73645217	14:73644818-73645217	ENSG00000258660,ENSG00000251907,ENSG00000119661,ENSG00000258972,ENSG00000177465,ENSG00000279026,ENSG00000258603,ENSG00000258695,ENSG00000258443
chr14	73713826	73714100	14:73713826-73714100	ENSG00000199472,ENSG00000270140,ENSG00000176903,ENSG00000258660,ENSG00000251907
chr14	73714314	73714464	14:73714314-73714464	ENSG00000176903,ENSG00000258660,ENSG00000251907
chr14	73728755	73728991	14:73728755-73728991	ENSG00000199472,ENSG00000270140,ENSG00000270576,ENSG00000264741,ENSG00000156030,ENSG00000258660
chr14	73741633	73741797	14:73741633-73741797	ENSG00000264741,ENSG00000156030
chr14	73743676	73743838	14:73743676-73743838	ENSG00000264741,ENSG00000156030
chr14	73758638	73758754	14:73758638-73758754	ENSG00000259065,ENSG00000264741,ENSG00000156030
chr14	73760000	73760471	14:73760000-73760471	ENSG00000259065,ENSG00000264741,ENSG00000156030
chr14	73765026	73765223	14:73765026-73765223	ENSG00000259065,ENSG00000264741,ENSG00000156030
chr14	73770804	73770978	14:73770804-73770978	ENSG00000259065,ENSG00000264741,ENSG00000156030
chr14	73785953	73786193	14:73785953-73786193	ENSG00000259065,ENSG00000264741,ENSG00000156030
chr14	73787176	73787302	14:73787176-73787302	ENSG00000259065,ENSG00000264741,ENSG00000156030
chr14	73794778	73794911	14:73794778-73794911	ENSG00000259065,ENSG00000156030
chr14	73810992	73811145	14:73810992-73811145	ENSG00000270576
chr14	73816458	73816549	14:73816458-73816549	ENSG00000270576
chr14	73825689	73825800	14:73825689-73825800	ENSG00000199472,ENSG00000270140,ENSG00000270576,ENSG00000258586,ENSG00000156030,ENSG00000258660
chr14	73830209	73830315	14:73830209-73830315	ENSG00000270576,ENSG00000258586
chr14	73851674	73852061	14:73851674-73852061	ENSG00000199472,ENSG00000270140,ENSG00000119725,ENSG00000273711,ENSG00000223300,ENSG00000258653,ENSG00000140043,ENSG00000270576
chr14	73852673	73852811	14:73852673-73852811	ENSG00000199472,ENSG00000270140,ENSG00000223300,ENSG00000258653,ENSG00000140043,ENSG00000270576
chr14	73886528	73886933	14:73886528-73886933	ENSG00000199472,ENSG00000270140,ENSG00000119725,ENSG00000273711
chr14	73943125	73943330	14:73943125-73943330	ENSG00000279461,ENSG00000119723,ENSG00000156050,ENSG00000199472,ENSG00000270140,ENSG00000258891
chr14	73950032	73950540	14:73950032-73950540	ENSG00000279461,ENSG00000119723,ENSG00000156050,ENSG00000199472,ENSG00000270140,ENSG00000258891
chr14	74018750	74018851	14:74018750-74018851	ENSG00000119636,ENSG00000279461,ENSG00000187097
chr14	74019070	74019496	14:74019070-74019496	ENSG00000119636,ENSG00000279461,ENSG00000187097,ENSG00000199472,ENSG00000270140
chr14	74064502	74064678	14:74064502-74064678	ENSG00000119711,ENSG00000119636,ENSG00000279461,ENSG00000199472,ENSG00000270140
chr14	74084402	74084956	14:74084402-74084956	ENSG00000205659,ENSG00000119711,ENSG00000279461
chr14	74176139	74176285	14:74176139-74176285	ENSG00000119614,ENSG00000258513,ENSG00000239910
chr14	74251689	74251780	14:74251689-74251780	ENSG00000258559,ENSG00000119614,ENSG00000258513
chr14	74302206	74302336	14:74302206-74302336	ENSG00000258737,ENSG00000133980,ENSG00000258559,ENSG00000119688
chr14	74302870	74303105	14:74302870-74303105	ENSG00000258737,ENSG00000133980,ENSG00000258559,ENSG00000119688,ENSG00000119614
chr14	74362456	74362587	14:74362456-74362587	ENSG00000258769,ENSG00000283944,ENSG00000177776,ENSG00000133980
chr14	74401640	74401816	14:74401640-74401816	ENSG00000183379,ENSG00000177776
chr14	74402120	74402240	14:74402120-74402240	ENSG00000183379,ENSG00000177776
chr14	74472783	74472953	14:74472783-74472953	ENSG00000258769,ENSG00000283944,ENSG00000259005,ENSG00000270000,ENSG00000177776
chr14	74488792	74488930	14:74488792-74488930	ENSG00000165898,ENSG00000258769,ENSG00000283944,ENSG00000119655
chr14	74493279	74493808	14:74493279-74493808	ENSG00000258439,ENSG00000258425,ENSG00000165898,ENSG00000258769,ENSG00000283944,ENSG00000119655,ENSG00000177776
chr14	74571837	74572078	14:74571837-74572078	ENSG00000258439,ENSG00000258425
chr14	74574868	74574960	14:74574868-74574960	ENSG00000258439,ENSG00000258425
chr14	74592930	74593117	14:74592930-74593117	ENSG00000119616,ENSG00000222604,ENSG00000258439,ENSG00000258425
chr14	74612531	74612798	14:74612531-74612798	ENSG00000119616,ENSG00000222604,ENSG00000258439,ENSG00000119682,ENSG00000258976,ENSG00000258425,ENSG00000119681
chr14	74619747	74619926	14:74619747-74619926	ENSG00000119616,ENSG00000222604,ENSG00000258439,ENSG00000119682,ENSG00000258976,ENSG00000258425,ENSG00000119681
chr14	74685234	74685348	14:74685234-74685348	ENSG00000119616,ENSG00000222604,ENSG00000258439,ENSG00000119682
chr14	74698595	74698750	14:74698595-74698750	ENSG00000119616,ENSG00000222604,ENSG00000258439,ENSG00000119682
chr14	74712986	74713211	14:74712986-74713211	-
chr14	74763097	74763412	14:74763097-74763412	ENSG00000119596,ENSG00000119616,ENSG00000222604,ENSG00000258439,ENSG00000119682
chr14	74841670	74841803	14:74841670-74841803	ENSG00000258587,ENSG00000119596
chr14	74863468	74863634	14:74863468-74863634	ENSG00000198208,ENSG00000119689,ENSG00000258587,ENSG00000119608
chr14	74881784	74881949	14:74881784-74881949	ENSG00000198208,ENSG00000119689,ENSG00000258587,ENSG00000119608
chr14	74892852	74892943	14:74892852-74892943	ENSG00000198208,ENSG00000119689,ENSG00000258587,ENSG00000119608
chr14	74893848	74894021	14:74893848-74894021	ENSG00000198208,ENSG00000119689,ENSG00000258587,ENSG00000119608
chr14	74940156	74940537	14:74940156-74940537	ENSG00000206924,ENSG00000279594,ENSG00000119630,ENSG00000198208
chr14	74941841	74941999	14:74941841-74941999	ENSG00000206924,ENSG00000279594,ENSG00000119630,ENSG00000198208
chr14	74946492	74946583	14:74946492-74946583	ENSG00000206924,ENSG00000279594,ENSG00000119630,ENSG00000198208
chr14	74955598	74955713	14:74955598-74955713	ENSG00000119630
chr14	74962588	74962734	14:74962588-74962734	ENSG00000206924,ENSG00000279594,ENSG00000119630,ENSG00000198208
chr14	74973371	74973542	14:74973371-74973542	ENSG00000206924,ENSG00000279594,ENSG00000119630,ENSG00000198208
chr14	75002569	75002939	14:75002569-75002939	ENSG00000206924,ENSG00000119684,ENSG00000279594,ENSG00000258646,ENSG00000119718,ENSG00000198208
chr14	75051224	75051315	14:75051224-75051315	ENSG00000119703,ENSG00000119640,ENSG00000206924,ENSG00000119684,ENSG00000279594
chr14	75051461	75051573	14:75051461-75051573	ENSG00000119703,ENSG00000119640,ENSG00000206924,ENSG00000119684
chr14	75063908	75064201	14:75063908-75064201	ENSG00000119703,ENSG00000119640,ENSG00000206924,ENSG00000119684,ENSG00000279594
chr14	75069208	75069693	14:75069208-75069693	ENSG00000119703,ENSG00000119640,ENSG00000206924,ENSG00000119684,ENSG00000279594
chr14	75124147	75124238	14:75124147-75124238	ENSG00000259138,ENSG00000258978,ENSG00000119638
chr14	75127057	75127162	14:75127057-75127162	ENSG00000259138,ENSG00000258978,ENSG00000119638
chr14	75138598	75138743	14:75138598-75138743	ENSG00000259138,ENSG00000119638
chr14	75145067	75145284	14:75145067-75145284	ENSG00000170348,ENSG00000259138,ENSG00000119638
chr14	75147536	75147632	14:75147536-75147632	ENSG00000170348
chr14	75176221	75176348	14:75176221-75176348	ENSG00000273565,ENSG00000170348
chr14	75176533	75176696	14:75176533-75176696	ENSG00000273565,ENSG00000170348
chr14	75176838	75177021	14:75176838-75177021	ENSG00000273565,ENSG00000170348
chr14	75182796	75183046	14:75182796-75183046	ENSG00000273565,ENSG00000170348
chr14	75188619	75189170	14:75188619-75189170	ENSG00000252013,ENSG00000273565,ENSG00000170348
chr14	75196581	75196769	14:75196581-75196769	ENSG00000252013
chr14	75222282	75222505	14:75222282-75222505	ENSG00000252013
chr14	75223901	75224032	14:75223901-75224032	ENSG00000252013
chr14	75228179	75228270	14:75228179-75228270	-
chr14	75234523	75234749	14:75234523-75234749	-
chr14	75258868	75259357	14:75258868-75259357	ENSG00000170345,ENSG00000283519,ENSG00000258820,ENSG00000258740
chr14	75268965	75269056	14:75268965-75269056	ENSG00000170345,ENSG00000283519,ENSG00000258820,ENSG00000258740
chr14	75274916	75275179	14:75274916-75275179	ENSG00000170345,ENSG00000283519,ENSG00000258820,ENSG00000258740
chr14	75277145	75277275	14:75277145-75277275	ENSG00000170345,ENSG00000283519,ENSG00000258820,ENSG00000258740
chr14	75278457	75278587	14:75278457-75278587	ENSG00000170345,ENSG00000283519,ENSG00000258820,ENSG00000258740
chr14	75278760	75278913	14:75278760-75278913	ENSG00000170345,ENSG00000283519,ENSG00000258740
chr14	75283325	75283476	14:75283325-75283476	ENSG00000259687,ENSG00000119660,ENSG00000170345
chr14	75287851	75287971	14:75287851-75287971	ENSG00000259687,ENSG00000119660,ENSG00000170345
chr14	75294144	75294466	14:75294144-75294466	ENSG00000259687,ENSG00000119660,ENSG00000170345,ENSG00000259138,ENSG00000119638
chr14	75301860	75302089	14:75301860-75302089	ENSG00000259138,ENSG00000258978,ENSG00000119638
chr14	75334219	75334439	14:75334219-75334439	-
chr14	75341068	75341261	14:75341068-75341261	-
chr14	75341690	75341915	14:75341690-75341915	-
chr14	75370522	75370666	14:75370522-75370666	-
chr14	75383358	75383449	14:75383358-75383449	-
chr14	75383770	75383982	14:75383770-75383982	-
chr14	75399455	75399583	14:75399455-75399583	-
chr14	75400318	75400482	14:75400318-75400482	ENSG00000140044,ENSG00000259319
chr14	75406946	75407170	14:75406946-75407170	-
chr14	75426865	75426973	14:75426865-75426973	ENSG00000140044,ENSG00000259319
chr14	75427661	75428059	14:75427661-75428059	ENSG00000140044,ENSG00000259319
chr14	75497379	75497508	14:75497379-75497508	-
chr14	75515704	75515795	14:75515704-75515795	ENSG00000156127
chr14	75523926	75524017	14:75523926-75524017	ENSG00000156127
chr14	75542792	75543005	14:75542792-75543005	ENSG00000242488,ENSG00000259103,ENSG00000156127
chr14	75549269	75549360	14:75549269-75549360	-
chr14	75561112	75561211	14:75561112-75561211	-
chr14	75577770	75577996	14:75577770-75577996	ENSG00000133935,ENSG00000119685,ENSG00000119686,ENSG00000224721
chr14	75578445	75578697	14:75578445-75578697	ENSG00000133935,ENSG00000119686,ENSG00000224721
chr14	75597257	75597488	14:75597257-75597488	ENSG00000280494,ENSG00000201096,ENSG00000242951,ENSG00000119686
chr14	75605344	75605525	14:75605344-75605525	ENSG00000280494,ENSG00000201096,ENSG00000242951,ENSG00000119686
chr14	75610079	75610250	14:75610079-75610250	ENSG00000280494,ENSG00000201096,ENSG00000242951,ENSG00000119686
chr14	75615253	75615707	14:75615253-75615707	ENSG00000280494,ENSG00000201096,ENSG00000242951,ENSG00000119686
chr14	75619658	75619751	14:75619658-75619751	ENSG00000119686
chr14	75660832	75661353	14:75660832-75661353	ENSG00000258578,ENSG00000242488,ENSG00000259103,ENSG00000133935,ENSG00000119685,ENSG00000224721
chr14	75905306	75905402	14:75905306-75905402	ENSG00000258578,ENSG00000258876,ENSG00000119699,ENSG00000119650,ENSG00000242488,ENSG00000259103,ENSG00000119685
chr14	75905551	75905650	14:75905551-75905650	ENSG00000258578,ENSG00000258876,ENSG00000119699,ENSG00000119650,ENSG00000242488,ENSG00000259103,ENSG00000119685
chr14	75982512	75982647	14:75982512-75982647	ENSG00000258578,ENSG00000258876,ENSG00000119699,ENSG00000119650,ENSG00000242488,ENSG00000259103
chr14	75985725	75985829	14:75985725-75985829	ENSG00000258578,ENSG00000258876,ENSG00000119699,ENSG00000119650,ENSG00000242488,ENSG00000259103
chr14	76151775	76152059	14:76151775-76152059	ENSG00000258402,ENSG00000280078,ENSG00000258454,ENSG00000089916,ENSG00000283629,ENSG00000258578
chr14	76152392	76152622	14:76152392-76152622	ENSG00000258402,ENSG00000280078,ENSG00000258454,ENSG00000089916,ENSG00000283629,ENSG00000258578
chr14	76191381	76191594	14:76191381-76191594	ENSG00000242952,ENSG00000271423,ENSG00000119715,ENSG00000258402,ENSG00000280078,ENSG00000258454,ENSG00000089916,ENSG00000258578,ENSG00000242488,ENSG00000259103
chr14	76203561	76203722	14:76203561-76203722	ENSG00000242952,ENSG00000271423,ENSG00000119715,ENSG00000258402,ENSG00000280078,ENSG00000258454,ENSG00000089916,ENSG00000258578,ENSG00000242488,ENSG00000259103
chr14	76387324	76387415	14:76387324-76387415	ENSG00000242952,ENSG00000271423,ENSG00000119715,ENSG00000258402,ENSG00000280078,ENSG00000258454,ENSG00000258578
chr14	76514772	76514863	14:76514772-76514863	ENSG00000258566,ENSG00000242952,ENSG00000271423,ENSG00000119715,ENSG00000258402,ENSG00000280078
chr14	76720472	76720797	14:76720472-76720797	ENSG00000286437,ENSG00000258566,ENSG00000242952,ENSG00000271423,ENSG00000259124
chr14	76761412	76761556	14:76761412-76761556	ENSG00000286437,ENSG00000258301,ENSG00000259081,ENSG00000071246,ENSG00000258569,ENSG00000258566
chr14	76761662	76761764	14:76761662-76761764	ENSG00000286437,ENSG00000258301,ENSG00000259081,ENSG00000071246,ENSG00000258569,ENSG00000258566,ENSG00000242952,ENSG00000271423
chr14	76768346	76768773	14:76768346-76768773	ENSG00000286437,ENSG00000258301,ENSG00000258610,ENSG00000259081,ENSG00000071246,ENSG00000258569,ENSG00000258566,ENSG00000242952
chr14	76772762	76773005	14:76772762-76773005	ENSG00000286437,ENSG00000258301,ENSG00000258610,ENSG00000259081,ENSG00000071246,ENSG00000258569,ENSG00000258566
chr14	76773650	76773825	14:76773650-76773825	ENSG00000286437,ENSG00000258301,ENSG00000258610,ENSG00000259081,ENSG00000071246,ENSG00000258569,ENSG00000258566,ENSG00000242952
chr14	76784913	76785081	14:76784913-76785081	ENSG00000286437,ENSG00000258301,ENSG00000258610,ENSG00000259081,ENSG00000071246,ENSG00000258566,ENSG00000242952
chr14	76812772	76813041	14:76812772-76813041	ENSG00000286437,ENSG00000013523,ENSG00000258301,ENSG00000258566
chr14	76829061	76829243	14:76829061-76829243	ENSG00000100565,ENSG00000286437,ENSG00000013523
chr14	76832748	76832929	14:76832748-76832929	ENSG00000100565,ENSG00000286437,ENSG00000013523,ENSG00000258566,ENSG00000242952
chr14	76844301	76844513	14:76844301-76844513	ENSG00000201384,ENSG00000269883,ENSG00000177108,ENSG00000287004,ENSG00000258819,ENSG00000258473,ENSG00000100565,ENSG00000286437,ENSG00000013523,ENSG00000258566,ENSG00000242952,ENSG00000271423
chr14	76864162	76864461	14:76864162-76864461	ENSG00000201384,ENSG00000269883,ENSG00000177108,ENSG00000287004,ENSG00000258819,ENSG00000258473,ENSG00000223174,ENSG00000241081,ENSG00000286437,ENSG00000258566
chr14	76904339	76904509	14:76904339-76904509	ENSG00000269883,ENSG00000177108,ENSG00000287004,ENSG00000258819,ENSG00000258473,ENSG00000223174,ENSG00000241081
chr14	76904982	76905206	14:76904982-76905206	ENSG00000269883,ENSG00000177108,ENSG00000287004,ENSG00000258819,ENSG00000258473,ENSG00000223174,ENSG00000241081
chr14	76908888	76909093	14:76908888-76909093	ENSG00000269883,ENSG00000177108,ENSG00000287004,ENSG00000258819,ENSG00000258473,ENSG00000223174,ENSG00000241081
chr14	76913366	76913463	14:76913366-76913463	ENSG00000287004,ENSG00000258819,ENSG00000258473,ENSG00000223174,ENSG00000241081
chr14	76918184	76918400	14:76918184-76918400	ENSG00000287004,ENSG00000258819,ENSG00000258473,ENSG00000246548,ENSG00000273729,ENSG00000119669,ENSG00000259058,ENSG00000223174,ENSG00000241081
chr14	76918928	76919021	14:76918928-76919021	ENSG00000287004,ENSG00000258819,ENSG00000258473,ENSG00000259058,ENSG00000223174,ENSG00000241081
chr14	76929969	76930254	14:76929969-76930254	ENSG00000287004,ENSG00000258819,ENSG00000258473,ENSG00000259058,ENSG00000223174,ENSG00000241081
chr14	76947348	76947439	14:76947348-76947439	ENSG00000258602,ENSG00000259058
chr14	76955968	76956196	14:76955968-76956196	ENSG00000273729,ENSG00000119669,ENSG00000243225,ENSG00000266553,ENSG00000258602
chr14	76956451	76956888	14:76956451-76956888	ENSG00000258819,ENSG00000246548,ENSG00000273729,ENSG00000119669,ENSG00000243225,ENSG00000266553,ENSG00000258602
chr14	76961809	76962202	14:76961809-76962202	ENSG00000258819,ENSG00000258473,ENSG00000273729,ENSG00000119669,ENSG00000243225,ENSG00000266553,ENSG00000258602,ENSG00000285966
chr14	76977862	76978343	14:76977862-76978343	ENSG00000287004,ENSG00000258819,ENSG00000258473,ENSG00000243225,ENSG00000266553,ENSG00000285966,ENSG00000241081
chr14	77000548	77000767	14:77000548-77000767	ENSG00000285966
chr14	77028396	77028915	14:77028396-77028915	ENSG00000287004,ENSG00000258819,ENSG00000246548,ENSG00000273729,ENSG00000119669
chr14	77033371	77033748	14:77033371-77033748	ENSG00000287004,ENSG00000258819,ENSG00000258473,ENSG00000246548,ENSG00000273729,ENSG00000119669
chr14	77034042	77034143	14:77034042-77034143	ENSG00000258819,ENSG00000246548,ENSG00000273729,ENSG00000119669
chr14	77040216	77040690	14:77040216-77040690	ENSG00000287004,ENSG00000258819,ENSG00000258473,ENSG00000246548,ENSG00000273729,ENSG00000119669
chr14	77097790	77098309	14:77097790-77098309	ENSG00000269883,ENSG00000177108,ENSG00000259164,ENSG00000198894,ENSG00000287004,ENSG00000258819,ENSG00000258473,ENSG00000241081
chr14	77121512	77121653	14:77121512-77121653	ENSG00000269883,ENSG00000177108,ENSG00000165548,ENSG00000259164,ENSG00000198894,ENSG00000287004
chr14	77177929	77178075	14:77177929-77178075	ENSG00000201384,ENSG00000258552,ENSG00000269883,ENSG00000177108,ENSG00000165548
chr14	77184570	77184692	14:77184570-77184692	ENSG00000201384,ENSG00000258552,ENSG00000269883,ENSG00000177108,ENSG00000165548
chr14	77269776	77269879	14:77269776-77269879	ENSG00000258510,ENSG00000009830,ENSG00000221754,ENSG00000165553,ENSG00000201384,ENSG00000269883,ENSG00000177108
chr14	77303811	77303902	14:77303811-77303902	ENSG00000009830
chr14	77320309	77320529	14:77320309-77320529	ENSG00000165555,ENSG00000258510,ENSG00000100577,ENSG00000009830
chr14	77320797	77321531	14:77320797-77321531	ENSG00000165555,ENSG00000258510,ENSG00000100577,ENSG00000009830
chr14	77376767	77377442	14:77376767-77377442	ENSG00000165555,ENSG00000100583,ENSG00000258510,ENSG00000100580,ENSG00000100577
chr14	77457493	77457867	14:77457493-77457867	ENSG00000100593,ENSG00000212371,ENSG00000100591,ENSG00000151445,ENSG00000165555,ENSG00000258510
chr14	77457949	77458165	14:77457949-77458165	ENSG00000100593,ENSG00000212371,ENSG00000100591,ENSG00000151445,ENSG00000165555
chr14	77542794	77542953	14:77542794-77542953	ENSG00000240233,ENSG00000100593,ENSG00000212371,ENSG00000165555
chr14	77565807	77565970	14:77565807-77565970	ENSG00000240233,ENSG00000100596,ENSG00000100593,ENSG00000212371,ENSG00000165555,ENSG00000258510
chr14	77593607	77593837	14:77593607-77593837	ENSG00000100596,ENSG00000100593,ENSG00000212371,ENSG00000165555
chr14	77603984	77604166	14:77603984-77604166	ENSG00000258917,ENSG00000100596,ENSG00000100593,ENSG00000212371,ENSG00000165555
chr14	77616595	77617066	14:77616595-77617066	ENSG00000119705,ENSG00000258917,ENSG00000239272,ENSG00000100601,ENSG00000100596,ENSG00000100593,ENSG00000212371,ENSG00000165555
chr14	77641371	77641698	14:77641371-77641698	ENSG00000199440,ENSG00000258917,ENSG00000239272,ENSG00000258668,ENSG00000100593,ENSG00000212371,ENSG00000165555
chr14	77642196	77642316	14:77642196-77642316	ENSG00000258917,ENSG00000239272,ENSG00000258668,ENSG00000100593
chr14	77657366	77657556	14:77657366-77657556	ENSG00000199440,ENSG00000119705,ENSG00000258917,ENSG00000239272,ENSG00000100601,ENSG00000258668,ENSG00000100593,ENSG00000165555
chr14	77659836	77660111	14:77659836-77660111	ENSG00000199440,ENSG00000119705,ENSG00000258917,ENSG00000239272,ENSG00000100601,ENSG00000258668,ENSG00000100593,ENSG00000165555
chr14	77667556	77667647	14:77667556-77667647	ENSG00000258917,ENSG00000239272
chr14	77668672	77668763	14:77668672-77668763	ENSG00000199440,ENSG00000258917,ENSG00000239272,ENSG00000100593,ENSG00000165555
chr14	77707957	77708279	14:77707957-77708279	ENSG00000119705,ENSG00000258917,ENSG00000239272,ENSG00000100601
chr14	77761013	77761330	14:77761013-77761330	ENSG00000199440,ENSG00000063761,ENSG00000197734,ENSG00000100603
chr14	77761730	77761919	14:77761730-77761919	ENSG00000199440,ENSG00000063761,ENSG00000197734,ENSG00000100603
chr14	77799986	77800581	14:77799986-77800581	ENSG00000199440,ENSG00000063761,ENSG00000197734,ENSG00000100603
chr14	78005449	78005540	14:78005449-78005540	ENSG00000258478,ENSG00000258874,ENSG00000258723,ENSG00000239438,ENSG00000199454,ENSG00000021645,ENSG00000258421,ENSG00000199440
chr14	78316866	78317173	14:78316866-78317173	ENSG00000258478,ENSG00000258874,ENSG00000258719,ENSG00000258723,ENSG00000239438,ENSG00000199454,ENSG00000021645,ENSG00000258421
chr14	78451029	78451226	14:78451029-78451226	ENSG00000258637,ENSG00000258478,ENSG00000258874,ENSG00000258719,ENSG00000258723,ENSG00000239438,ENSG00000199454,ENSG00000021645,ENSG00000258421
chr14	78451380	78451471	14:78451380-78451471	ENSG00000258478,ENSG00000258874,ENSG00000258719,ENSG00000258723,ENSG00000239438,ENSG00000199454,ENSG00000021645,ENSG00000258421
chr14	78566658	78566831	14:78566658-78566831	ENSG00000287118,ENSG00000258478,ENSG00000258874,ENSG00000258719,ENSG00000258723,ENSG00000239438,ENSG00000199454,ENSG00000021645,ENSG00000258421,ENSG00000199440
chr14	78598164	78598282	14:78598164-78598282	ENSG00000258478,ENSG00000258874,ENSG00000258719,ENSG00000239438,ENSG00000199454,ENSG00000021645,ENSG00000258421
chr14	78836952	78837043	14:78836952-78837043	ENSG00000258637,ENSG00000287118,ENSG00000259106,ENSG00000258478,ENSG00000258874,ENSG00000258719,ENSG00000239438,ENSG00000199454,ENSG00000021645
chr14	78969288	78969408	14:78969288-78969408	ENSG00000258452,ENSG00000258766,ENSG00000211448,ENSG00000258416,ENSG00000258637,ENSG00000287118,ENSG00000259106,ENSG00000258662,ENSG00000258419,ENSG00000258478,ENSG00000258874,ENSG00000258719,ENSG00000021645
chr14	79028369	79028611	14:79028369-79028611	ENSG00000258766,ENSG00000211448,ENSG00000258416,ENSG00000258637,ENSG00000287118,ENSG00000259106,ENSG00000258662,ENSG00000258419,ENSG00000258829,ENSG00000258478,ENSG00000258874,ENSG00000021645
chr14	79064284	79064549	14:79064284-79064549	ENSG00000258452,ENSG00000258766,ENSG00000211448,ENSG00000258416,ENSG00000258637,ENSG00000287118,ENSG00000259106,ENSG00000258662,ENSG00000258419,ENSG00000258829,ENSG00000258478,ENSG00000258874,ENSG00000258719,ENSG00000239438,ENSG00000021645
chr14	80493949	80494040	14:80493949-80494040	ENSG00000258452,ENSG00000258766,ENSG00000211448,ENSG00000258416,ENSG00000258637,ENSG00000287118,ENSG00000259106,ENSG00000258662,ENSG00000258419
chr14	80780441	80780532	14:80780441-80780532	ENSG00000258452,ENSG00000258766,ENSG00000211448,ENSG00000258416,ENSG00000258637,ENSG00000287118,ENSG00000259106,ENSG00000258662,ENSG00000258419
chr14	80931118	80931353	14:80931118-80931353	ENSG00000258452,ENSG00000100629,ENSG00000258766,ENSG00000258416
chr14	80941459	80942016	14:80941459-80942016	ENSG00000258915,ENSG00000165409,ENSG00000258452,ENSG00000100629,ENSG00000258766,ENSG00000211448,ENSG00000258416,ENSG00000287118
chr14	80954864	80955059	14:80954864-80955059	ENSG00000258915,ENSG00000165409,ENSG00000100629
chr14	80957041	80957173	14:80957041-80957173	ENSG00000258915,ENSG00000165409,ENSG00000100629
chr14	80987593	80987708	14:80987593-80987708	ENSG00000258915,ENSG00000165409,ENSG00000100629
chr14	80996433	80996611	14:80996433-80996611	ENSG00000271656,ENSG00000271705,ENSG00000258915
chr14	81018341	81018515	14:81018341-81018515	ENSG00000271656,ENSG00000271705
chr14	81028520	81028721	14:81028520-81028721	ENSG00000259167
chr14	81033952	81034145	14:81033952-81034145	ENSG00000259167,ENSG00000258452,ENSG00000258766,ENSG00000211448,ENSG00000258416,ENSG00000258637,ENSG00000287118,ENSG00000259106
chr14	81113301	81113419	14:81113301-81113419	ENSG00000165409,ENSG00000258766
chr14	81141640	81141731	14:81141640-81141731	ENSG00000165409
chr14	81157576	81157674	14:81157576-81157674	ENSG00000286686,ENSG00000258452
chr14	81163002	81163114	14:81163002-81163114	ENSG00000286686,ENSG00000284959
chr14	81164271	81164441	14:81164271-81164441	ENSG00000286686,ENSG00000284959
chr14	81169702	81169965	14:81169702-81169965	ENSG00000286686,ENSG00000284959
chr14	81170317	81170782	14:81170317-81170782	ENSG00000286686,ENSG00000284959
chr14	81176349	81176565	14:81176349-81176565	ENSG00000221303,ENSG00000286686,ENSG00000284959
chr14	81209172	81209455	14:81209172-81209455	ENSG00000221303
chr14	81219265	81219597	14:81219265-81219597	ENSG00000273783,ENSG00000221303,ENSG00000165417
chr14	81220761	81221530	14:81220761-81221530	ENSG00000205579,ENSG00000273783,ENSG00000165417
chr14	81256742	81256888	14:81256742-81256888	ENSG00000258675,ENSG00000242163,ENSG00000270343,ENSG00000205579
chr14	81269490	81269659	14:81269490-81269659	ENSG00000258675,ENSG00000242163,ENSG00000270343,ENSG00000205579
chr14	81270496	81270587	14:81270496-81270587	ENSG00000258675,ENSG00000242163,ENSG00000140022,ENSG00000205579
chr14	81285348	81285456	14:81285348-81285456	ENSG00000258675,ENSG00000242163,ENSG00000205579
chr14	81296649	81296797	14:81296649-81296797	ENSG00000258675,ENSG00000242163,ENSG00000205579
chr14	81390794	81391014	14:81390794-81391014	ENSG00000258675,ENSG00000258605,ENSG00000242163,ENSG00000140022,ENSG00000205579,ENSG00000259106
chr14	81400362	81400594	14:81400362-81400594	ENSG00000258605,ENSG00000242163,ENSG00000140022
chr14	81401011	81401163	14:81401011-81401163	ENSG00000258605,ENSG00000242163,ENSG00000140022
chr14	81401502	81401733	14:81401502-81401733	ENSG00000258675,ENSG00000258605,ENSG00000242163,ENSG00000140022
chr14	81416211	81416493	14:81416211-81416493	ENSG00000258675,ENSG00000258605,ENSG00000242163,ENSG00000140022
chr14	81422608	81422788	14:81422608-81422788	ENSG00000258605,ENSG00000242163,ENSG00000140022
chr14	81423509	81423754	14:81423509-81423754	ENSG00000258605,ENSG00000242163,ENSG00000140022
chr14	81427461	81427555	14:81427461-81427555	ENSG00000258675,ENSG00000242163,ENSG00000140022
chr14	81436416	81436613	14:81436416-81436613	ENSG00000258675,ENSG00000242163,ENSG00000140022
chr14	81464886	81465001	14:81464886-81465001	ENSG00000258675,ENSG00000242163,ENSG00000205579
chr14	81519492	81520008	14:81519492-81520008	ENSG00000276782,ENSG00000258841,ENSG00000258977,ENSG00000071537
chr14	81533590	81533697	14:81533590-81533697	ENSG00000071537
chr14	81533773	81534235	14:81533773-81534235	ENSG00000258841,ENSG00000258977,ENSG00000071537
chr14	81749790	81749946	14:81749790-81749946	ENSG00000259035,ENSG00000258718,ENSG00000258841
chr14	81766713	81766864	14:81766713-81766864	ENSG00000276782,ENSG00000258501,ENSG00000241891,ENSG00000259035,ENSG00000258718,ENSG00000258841,ENSG00000258977
chr14	81767694	81767913	14:81767694-81767913	ENSG00000258683,ENSG00000276782,ENSG00000258501,ENSG00000241891,ENSG00000259035,ENSG00000258718,ENSG00000258841,ENSG00000258977
chr14	81771985	81772151	14:81771985-81772151	ENSG00000276782,ENSG00000258501,ENSG00000241891,ENSG00000259035,ENSG00000258718,ENSG00000258841,ENSG00000258977
chr14	81772503	81772649	14:81772503-81772649	ENSG00000276782,ENSG00000258501,ENSG00000241891,ENSG00000259035,ENSG00000258718,ENSG00000258841,ENSG00000258977
chr14	81989300	81989495	14:81989300-81989495	ENSG00000252369,ENSG00000258426,ENSG00000258600,ENSG00000258683,ENSG00000258743,ENSG00000276782,ENSG00000258501,ENSG00000258841,ENSG00000258977
chr14	81990372	81990510	14:81990372-81990510	ENSG00000252369,ENSG00000258426,ENSG00000258600,ENSG00000258683,ENSG00000259032,ENSG00000258743,ENSG00000276782,ENSG00000258501,ENSG00000258841,ENSG00000258977
chr14	82710387	82710478	14:82710387-82710478	ENSG00000252369,ENSG00000258426,ENSG00000258600,ENSG00000258683,ENSG00000259032,ENSG00000258743,ENSG00000276782,ENSG00000258841,ENSG00000258977
chr14	83196384	83196475	14:83196384-83196475	ENSG00000258532,ENSG00000258549,ENSG00000238561,ENSG00000252369,ENSG00000258426,ENSG00000258600,ENSG00000258683,ENSG00000259032,ENSG00000258743,ENSG00000276782
chr14	83255149	83255336	14:83255149-83255336	ENSG00000251895,ENSG00000258532,ENSG00000258549,ENSG00000238561,ENSG00000252369,ENSG00000258426,ENSG00000258600,ENSG00000258683,ENSG00000259032,ENSG00000258743,ENSG00000276782
chr14	83260844	83260984	14:83260844-83260984	ENSG00000258506,ENSG00000251895,ENSG00000258532,ENSG00000258549,ENSG00000238561,ENSG00000252369,ENSG00000258426,ENSG00000258600,ENSG00000258683,ENSG00000259032,ENSG00000258743,ENSG00000276782,ENSG00000258501,ENSG00000258841
chr14	83300566	83300673	14:83300566-83300673	ENSG00000271712,ENSG00000258506,ENSG00000251895,ENSG00000258532,ENSG00000258549,ENSG00000238561,ENSG00000252369,ENSG00000258426,ENSG00000258600,ENSG00000258683,ENSG00000258743,ENSG00000276782
chr14	83312177	83312398	14:83312177-83312398	ENSG00000259044,ENSG00000271712,ENSG00000258506,ENSG00000251895,ENSG00000258532,ENSG00000258549,ENSG00000238561,ENSG00000252369,ENSG00000258426,ENSG00000258600,ENSG00000258683,ENSG00000259032,ENSG00000258743,ENSG00000276782,ENSG00000258841,ENSG00000258977
chr14	84037069	84037190	14:84037069-84037190	ENSG00000271712,ENSG00000258506,ENSG00000251895,ENSG00000258532,ENSG00000258549,ENSG00000238561
chr14	84129115	84129417	14:84129115-84129417	ENSG00000259044,ENSG00000271712,ENSG00000258506,ENSG00000251895,ENSG00000259012,ENSG00000258923,ENSG00000258762,ENSG00000285826,ENSG00000258532,ENSG00000258549,ENSG00000238561,ENSG00000252369,ENSG00000258426,ENSG00000258600,ENSG00000258683,ENSG00000258743
chr14	84172587	84172679	14:84172587-84172679	ENSG00000259012,ENSG00000258923,ENSG00000258762,ENSG00000285826,ENSG00000258532,ENSG00000258549
chr14	85296479	85296714	14:85296479-85296714	ENSG00000258859,ENSG00000258496,ENSG00000259061,ENSG00000258804,ENSG00000258912,ENSG00000258945,ENSG00000205562,ENSG00000258814,ENSG00000259044,ENSG00000271712,ENSG00000258506,ENSG00000251895,ENSG00000258532,ENSG00000258549,ENSG00000238561,ENSG00000252369
chr14	85414257	85414386	14:85414257-85414386	ENSG00000258945,ENSG00000205562,ENSG00000259107,ENSG00000258814,ENSG00000259044,ENSG00000271712,ENSG00000258506,ENSG00000251895
chr14	85416846	85416942	14:85416846-85416942	ENSG00000258945,ENSG00000205562,ENSG00000259107,ENSG00000258814,ENSG00000259044,ENSG00000271712,ENSG00000258506,ENSG00000251895
chr14	85443086	85443242	14:85443086-85443242	ENSG00000258496,ENSG00000258945,ENSG00000205562,ENSG00000259107,ENSG00000258814,ENSG00000259044,ENSG00000271712,ENSG00000258506,ENSG00000251895
chr14	85463646	85463830	14:85463646-85463830	ENSG00000258958,ENSG00000258496,ENSG00000258804,ENSG00000258945,ENSG00000205562,ENSG00000258814,ENSG00000259044,ENSG00000271712,ENSG00000258506,ENSG00000251895,ENSG00000258532,ENSG00000258549,ENSG00000238561
chr14	85471884	85472056	14:85471884-85472056	ENSG00000258945,ENSG00000205562,ENSG00000258814,ENSG00000259044,ENSG00000271712,ENSG00000258506,ENSG00000251895
chr14	85516971	85517062	14:85516971-85517062	ENSG00000185070,ENSG00000258945,ENSG00000205562,ENSG00000258902
chr14	85573006	85573110	14:85573006-85573110	ENSG00000185070,ENSG00000258945,ENSG00000205562,ENSG00000259044,ENSG00000271712,ENSG00000258506,ENSG00000251895
chr14	85587140	85587407	14:85587140-85587407	ENSG00000258770,ENSG00000259028,ENSG00000258859,ENSG00000258958,ENSG00000258496,ENSG00000259061,ENSG00000258912,ENSG00000185070,ENSG00000258945,ENSG00000205562,ENSG00000258814,ENSG00000259044,ENSG00000271712,ENSG00000258506,ENSG00000251895,ENSG00000258532,ENSG00000238561
chr14	85599965	85600355	14:85599965-85600355	ENSG00000259028,ENSG00000258958,ENSG00000259061,ENSG00000258804,ENSG00000258912,ENSG00000185070,ENSG00000258945,ENSG00000205562,ENSG00000259044,ENSG00000271712,ENSG00000258506,ENSG00000251895,ENSG00000258532,ENSG00000258549,ENSG00000238561
chr14	85607731	85607841	14:85607731-85607841	ENSG00000205562,ENSG00000271712,ENSG00000258506,ENSG00000251895
chr14	85620065	85620156	14:85620065-85620156	ENSG00000185070,ENSG00000205562,ENSG00000271712,ENSG00000258506
chr14	85621017	85621251	14:85621017-85621251	ENSG00000258912,ENSG00000185070,ENSG00000258945,ENSG00000205562,ENSG00000271712,ENSG00000258506,ENSG00000251895,ENSG00000258549
chr14	85934273	85934772	14:85934273-85934772	ENSG00000258733
chr14	85943251	85943474	14:85943251-85943474	ENSG00000259028,ENSG00000258859,ENSG00000258496,ENSG00000258804,ENSG00000258912,ENSG00000258733,ENSG00000258506
chr14	85948290	85948476	14:85948290-85948476	ENSG00000259028,ENSG00000258859,ENSG00000258958,ENSG00000258496,ENSG00000259061,ENSG00000258912,ENSG00000258733,ENSG00000271712
chr14	85960865	85961062	14:85960865-85961062	ENSG00000258770,ENSG00000258859,ENSG00000258958,ENSG00000258496,ENSG00000259061,ENSG00000258804,ENSG00000258912,ENSG00000258733,ENSG00000271712,ENSG00000258549
chr14	86038517	86038626	14:86038517-86038626	ENSG00000258958,ENSG00000258496,ENSG00000259061,ENSG00000258804,ENSG00000258912,ENSG00000251895
chr14	86243308	86243434	14:86243308-86243434	ENSG00000258770,ENSG00000259028,ENSG00000258859,ENSG00000258958,ENSG00000258496,ENSG00000259061,ENSG00000258804,ENSG00000286582,ENSG00000258912,ENSG00000238561
chr14	86334514	86334642	14:86334514-86334642	ENSG00000258859,ENSG00000258958,ENSG00000258496,ENSG00000259061,ENSG00000258804,ENSG00000258994,ENSG00000286582
chr14	86442118	86442381	14:86442118-86442381	ENSG00000258770,ENSG00000259028,ENSG00000258859,ENSG00000258958,ENSG00000258496,ENSG00000259061,ENSG00000258804,ENSG00000286582
chr14	86712312	86712497	14:86712312-86712497	ENSG00000259077,ENSG00000258807,ENSG00000258770,ENSG00000259028,ENSG00000258859,ENSG00000258958,ENSG00000258496,ENSG00000259061,ENSG00000258804,ENSG00000286582
chr14	86799481	86799616	14:86799481-86799616	ENSG00000259077,ENSG00000258770,ENSG00000259028,ENSG00000258859,ENSG00000258958,ENSG00000258496,ENSG00000259061,ENSG00000258804
chr14	87758604	87758715	14:87758604-87758715	ENSG00000259077,ENSG00000258807,ENSG00000258770,ENSG00000259028,ENSG00000258859,ENSG00000258958,ENSG00000258496
chr14	87992775	87993305	14:87992775-87993305	ENSG00000140030,ENSG00000252783,ENSG00000259096,ENSG00000054983
chr14	87999373	87999567	14:87999373-87999567	ENSG00000258407,ENSG00000140030,ENSG00000252783,ENSG00000259096,ENSG00000054983
chr14	88005261	88005510	14:88005261-88005510	ENSG00000258407,ENSG00000140030,ENSG00000252783,ENSG00000259096
chr14	88006348	88006529	14:88006348-88006529	ENSG00000258867,ENSG00000258407,ENSG00000140030,ENSG00000252783,ENSG00000259096,ENSG00000054983
chr14	88013850	88014066	14:88013850-88014066	ENSG00000258867,ENSG00000258407,ENSG00000140030,ENSG00000259096
chr14	88017619	88017756	14:88017619-88017756	ENSG00000258867,ENSG00000258407
chr14	88030267	88030428	14:88030267-88030428	ENSG00000258867,ENSG00000258826
chr14	88044926	88045033	14:88044926-88045033	ENSG00000258867,ENSG00000258826
chr14	88045736	88046010	14:88045736-88046010	ENSG00000258867,ENSG00000258826
chr14	88049387	88049549	14:88049387-88049549	ENSG00000258867,ENSG00000258826
chr14	88050061	88050152	14:88050061-88050152	-
chr14	88075694	88075797	14:88075694-88075797	ENSG00000258867
chr14	88089559	88089732	14:88089559-88089732	ENSG00000258975,ENSG00000258867
chr14	88129418	88129526	14:88129418-88129526	ENSG00000258975,ENSG00000259096
chr14	88129756	88130058	14:88129756-88130058	ENSG00000258975,ENSG00000259096,ENSG00000258770,ENSG00000258859
chr14	88130151	88130270	14:88130151-88130270	ENSG00000258975,ENSG00000259096
chr14	88130579	88130690	14:88130579-88130690	ENSG00000258975
chr14	88137429	88137591	14:88137429-88137591	ENSG00000258975,ENSG00000259096
chr14	88168684	88168804	14:88168684-88168804	ENSG00000258538,ENSG00000259998,ENSG00000258975,ENSG00000259096
chr14	88179829	88179946	14:88179829-88179946	ENSG00000258538,ENSG00000258975,ENSG00000259096
chr14	88189511	88189604	14:88189511-88189604	ENSG00000258538,ENSG00000258975,ENSG00000259096
chr14	88297434	88297558	14:88297434-88297558	ENSG00000100433
chr14	88299922	88300295	14:88299922-88300295	ENSG00000100433,ENSG00000259096,ENSG00000258807
chr14	88385543	88386016	14:88385543-88386016	ENSG00000042317
chr14	88471341	88471432	14:88471341-88471432	ENSG00000278576,ENSG00000222990,ENSG00000070778
chr14	88492313	88492582	14:88492313-88492582	ENSG00000278576,ENSG00000100722,ENSG00000258789,ENSG00000222990,ENSG00000258983,ENSG00000070778
chr14	88535306	88535555	14:88535306-88535555	ENSG00000207342,ENSG00000278576,ENSG00000100722,ENSG00000258789,ENSG00000222990,ENSG00000258983,ENSG00000070778,ENSG00000259096
chr14	88551485	88551656	14:88551485-88551656	ENSG00000278576,ENSG00000100722,ENSG00000258789,ENSG00000222990,ENSG00000070778
chr14	88554741	88555083	14:88554741-88555083	ENSG00000278576,ENSG00000100722,ENSG00000258789,ENSG00000222990,ENSG00000070778
chr14	88562900	88563622	14:88562900-88563622	ENSG00000278576,ENSG00000100722,ENSG00000258789,ENSG00000222990,ENSG00000070778
chr14	88613588	88613762	14:88613588-88613762	ENSG00000165521,ENSG00000278576,ENSG00000100722
chr14	88667607	88667790	14:88667607-88667790	ENSG00000207342,ENSG00000165521,ENSG00000278576
chr14	88668513	88668712	14:88668513-88668712	ENSG00000207342,ENSG00000165521,ENSG00000278576
chr14	88792672	88793096	14:88792672-88793096	ENSG00000207342,ENSG00000165533,ENSG00000200653,ENSG00000274492,ENSG00000165521,ENSG00000278576
chr14	88824304	88824926	14:88824304-88824926	ENSG00000207342,ENSG00000165533,ENSG00000200653,ENSG00000274492
chr14	89000694	89000830	14:89000694-89000830	ENSG00000283627
chr14	89004279	89004370	14:89004279-89004370	ENSG00000283627
chr14	89014590	89014735	14:89014590-89014735	ENSG00000283627
chr14	89027374	89027511	14:89027374-89027511	ENSG00000230997
chr14	89040468	89040668	14:89040468-89040668	ENSG00000230997,ENSG00000277801,ENSG00000258990
chr14	89040922	89041164	14:89040922-89041164	ENSG00000230997,ENSG00000277801,ENSG00000258990
chr14	89137608	89137857	14:89137608-89137857	ENSG00000230997,ENSG00000277801,ENSG00000258990
chr14	89165283	89165608	14:89165283-89165608	ENSG00000277801,ENSG00000258990
chr14	89177601	89177692	14:89177601-89177692	ENSG00000277801,ENSG00000053254
chr14	89221282	89221407	14:89221282-89221407	ENSG00000259151,ENSG00000053254
chr14	89304070	89304287	14:89304070-89304287	ENSG00000258752,ENSG00000259151
chr14	89308660	89308793	14:89308660-89308793	ENSG00000258699,ENSG00000258752,ENSG00000259151
chr14	89316314	89316422	14:89316314-89316422	ENSG00000258699,ENSG00000258752,ENSG00000259151
chr14	89338071	89338237	14:89338071-89338237	ENSG00000258699,ENSG00000258752,ENSG00000259151
chr14	89365058	89365270	14:89365058-89365270	ENSG00000258699,ENSG00000258752,ENSG00000259151
chr14	89366311	89366417	14:89366311-89366417	ENSG00000258699,ENSG00000258752,ENSG00000259151
chr14	89388992	89389128	14:89388992-89389128	ENSG00000258380,ENSG00000258699,ENSG00000258752
chr14	89394996	89395137	14:89394996-89395137	ENSG00000258380,ENSG00000258752,ENSG00000053254
chr14	89397913	89398166	14:89397913-89398166	ENSG00000258380,ENSG00000053254
chr14	89407103	89407236	14:89407103-89407236	ENSG00000258380,ENSG00000053254
chr14	89416117	89416291	14:89416117-89416291	ENSG00000258920,ENSG00000053254
chr14	89417103	89417370	14:89417103-89417370	ENSG00000258920,ENSG00000258752,ENSG00000053254
chr14	89418018	89418191	14:89418018-89418191	ENSG00000258920,ENSG00000053254
chr14	89430958	89431055	14:89430958-89431055	ENSG00000258920
chr14	89484613	89484710	14:89484613-89484710	-
chr14	89486636	89486828	14:89486636-89486828	ENSG00000053254
chr14	89504678	89504887	14:89504678-89504887	-
chr14	89510510	89510645	14:89510510-89510645	ENSG00000252655,ENSG00000258792
chr14	89575553	89575655	14:89575553-89575655	ENSG00000252655,ENSG00000258792,ENSG00000259073
chr14	89578215	89578472	14:89578215-89578472	ENSG00000252655,ENSG00000258792,ENSG00000259073
chr14	89586984	89587087	14:89586984-89587087	ENSG00000252655,ENSG00000258792,ENSG00000259073
chr14	89589773	89590001	14:89589773-89590001	ENSG00000230997,ENSG00000252655,ENSG00000258792,ENSG00000201027,ENSG00000259073
chr14	89619147	89619337	14:89619147-89619337	ENSG00000252655,ENSG00000258792,ENSG00000201027,ENSG00000053254
chr14	89669417	89669579	14:89669417-89669579	ENSG00000252655,ENSG00000258792
chr14	89681201	89681293	14:89681201-89681293	ENSG00000252655,ENSG00000258792
chr14	89681607	89681800	14:89681607-89681800	ENSG00000252655,ENSG00000258792
chr14	89701700	89701931	14:89701700-89701931	ENSG00000200312,ENSG00000252655,ENSG00000258792
chr14	89712578	89712673	14:89712578-89712673	ENSG00000230997,ENSG00000200312,ENSG00000252655,ENSG00000258792
chr14	89720913	89721163	14:89720913-89721163	ENSG00000230997,ENSG00000259050,ENSG00000200312,ENSG00000252655,ENSG00000258792
chr14	89730773	89731027	14:89730773-89731027	ENSG00000230997,ENSG00000259050,ENSG00000200312,ENSG00000252655,ENSG00000258792
chr14	89912719	89912883	14:89912719-89912883	ENSG00000230997
chr14	89939540	89939759	14:89939540-89939759	ENSG00000140025,ENSG00000259053
chr14	89954691	89955013	14:89954691-89955013	ENSG00000042088,ENSG00000140025,ENSG00000259053
chr14	89955641	89956005	14:89955641-89956005	ENSG00000042088,ENSG00000140025,ENSG00000259053
chr14	89956396	89956652	14:89956396-89956652	ENSG00000042088,ENSG00000140025,ENSG00000259053
chr14	90060452	90060655	14:90060452-90060655	ENSG00000201351,ENSG00000152315
chr14	90061936	90062044	14:90061936-90062044	ENSG00000201351,ENSG00000152315
chr14	90087431	90087858	14:90087431-90087858	ENSG00000201351,ENSG00000258544,ENSG00000152315
chr14	90094385	90094482	14:90094385-90094482	ENSG00000201351,ENSG00000258544
chr14	90096576	90096824	14:90096576-90096824	ENSG00000201351,ENSG00000258544
chr14	90107958	90108049	14:90107958-90108049	ENSG00000201351,ENSG00000258544
chr14	90235433	90235548	14:90235433-90235548	ENSG00000201351
chr14	90256441	90256625	14:90256441-90256625	ENSG00000100764
chr14	90275251	90275436	14:90275251-90275436	ENSG00000119720,ENSG00000100764
chr14	90296203	90296370	14:90296203-90296370	ENSG00000242571,ENSG00000287437,ENSG00000119720
chr14	90299618	90299784	14:90299618-90299784	ENSG00000242571,ENSG00000287437,ENSG00000119720
chr14	90331648	90331803	14:90331648-90331803	ENSG00000242571,ENSG00000119720
chr14	90331884	90332207	14:90331884-90332207	ENSG00000233208,ENSG00000258678,ENSG00000258424,ENSG00000198668,ENSG00000275198,ENSG00000242571,ENSG00000119720
chr14	90382769	90382906	14:90382769-90382906	ENSG00000258424,ENSG00000198668,ENSG00000275198,ENSG00000242571
chr14	90383140	90383561	14:90383140-90383561	ENSG00000233208,ENSG00000258678,ENSG00000258424,ENSG00000198668,ENSG00000275198,ENSG00000242571
chr14	90383927	90384054	14:90383927-90384054	ENSG00000258424,ENSG00000198668,ENSG00000275198,ENSG00000242571
chr14	90396880	90397123	14:90396880-90397123	ENSG00000258716,ENSG00000233208,ENSG00000258678,ENSG00000258424,ENSG00000198668,ENSG00000275198,ENSG00000242571
chr14	90399637	90399823	14:90399637-90399823	ENSG00000233208,ENSG00000258678,ENSG00000258424,ENSG00000198668,ENSG00000275198,ENSG00000242571
chr14	90501128	90501239	14:90501128-90501239	ENSG00000258935,ENSG00000259789,ENSG00000233208,ENSG00000258678,ENSG00000258424
chr14	90608945	90609045	14:90608945-90609045	ENSG00000258935,ENSG00000165914,ENSG00000233208,ENSG00000258678
chr14	90624306	90624474	14:90624306-90624474	ENSG00000259163,ENSG00000258935,ENSG00000165914,ENSG00000233208,ENSG00000258678,ENSG00000258424
chr14	90630353	90630716	14:90630353-90630716	ENSG00000259163,ENSG00000258935,ENSG00000165914,ENSG00000233208,ENSG00000258678,ENSG00000258424
chr14	90631323	90631471	14:90631323-90631471	ENSG00000259163,ENSG00000258935,ENSG00000233208,ENSG00000258678
chr14	90645077	90645168	14:90645077-90645168	ENSG00000259163,ENSG00000258935,ENSG00000165914
chr14	90647548	90647705	14:90647548-90647705	ENSG00000259163,ENSG00000258935,ENSG00000165914
chr14	90658770	90658935	14:90658770-90658935	ENSG00000258437,ENSG00000259163,ENSG00000258935,ENSG00000165914,ENSG00000233208,ENSG00000258678,ENSG00000258424
chr14	90674186	90674317	14:90674186-90674317	ENSG00000258437,ENSG00000258935,ENSG00000165914,ENSG00000233208,ENSG00000258678,ENSG00000258424
chr14	90697679	90697844	14:90697679-90697844	ENSG00000258716,ENSG00000258935,ENSG00000233208,ENSG00000258678,ENSG00000258424,ENSG00000198668,ENSG00000242571
chr14	90732250	90732453	14:90732250-90732453	ENSG00000213315,ENSG00000258935,ENSG00000233208,ENSG00000258678
chr14	90732773	90732960	14:90732773-90732960	ENSG00000213315,ENSG00000258935
chr14	90758303	90758716	14:90758303-90758716	ENSG00000213315,ENSG00000287663,ENSG00000258424,ENSG00000242571
chr14	90788056	90788214	14:90788056-90788214	ENSG00000213315,ENSG00000165914
chr14	90796492	90796674	14:90796492-90796674	ENSG00000213315
chr14	90816419	90816576	14:90816419-90816576	ENSG00000258884,ENSG00000213315,ENSG00000165914
chr14	90828151	90828446	14:90828151-90828446	ENSG00000258884,ENSG00000213315
chr14	90828750	90829197	14:90828750-90829197	ENSG00000258884
chr14	90842816	90843023	14:90842816-90843023	ENSG00000213315
chr14	90969572	90969706	14:90969572-90969706	ENSG00000221102,ENSG00000252644
chr14	91009153	91009312	14:91009153-91009312	ENSG00000221102,ENSG00000252644
chr14	91009534	91009826	14:91009534-91009826	ENSG00000221102,ENSG00000252644
chr14	91060269	91060419	14:91060269-91060419	ENSG00000221102,ENSG00000252644,ENSG00000133943,ENSG00000100784
chr14	91060558	91061164	14:91060558-91061164	ENSG00000221102,ENSG00000252644,ENSG00000133943,ENSG00000100784
chr14	91113973	91114186	14:91113973-91114186	ENSG00000221102,ENSG00000252644,ENSG00000133943
chr14	91114566	91114711	14:91114566-91114711	ENSG00000221102,ENSG00000252644,ENSG00000133943
chr14	91115193	91115438	14:91115193-91115438	ENSG00000221102,ENSG00000252644,ENSG00000133943
chr14	91202511	91202611	14:91202511-91202611	ENSG00000286607,ENSG00000260810,ENSG00000133943
chr14	91232670	91232936	14:91232670-91232936	ENSG00000286607,ENSG00000260810,ENSG00000258875,ENSG00000119714
chr14	91242015	91242106	14:91242015-91242106	ENSG00000286607,ENSG00000260810,ENSG00000258875,ENSG00000119714
chr14	91243576	91243816	14:91243576-91243816	ENSG00000286607,ENSG00000260810,ENSG00000258875,ENSG00000119714
chr14	91249921	91250024	14:91249921-91250024	ENSG00000286607,ENSG00000260810,ENSG00000258875,ENSG00000119714
chr14	91323733	91323844	14:91323733-91323844	ENSG00000258446,ENSG00000258798,ENSG00000015133
chr14	91324115	91324248	14:91324115-91324248	ENSG00000258446,ENSG00000258798,ENSG00000015133
chr14	91324320	91324467	14:91324320-91324467	ENSG00000258446,ENSG00000258798,ENSG00000015133
chr14	91331012	91331103	14:91331012-91331103	ENSG00000015133
chr14	91332245	91332382	14:91332245-91332382	ENSG00000015133
chr14	91344230	91344366	14:91344230-91344366	ENSG00000015133
chr14	91361236	91361410	14:91361236-91361410	ENSG00000279286
chr14	91364190	91364302	14:91364190-91364302	-
chr14	91379012	91379187	14:91379012-91379187	-
chr14	91388689	91388881	14:91388689-91388881	ENSG00000258774,ENSG00000268295,ENSG00000279286
chr14	91393039	91393214	14:91393039-91393214	-
chr14	91417603	91417719	14:91417603-91417719	ENSG00000258446,ENSG00000258798,ENSG00000015133
chr14	91417834	91417975	14:91417834-91417975	ENSG00000258446,ENSG00000258798,ENSG00000015133
chr14	91418894	91419029	14:91418894-91419029	ENSG00000258446,ENSG00000258798,ENSG00000015133
chr14	91482405	91482543	14:91482405-91482543	ENSG00000258774,ENSG00000268295,ENSG00000279286,ENSG00000278342,ENSG00000100796
chr14	91510236	91510738	14:91510236-91510738	ENSG00000260711,ENSG00000258774,ENSG00000268295,ENSG00000279286,ENSG00000278342,ENSG00000100796
chr14	91510802	91510908	14:91510802-91510908	ENSG00000279286,ENSG00000278342,ENSG00000100796
chr14	91521471	91521629	14:91521471-91521629	ENSG00000258774,ENSG00000268295,ENSG00000279286,ENSG00000278342,ENSG00000100796
chr14	91667224	91667369	14:91667224-91667369	ENSG00000260711,ENSG00000275154,ENSG00000258962,ENSG00000258774,ENSG00000268295,ENSG00000133962,ENSG00000279286,ENSG00000278342
chr14	91872632	91872853	14:91872632-91872853	ENSG00000140092,ENSG00000165929,ENSG00000260711,ENSG00000275154,ENSG00000258962,ENSG00000258774,ENSG00000268295,ENSG00000279286
chr14	91911482	91911618	14:91911482-91911618	ENSG00000165929,ENSG00000260711,ENSG00000275154,ENSG00000258962,ENSG00000258774,ENSG00000268295,ENSG00000279286,ENSG00000278342
chr14	91947666	91947769	14:91947666-91947769	ENSG00000140092,ENSG00000260711
chr14	91980253	91980458	14:91980253-91980458	ENSG00000259020,ENSG00000100815,ENSG00000260711,ENSG00000275154,ENSG00000258962,ENSG00000258774,ENSG00000268295,ENSG00000279286,ENSG00000278342
chr14	91985128	91985259	14:91985128-91985259	ENSG00000259020,ENSG00000100815,ENSG00000260711,ENSG00000275154
chr14	91985989	91986108	14:91985989-91986108	ENSG00000259020,ENSG00000100815,ENSG00000260711,ENSG00000275154,ENSG00000258962,ENSG00000258774
chr14	92040006	92040445	14:92040006-92040445	ENSG00000066427,ENSG00000259020,ENSG00000100815
chr14	92105875	92106053	14:92105875-92106053	ENSG00000165934,ENSG00000183648,ENSG00000066427
chr14	92106194	92106822	14:92106194-92106822	ENSG00000165934,ENSG00000183648,ENSG00000066427
chr14	92121654	92122264	14:92121654-92122264	ENSG00000165934,ENSG00000183648,ENSG00000066427
chr14	92248766	92248861	14:92248766-92248861	ENSG00000286630
chr14	92260117	92260370	14:92260117-92260370	ENSG00000286630,ENSG00000201097,ENSG00000258481
chr14	92263906	92264016	14:92263906-92264016	ENSG00000286630,ENSG00000201097,ENSG00000258481
chr14	92400824	92401031	14:92400824-92401031	ENSG00000140090,ENSG00000286630
chr14	92407552	92407644	14:92407552-92407644	ENSG00000140090,ENSG00000286630
chr14	92417853	92418084	14:92417853-92418084	ENSG00000140090,ENSG00000286630
chr14	92456797	92456921	14:92456797-92456921	ENSG00000140090
chr14	92465885	92466047	14:92465885-92466047	ENSG00000286630
chr14	92466190	92466343	14:92466190-92466343	ENSG00000140090,ENSG00000286630
chr14	92472925	92473022	14:92472925-92473022	ENSG00000286630
chr14	92475948	92476039	14:92475948-92476039	-
chr14	92492287	92492574	14:92492287-92492574	-
chr14	92495185	92495319	14:92495185-92495319	-
chr14	92507532	92507683	14:92507532-92507683	ENSG00000100599
chr14	92513694	92513834	14:92513694-92513834	ENSG00000100599
chr14	92525438	92525534	14:92525438-92525534	-
chr14	92531581	92531758	14:92531581-92531758	-
chr14	92540675	92540785	14:92540675-92540785	-
chr14	92563516	92563766	14:92563516-92563766	ENSG00000100599
chr14	92564506	92564632	14:92564506-92564632	ENSG00000100599
chr14	92568826	92568917	14:92568826-92568917	-
chr14	92600263	92600575	14:92600263-92600575	-
chr14	92633320	92633465	14:92633320-92633465	-
chr14	92650085	92650266	14:92650085-92650266	ENSG00000100599
chr14	92655942	92656084	14:92655942-92656084	ENSG00000100599
chr14	92657500	92657829	14:92657500-92657829	ENSG00000100599
chr14	92659893	92660060	14:92659893-92660060	ENSG00000100599
chr14	92665974	92666107	14:92665974-92666107	-
chr14	92676189	92676280	14:92676189-92676280	-
chr14	92677139	92677357	14:92677139-92677357	-
chr14	92702673	92702865	14:92702673-92702865	ENSG00000100600
chr14	92704361	92704569	14:92704361-92704569	ENSG00000100600
chr14	92724528	92724737	14:92724528-92724737	ENSG00000100600
chr14	92726274	92726392	14:92726274-92726392	ENSG00000100600
chr14	92748573	92748777	14:92748573-92748777	ENSG00000100600
chr14	92753309	92753594	14:92753309-92753594	ENSG00000100600
chr14	92768371	92768616	14:92768371-92768616	ENSG00000100600
chr14	92775302	92775587	14:92775302-92775587	ENSG00000100600
chr14	92779319	92779410	14:92779319-92779410	-
chr14	92780536	92780684	14:92780536-92780684	-
chr14	92785786	92785920	14:92785786-92785920	ENSG00000066455
chr14	92793940	92794379	14:92793940-92794379	ENSG00000258742,ENSG00000066455,ENSG00000100600
chr14	92846471	92846854	14:92846471-92846854	ENSG00000258499,ENSG00000258742,ENSG00000066455
chr14	92923496	92923643	14:92923496-92923643	ENSG00000100604,ENSG00000258499,ENSG00000258742
chr14	93007364	93007572	14:93007364-93007572	ENSG00000258499,ENSG00000258742
chr14	93013477	93013596	14:93013477-93013596	ENSG00000258742
chr14	93032446	93032567	14:93032446-93032567	ENSG00000100605
chr14	93033227	93033390	14:93033227-93033390	ENSG00000100605
chr14	93044710	93044888	14:93044710-93044888	ENSG00000100605
chr14	93073486	93073603	14:93073486-93073603	ENSG00000258730,ENSG00000100605
chr14	93074017	93074315	14:93074017-93074315	ENSG00000258730,ENSG00000100605
chr14	93074483	93074789	14:93074483-93074789	ENSG00000258730,ENSG00000100605
chr14	93105513	93105641	14:93105513-93105641	-
chr14	93115155	93115688	14:93115155-93115688	ENSG00000258595,ENSG00000100605
chr14	93115830	93115944	14:93115830-93115944	ENSG00000100605
chr14	93132606	93132782	14:93132606-93132782	ENSG00000258595,ENSG00000100605,ENSG00000258742
chr14	93139233	93139405	14:93139233-93139405	ENSG00000258595,ENSG00000100605,ENSG00000258499,ENSG00000258742
chr14	93150242	93150494	14:93150242-93150494	ENSG00000240096,ENSG00000259066,ENSG00000165943,ENSG00000258595,ENSG00000258499,ENSG00000258742
chr14	93184879	93185318	14:93184879-93185318	ENSG00000240096,ENSG00000012963,ENSG00000170270,ENSG00000259066,ENSG00000153485,ENSG00000165943
chr14	93206960	93207341	14:93206960-93207341	ENSG00000175785,ENSG00000241499,ENSG00000240096,ENSG00000012963,ENSG00000170270,ENSG00000259066,ENSG00000153485,ENSG00000165943
chr14	93207503	93207737	14:93207503-93207737	ENSG00000240096,ENSG00000012963,ENSG00000170270,ENSG00000259066,ENSG00000153485,ENSG00000165943
chr14	93234158	93234249	14:93234158-93234249	ENSG00000277826,ENSG00000241499,ENSG00000240096
chr14	93269750	93269913	14:93269750-93269913	ENSG00000277826,ENSG00000187581,ENSG00000241499,ENSG00000240096
chr14	93317911	93318186	14:93317911-93318186	ENSG00000277826,ENSG00000252720,ENSG00000187581,ENSG00000278396,ENSG00000133958,ENSG00000241499,ENSG00000011114
chr14	93332429	93332742	14:93332429-93332742	ENSG00000187581,ENSG00000278396,ENSG00000133958,ENSG00000241499,ENSG00000011114
chr14	93332957	93333408	14:93332957-93333408	ENSG00000175785,ENSG00000187581,ENSG00000278396,ENSG00000133958,ENSG00000241499,ENSG00000011114
chr14	93369773	93369944	14:93369773-93369944	ENSG00000279593,ENSG00000175785,ENSG00000277826,ENSG00000252720,ENSG00000187581,ENSG00000133958,ENSG00000241499
chr14	93379980	93380097	14:93379980-93380097	ENSG00000277826,ENSG00000252720,ENSG00000202306,ENSG00000187581
chr14	93395352	93395559	14:93395352-93395559	ENSG00000175785,ENSG00000277826,ENSG00000252720,ENSG00000202306,ENSG00000187581,ENSG00000133958
chr14	93527342	93527592	14:93527342-93527592	ENSG00000175785,ENSG00000277826,ENSG00000252720
chr14	93534030	93534261	14:93534030-93534261	ENSG00000240914,ENSG00000187483,ENSG00000196136,ENSG00000288028,ENSG00000273259,ENSG00000279593,ENSG00000175785,ENSG00000277826,ENSG00000252720,ENSG00000187581,ENSG00000133958,ENSG00000241499,ENSG00000240096,ENSG00000258499
chr14	93939740	93939852	14:93939740-93939852	ENSG00000175699,ENSG00000265768,ENSG00000258987,ENSG00000100628,ENSG00000140067,ENSG00000258584,ENSG00000279593,ENSG00000175785
chr14	93955229	93955443	14:93955229-93955443	ENSG00000175699,ENSG00000265768,ENSG00000258987,ENSG00000100628,ENSG00000140067,ENSG00000258584,ENSG00000279593,ENSG00000175785
chr14	93962807	93962898	14:93962807-93962898	ENSG00000265768,ENSG00000258987,ENSG00000100628,ENSG00000140067,ENSG00000258584,ENSG00000279593
chr14	93989986	93990104	14:93989986-93990104	ENSG00000175699,ENSG00000265768,ENSG00000100628,ENSG00000140067,ENSG00000258584,ENSG00000279593
chr14	94021152	94021314	14:94021152-94021314	ENSG00000089723,ENSG00000140067,ENSG00000258584,ENSG00000279593
chr14	94026168	94026455	14:94026168-94026455	ENSG00000288028,ENSG00000089723,ENSG00000140067,ENSG00000258584,ENSG00000279593,ENSG00000175785
chr14	94029426	94029581	14:94029426-94029581	ENSG00000089723,ENSG00000279593,ENSG00000175785
chr14	94036643	94036785	14:94036643-94036785	ENSG00000089737,ENSG00000089723,ENSG00000140067,ENSG00000279593
chr14	94080580	94080680	14:94080580-94080680	ENSG00000165948,ENSG00000089737
chr14	94081118	94081373	14:94081118-94081373	ENSG00000165949,ENSG00000165948,ENSG00000089737
chr14	94115063	94115202	14:94115063-94115202	ENSG00000119632,ENSG00000165949
chr14	94129542	94129794	14:94129542-94129794	ENSG00000119632,ENSG00000165949,ENSG00000089737
chr14	94136829	94136944	14:94136829-94136944	ENSG00000119632,ENSG00000279593
chr14	94144883	94144980	14:94144883-94144980	ENSG00000119698
chr14	94173918	94174375	14:94173918-94174375	ENSG00000196136,ENSG00000119698
chr14	94174451	94174542	14:94174451-94174542	ENSG00000119698
chr14	94180789	94180986	14:94180789-94180986	ENSG00000119698
chr14	94267296	94267449	14:94267296-94267449	ENSG00000258805,ENSG00000196136,ENSG00000100665,ENSG00000165953,ENSG00000170099,ENSG00000140093
chr14	94342388	94342599	14:94342388-94342599	ENSG00000240914,ENSG00000285205,ENSG00000133937,ENSG00000239269,ENSG00000259140,ENSG00000187483,ENSG00000258805,ENSG00000196136,ENSG00000288028,ENSG00000273259,ENSG00000188488,ENSG00000100665,ENSG00000287668,ENSG00000165953,ENSG00000170054,ENSG00000186910,ENSG00000170099,ENSG00000140093
chr14	94367363	94367681	14:94367363-94367681	ENSG00000187483,ENSG00000258805,ENSG00000196136,ENSG00000288028,ENSG00000273259,ENSG00000188488,ENSG00000100665,ENSG00000287668,ENSG00000165953,ENSG00000170054,ENSG00000186910,ENSG00000258597,ENSG00000170099,ENSG00000140093
chr14	94384982	94385164	14:94384982-94385164	ENSG00000197249
chr14	94390610	94390737	14:94390610-94390737	ENSG00000197249
chr14	94392566	94392896	14:94392566-94392896	ENSG00000197249
chr14	94394691	94394870	14:94394691-94394870	ENSG00000288028,ENSG00000188488,ENSG00000100665,ENSG00000165953,ENSG00000170054,ENSG00000186910,ENSG00000197249,ENSG00000170099
chr14	94423632	94423783	14:94423632-94423783	ENSG00000240914,ENSG00000285205,ENSG00000133937,ENSG00000239269,ENSG00000259140,ENSG00000187483,ENSG00000258805,ENSG00000196136,ENSG00000288028,ENSG00000273259,ENSG00000188488,ENSG00000100665,ENSG00000287668,ENSG00000165953,ENSG00000170054,ENSG00000186910,ENSG00000256357,ENSG00000170099,ENSG00000140093
chr14	94434016	94434139	14:94434016-94434139	ENSG00000258933,ENSG00000240914,ENSG00000239269,ENSG00000259140,ENSG00000187483,ENSG00000258805,ENSG00000196136,ENSG00000288028,ENSG00000273259,ENSG00000188488,ENSG00000100665,ENSG00000287668,ENSG00000165953,ENSG00000170054,ENSG00000186910,ENSG00000256357,ENSG00000170099,ENSG00000140093
chr14	95134422	95134570	14:95134422-95134570	ENSG00000287111,ENSG00000258615,ENSG00000264607,ENSG00000100697,ENSG00000258866,ENSG00000258933,ENSG00000274379,ENSG00000240914,ENSG00000285205,ENSG00000133937,ENSG00000259140
chr14	95140478	95140718	14:95140478-95140718	ENSG00000287111,ENSG00000258615,ENSG00000235706,ENSG00000264607,ENSG00000100697,ENSG00000258866,ENSG00000258933,ENSG00000274379,ENSG00000240914,ENSG00000285205,ENSG00000133937,ENSG00000239269,ENSG00000259140
chr14	95157436	95157720	14:95157436-95157720	ENSG00000287111,ENSG00000258615,ENSG00000235706,ENSG00000100697,ENSG00000258866,ENSG00000258933,ENSG00000274379,ENSG00000285205,ENSG00000133937
chr14	95157809	95157972	14:95157809-95157972	ENSG00000287111,ENSG00000258615,ENSG00000235706,ENSG00000100697,ENSG00000258866,ENSG00000285205,ENSG00000133937
chr14	95185503	95185711	14:95185503-95185711	ENSG00000287111,ENSG00000258615,ENSG00000259143,ENSG00000165959,ENSG00000235706,ENSG00000258866,ENSG00000258933,ENSG00000274379,ENSG00000240914,ENSG00000285205,ENSG00000133937,ENSG00000239269,ENSG00000259140,ENSG00000258805,ENSG00000196136
chr14	95233758	95233879	14:95233758-95233879	ENSG00000213231,ENSG00000277468,ENSG00000187621,ENSG00000270038,ENSG00000258927,ENSG00000287111,ENSG00000258615,ENSG00000258866,ENSG00000258933,ENSG00000274379,ENSG00000240914,ENSG00000285205,ENSG00000133937,ENSG00000239269,ENSG00000259140,ENSG00000187483,ENSG00000288028,ENSG00000273259
chr14	95255628	95255792	14:95255628-95255792	ENSG00000213231,ENSG00000277468,ENSG00000259084,ENSG00000275033,ENSG00000187621,ENSG00000258390,ENSG00000287111,ENSG00000258615,ENSG00000258866,ENSG00000258933,ENSG00000274379,ENSG00000240914,ENSG00000285205,ENSG00000133937,ENSG00000239269,ENSG00000259140,ENSG00000187483,ENSG00000258805,ENSG00000196136,ENSG00000188488
chr14	95265698	95265798	14:95265698-95265798	ENSG00000257275,ENSG00000100721,ENSG00000213231,ENSG00000259084,ENSG00000275033,ENSG00000187621,ENSG00000270038,ENSG00000287111,ENSG00000258615,ENSG00000258866,ENSG00000258933,ENSG00000274379,ENSG00000240914,ENSG00000239269,ENSG00000259140
chr14	95311841	95312031	14:95311841-95312031	ENSG00000277468,ENSG00000258630,ENSG00000287111,ENSG00000165959,ENSG00000258866,ENSG00000258933,ENSG00000274379,ENSG00000240914,ENSG00000285205,ENSG00000133937
chr14	95312443	95312549	14:95312443-95312549	ENSG00000258630,ENSG00000165959
chr14	95313820	95314091	14:95313820-95314091	ENSG00000277468,ENSG00000187621,ENSG00000270038,ENSG00000258927,ENSG00000258630,ENSG00000287111,ENSG00000258615,ENSG00000165959,ENSG00000258866,ENSG00000258933,ENSG00000274379,ENSG00000240914,ENSG00000285205,ENSG00000133937,ENSG00000258805
chr14	95319780	95319953	14:95319780-95319953	ENSG00000258630,ENSG00000165959,ENSG00000285205,ENSG00000133937
chr14	95370904	95370995	14:95370904-95370995	ENSG00000257275,ENSG00000100721,ENSG00000213231,ENSG00000187621,ENSG00000270038,ENSG00000258866,ENSG00000258933,ENSG00000274379,ENSG00000240914,ENSG00000285205,ENSG00000133937,ENSG00000239269,ENSG00000259140,ENSG00000187483
chr14	95427105	95427294	14:95427105-95427294	ENSG00000250366,ENSG00000258516,ENSG00000257275,ENSG00000100721,ENSG00000213231,ENSG00000277468,ENSG00000259084,ENSG00000275033,ENSG00000187621,ENSG00000270038,ENSG00000258927,ENSG00000258390,ENSG00000287111,ENSG00000258866,ENSG00000258933,ENSG00000274379,ENSG00000240914,ENSG00000285205,ENSG00000133937,ENSG00000239269,ENSG00000259140,ENSG00000187483,ENSG00000258805,ENSG00000196136,ENSG00000288028,ENSG00000273259,ENSG00000188488
chr14	95442628	95442761	14:95442628-95442761	ENSG00000258516,ENSG00000257275,ENSG00000100721,ENSG00000213231,ENSG00000277468,ENSG00000259084,ENSG00000275033,ENSG00000187621,ENSG00000270038,ENSG00000258927,ENSG00000258390,ENSG00000182512,ENSG00000252481,ENSG00000247092,ENSG00000176438,ENSG00000258866,ENSG00000258933,ENSG00000274379,ENSG00000240914,ENSG00000285205,ENSG00000133937,ENSG00000239269,ENSG00000259140,ENSG00000187483,ENSG00000258805
chr14	95483319	95483492	14:95483319-95483492	ENSG00000259084,ENSG00000275033,ENSG00000258927,ENSG00000258390,ENSG00000176438
chr14	95495632	95495840	14:95495632-95495840	ENSG00000250366,ENSG00000258516,ENSG00000257275,ENSG00000100721,ENSG00000213231,ENSG00000277468,ENSG00000259084,ENSG00000275033,ENSG00000187621,ENSG00000270038,ENSG00000258927,ENSG00000258390,ENSG00000182512,ENSG00000252481,ENSG00000247092,ENSG00000258572,ENSG00000176438,ENSG00000258866,ENSG00000258933,ENSG00000274379,ENSG00000239269,ENSG00000258805,ENSG00000288028
chr14	95507216	95507541	14:95507216-95507541	ENSG00000250366,ENSG00000258516,ENSG00000257275,ENSG00000100721,ENSG00000213231,ENSG00000277468,ENSG00000259084,ENSG00000275033,ENSG00000187621,ENSG00000270038,ENSG00000258927,ENSG00000258390,ENSG00000182512,ENSG00000252481,ENSG00000247092,ENSG00000258572,ENSG00000176438,ENSG00000258866,ENSG00000258933,ENSG00000274379,ENSG00000285205,ENSG00000133937,ENSG00000239269,ENSG00000187483,ENSG00000288028,ENSG00000273259
chr14	95516049	95516300	14:95516049-95516300	ENSG00000257275,ENSG00000100721,ENSG00000213231,ENSG00000259084,ENSG00000275033,ENSG00000187621,ENSG00000270038,ENSG00000258927,ENSG00000258390,ENSG00000182512,ENSG00000252481,ENSG00000247092,ENSG00000258572,ENSG00000176438
chr14	95516576	95516787	14:95516576-95516787	ENSG00000259084,ENSG00000275033,ENSG00000187621,ENSG00000258927,ENSG00000258390,ENSG00000182512,ENSG00000252481,ENSG00000247092,ENSG00000258572,ENSG00000176438
chr14	95519755	95519984	14:95519755-95519984	ENSG00000259084,ENSG00000275033,ENSG00000187621,ENSG00000258927,ENSG00000258390,ENSG00000182512,ENSG00000252481,ENSG00000247092,ENSG00000258572,ENSG00000176438
chr14	95520452	95520634	14:95520452-95520634	ENSG00000257275,ENSG00000100721,ENSG00000213231,ENSG00000277468,ENSG00000259084,ENSG00000275033,ENSG00000187621,ENSG00000270038,ENSG00000258927,ENSG00000258390,ENSG00000182512,ENSG00000252481,ENSG00000247092,ENSG00000258572,ENSG00000176438
chr14	95534571	95535111	14:95534571-95535111	ENSG00000258516,ENSG00000257275,ENSG00000100721,ENSG00000213231,ENSG00000277468,ENSG00000259084,ENSG00000275033,ENSG00000187621,ENSG00000270038,ENSG00000258927,ENSG00000258390,ENSG00000182512,ENSG00000252481,ENSG00000247092,ENSG00000258572,ENSG00000176438,ENSG00000285205,ENSG00000133937,ENSG00000259140
chr14	96011709	96011806	14:96011709-96011806	ENSG00000258729,ENSG00000258793,ENSG00000227051,ENSG00000271358,ENSG00000250366,ENSG00000258516,ENSG00000257275,ENSG00000100721,ENSG00000213231,ENSG00000277468,ENSG00000259084,ENSG00000275033,ENSG00000187621,ENSG00000270038,ENSG00000258927,ENSG00000258390
chr14	96204726	96204837	14:96204726-96204837	ENSG00000258729,ENSG00000258793,ENSG00000100739,ENSG00000259036,ENSG00000258788,ENSG00000258412,ENSG00000258691,ENSG00000168398,ENSG00000227051,ENSG00000250366,ENSG00000258516,ENSG00000257275,ENSG00000100721,ENSG00000259084,ENSG00000275033
chr14	96249152	96249322	14:96249152-96249322	ENSG00000240051,ENSG00000258729,ENSG00000258793,ENSG00000100739,ENSG00000259036,ENSG00000258788,ENSG00000258412,ENSG00000258691,ENSG00000227051,ENSG00000250366,ENSG00000258516,ENSG00000257275,ENSG00000100721,ENSG00000277468,ENSG00000258927
chr14	96362971	96363181	14:96362971-96363181	ENSG00000140057,ENSG00000222276,ENSG00000100744,ENSG00000066739
chr14	96363260	96363611	14:96363260-96363611	ENSG00000258702,ENSG00000240051,ENSG00000140057,ENSG00000222276,ENSG00000100744,ENSG00000066739,ENSG00000258729,ENSG00000258793
chr14	96391615	96392215	14:96391615-96392215	ENSG00000258702,ENSG00000240051,ENSG00000140057,ENSG00000222276,ENSG00000100744,ENSG00000066739,ENSG00000258729,ENSG00000258793,ENSG00000227051,ENSG00000257275,ENSG00000100721,ENSG00000213231,ENSG00000259084,ENSG00000275033,ENSG00000187621
chr14	96424459	96424604	14:96424459-96424604	ENSG00000287350,ENSG00000258702,ENSG00000240051,ENSG00000259059,ENSG00000222276,ENSG00000066739,ENSG00000258729,ENSG00000258793,ENSG00000259036,ENSG00000227051,ENSG00000250366,ENSG00000258516,ENSG00000257275,ENSG00000100721,ENSG00000213231,ENSG00000277468,ENSG00000259084,ENSG00000275033,ENSG00000258390
chr14	96427257	96427472	14:96427257-96427472	ENSG00000287350,ENSG00000223299,ENSG00000258702,ENSG00000240051,ENSG00000259059,ENSG00000222276,ENSG00000066739,ENSG00000258729,ENSG00000258793,ENSG00000100739,ENSG00000258788,ENSG00000227051,ENSG00000250366,ENSG00000258516,ENSG00000257275,ENSG00000100721,ENSG00000213231,ENSG00000277468,ENSG00000187621,ENSG00000270038,ENSG00000258390
chr14	96501865	96502903	14:96501865-96502903	ENSG00000223299,ENSG00000258702,ENSG00000090060,ENSG00000260806,ENSG00000240051
chr14	96741538	96741646	14:96741538-96741646	ENSG00000258979,ENSG00000287350,ENSG00000223299,ENSG00000258702
chr14	96762807	96762951	14:96762807-96762951	ENSG00000287772,ENSG00000258979,ENSG00000287350,ENSG00000223299,ENSG00000258702
chr14	96783844	96784201	14:96783844-96784201	ENSG00000100749,ENSG00000287350,ENSG00000223299,ENSG00000258702
chr14	96784491	96784643	14:96784491-96784643	ENSG00000100749,ENSG00000287350,ENSG00000223299,ENSG00000258702
chr14	96797121	96797640	14:96797121-96797640	ENSG00000100749,ENSG00000223299,ENSG00000258702
chr14	96844247	96844350	14:96844247-96844350	ENSG00000100749,ENSG00000223299,ENSG00000258702
chr14	96949723	96949900	14:96949723-96949900	ENSG00000280070,ENSG00000100749,ENSG00000287350,ENSG00000223299
chr14	96962477	96962574	14:96962477-96962574	ENSG00000259026,ENSG00000258393,ENSG00000259110,ENSG00000285584,ENSG00000258869,ENSG00000258379,ENSG00000259097,ENSG00000280070,ENSG00000287350,ENSG00000223299,ENSG00000258702,ENSG00000258516
chr14	96999953	97000051	14:96999953-97000051	ENSG00000259026,ENSG00000258393,ENSG00000259110,ENSG00000285584,ENSG00000288034,ENSG00000280070,ENSG00000287350,ENSG00000223299,ENSG00000258702
chr14	97021152	97021243	14:97021152-97021243	ENSG00000259026,ENSG00000258393,ENSG00000259110,ENSG00000285584,ENSG00000258379,ENSG00000288034,ENSG00000280070,ENSG00000287350,ENSG00000223299
chr14	97077392	97077626	14:97077392-97077626	ENSG00000259026,ENSG00000258393,ENSG00000259110,ENSG00000285584,ENSG00000246084,ENSG00000197176,ENSG00000287501,ENSG00000258869,ENSG00000258379,ENSG00000246223,ENSG00000259097,ENSG00000258511,ENSG00000241757,ENSG00000258795,ENSG00000176605,ENSG00000258383,ENSG00000280070,ENSG00000287350,ENSG00000223299,ENSG00000258702,ENSG00000250366,ENSG00000258516,ENSG00000257275,ENSG00000100721,ENSG00000259084,ENSG00000275033,ENSG00000187621,ENSG00000270038
chr14	97081130	97081221	14:97081130-97081221	ENSG00000259026,ENSG00000258393,ENSG00000259110,ENSG00000285584,ENSG00000246084,ENSG00000287501,ENSG00000258869,ENSG00000258379,ENSG00000246223,ENSG00000259097,ENSG00000223299,ENSG00000258516
chr14	97218857	97219005	14:97218857-97219005	ENSG00000259026,ENSG00000258393,ENSG00000259110,ENSG00000285584,ENSG00000246084,ENSG00000197176,ENSG00000287501,ENSG00000258869,ENSG00000258379,ENSG00000246223,ENSG00000259097,ENSG00000258511,ENSG00000241757,ENSG00000258795,ENSG00000176605,ENSG00000287350,ENSG00000223299,ENSG00000258702
chr14	97543413	97543539	14:97543413-97543539	ENSG00000259110,ENSG00000285584,ENSG00000246084,ENSG00000197176,ENSG00000287501,ENSG00000258869,ENSG00000258379,ENSG00000246223,ENSG00000259097,ENSG00000258511,ENSG00000241757,ENSG00000258795,ENSG00000287350,ENSG00000223299
chr14	97544312	97544407	14:97544312-97544407	ENSG00000259110,ENSG00000246084,ENSG00000197176,ENSG00000287501,ENSG00000258869,ENSG00000258379,ENSG00000246223,ENSG00000259097,ENSG00000258511,ENSG00000241757,ENSG00000258795
chr14	97544683	97544901	14:97544683-97544901	ENSG00000259026,ENSG00000258393,ENSG00000259110,ENSG00000285584,ENSG00000246084,ENSG00000197176,ENSG00000287501,ENSG00000258869,ENSG00000258379,ENSG00000246223,ENSG00000259097,ENSG00000258511,ENSG00000241757,ENSG00000258795,ENSG00000176605,ENSG00000287350,ENSG00000223299
chr14	97594401	97594496	14:97594401-97594496	ENSG00000259110,ENSG00000285584,ENSG00000246084,ENSG00000197176,ENSG00000287501,ENSG00000258869,ENSG00000258379,ENSG00000246223,ENSG00000259097,ENSG00000258511,ENSG00000241757,ENSG00000258795,ENSG00000176605,ENSG00000287350
chr14	98957286	98957552	14:98957286-98957552	ENSG00000258379,ENSG00000246223,ENSG00000259097,ENSG00000258511,ENSG00000241757,ENSG00000258795,ENSG00000176605,ENSG00000237342,ENSG00000278990,ENSG00000259119,ENSG00000232573,ENSG00000234648,ENSG00000287991,ENSG00000229402,ENSG00000258383
chr14	99035412	99035596	14:99035412-99035596	ENSG00000246223,ENSG00000259097,ENSG00000258511,ENSG00000241757,ENSG00000258795,ENSG00000176605,ENSG00000237342,ENSG00000278990,ENSG00000259119,ENSG00000232573,ENSG00000234648,ENSG00000287991,ENSG00000229402,ENSG00000258383
chr14	99036987	99037160	14:99036987-99037160	ENSG00000246223,ENSG00000259097,ENSG00000258511,ENSG00000241757,ENSG00000258795,ENSG00000176605,ENSG00000237342,ENSG00000278990,ENSG00000259119,ENSG00000232573,ENSG00000234648,ENSG00000287991,ENSG00000229402,ENSG00000258383
chr14	99038152	99038304	14:99038152-99038304	ENSG00000246223,ENSG00000259097,ENSG00000258511,ENSG00000241757,ENSG00000258795,ENSG00000176605,ENSG00000237342,ENSG00000278990,ENSG00000259119,ENSG00000232573,ENSG00000234648,ENSG00000287991,ENSG00000229402,ENSG00000258383
chr14	99038516	99038856	14:99038516-99038856	ENSG00000258869,ENSG00000246223,ENSG00000259097,ENSG00000258511,ENSG00000241757,ENSG00000258795,ENSG00000176605,ENSG00000237342,ENSG00000278990,ENSG00000259119,ENSG00000232573,ENSG00000234648,ENSG00000287991,ENSG00000229402,ENSG00000258383
chr14	99075216	99075307	14:99075216-99075307	ENSG00000246223,ENSG00000259097,ENSG00000258511,ENSG00000241757,ENSG00000258795,ENSG00000176605,ENSG00000237342,ENSG00000278990,ENSG00000259119,ENSG00000232573,ENSG00000234648,ENSG00000287991,ENSG00000229402,ENSG00000258383
chr14	99076095	99076186	14:99076095-99076186	ENSG00000246223,ENSG00000259097,ENSG00000258511,ENSG00000241757,ENSG00000258795,ENSG00000176605,ENSG00000237342,ENSG00000278990,ENSG00000259119,ENSG00000232573,ENSG00000234648,ENSG00000287991,ENSG00000229402,ENSG00000258383
chr14	99077191	99077331	14:99077191-99077331	ENSG00000258379,ENSG00000246223,ENSG00000259097,ENSG00000258511,ENSG00000241757,ENSG00000258795,ENSG00000176605,ENSG00000237342,ENSG00000278990,ENSG00000259119,ENSG00000232573,ENSG00000234648,ENSG00000287991,ENSG00000229402,ENSG00000258383
chr14	99266703	99266794	14:99266703-99266794	ENSG00000246223,ENSG00000259097,ENSG00000258511,ENSG00000241757,ENSG00000258795,ENSG00000176605,ENSG00000237342,ENSG00000229402,ENSG00000127152,ENSG00000235785,ENSG00000258383
chr14	99274502	99274641	14:99274502-99274641	ENSG00000285584,ENSG00000258379,ENSG00000246223,ENSG00000259097,ENSG00000258511,ENSG00000241757,ENSG00000258795,ENSG00000176605,ENSG00000237342,ENSG00000229402,ENSG00000127152,ENSG00000235785,ENSG00000258383
chr14	99415774	99415942	14:99415774-99415942	ENSG00000246223,ENSG00000258511,ENSG00000176605,ENSG00000258383,ENSG00000183576
chr14	99420888	99420986	14:99420888-99420986	ENSG00000259097,ENSG00000258511,ENSG00000258795,ENSG00000176605,ENSG00000258383,ENSG00000272439,ENSG00000182218
chr14	99436681	99436788	14:99436681-99436788	ENSG00000258383,ENSG00000272439
chr14	99480068	99480319	14:99480068-99480319	ENSG00000183576,ENSG00000090061
chr14	99480778	99481451	14:99480778-99481451	ENSG00000183576,ENSG00000090061,ENSG00000182218
chr14	99514431	99514522	14:99514431-99514522	ENSG00000205476,ENSG00000258749,ENSG00000200506,ENSG00000182218
chr14	99604216	99604516	14:99604216-99604516	ENSG00000205476,ENSG00000200506,ENSG00000247970,ENSG00000182218
chr14	99628941	99629066	14:99628941-99629066	ENSG00000205476,ENSG00000258749,ENSG00000200506,ENSG00000182218
chr14	99682869	99683010	14:99682869-99683010	ENSG00000182218,ENSG00000036530,ENSG00000258672
chr14	99683866	99684348	14:99683866-99684348	ENSG00000200506,ENSG00000182218,ENSG00000036530,ENSG00000258672,ENSG00000066629,ENSG00000199836
chr14	99793258	99793416	14:99793258-99793416	ENSG00000066629
chr14	99927915	99928006	14:99927915-99928006	ENSG00000066629,ENSG00000199836,ENSG00000271198
chr14	99928104	99928262	14:99928104-99928262	ENSG00000182218,ENSG00000066629,ENSG00000199836,ENSG00000271198
chr14	99971282	99971747	14:99971282-99971747	ENSG00000199836,ENSG00000271198,ENSG00000196405,ENSG00000242888,ENSG00000258693,ENSG00000168350
chr14	99982602	99982714	14:99982602-99982714	ENSG00000199836,ENSG00000271198,ENSG00000242888,ENSG00000258693,ENSG00000265154,ENSG00000199082,ENSG00000168350
chr14	99995819	99996023	14:99995819-99996023	ENSG00000199836,ENSG00000271198,ENSG00000265154,ENSG00000199082,ENSG00000168350
chr14	100015433	100015637	14:100015433-100015637	ENSG00000199836,ENSG00000271198,ENSG00000196405,ENSG00000168350
chr14	100064972	100065090	14:100064972-100065090	ENSG00000196405,ENSG00000258560
chr14	100065190	100065327	14:100065190-100065327	ENSG00000196405,ENSG00000258560,ENSG00000265154,ENSG00000199082,ENSG00000168350
chr14	100068625	100068760	14:100068625-100068760	ENSG00000196405,ENSG00000258560
chr14	100076212	100076483	14:100076212-100076483	ENSG00000196405,ENSG00000258560,ENSG00000265154,ENSG00000199082,ENSG00000168350
chr14	100076686	100076795	14:100076686-100076795	ENSG00000196405,ENSG00000258560,ENSG00000265154,ENSG00000199082,ENSG00000168350
chr14	100106394	100106511	14:100106394-100106511	ENSG00000196405,ENSG00000265154,ENSG00000199082,ENSG00000168350
chr14	100192813	100193221	14:100192813-100193221	ENSG00000199836,ENSG00000271198,ENSG00000265154,ENSG00000199082,ENSG00000168350,ENSG00000258982,ENSG00000258904
chr14	100214081	100214339	14:100214081-100214339	ENSG00000168350,ENSG00000258982,ENSG00000258904
chr14	100214453	100214694	14:100214453-100214694	ENSG00000271198,ENSG00000168350,ENSG00000258982,ENSG00000100811,ENSG00000258904
chr14	100221549	100221760	14:100221549-100221760	ENSG00000168350,ENSG00000258982,ENSG00000100811,ENSG00000258904
chr14	100221946	100222066	14:100221946-100222066	ENSG00000258982,ENSG00000100811,ENSG00000258904
chr14	100238563	100239095	14:100238563-100239095	ENSG00000258982,ENSG00000100811,ENSG00000258904
chr14	100239962	100240285	14:100239962-100240285	ENSG00000258982,ENSG00000100811,ENSG00000258904
chr14	100240366	100240687	14:100240366-100240687	ENSG00000258982,ENSG00000100811,ENSG00000258904
chr14	100278842	100278980	14:100278842-100278980	ENSG00000100811,ENSG00000258904,ENSG00000283840
chr14	100285379	100285868	14:100285379-100285868	ENSG00000258904,ENSG00000283840,ENSG00000259052,ENSG00000197119,ENSG00000258504,ENSG00000198984
chr14	100296421	100296512	14:100296421-100296512	ENSG00000259052,ENSG00000197119,ENSG00000258504,ENSG00000198984
chr14	100297364	100297613	14:100297364-100297613	ENSG00000258904,ENSG00000283840,ENSG00000259052,ENSG00000197119,ENSG00000258504,ENSG00000198984,ENSG00000258666
chr14	100306455	100306916	14:100306455-100306916	ENSG00000197119,ENSG00000198984,ENSG00000243976,ENSG00000140107,ENSG00000258666,ENSG00000140105,ENSG00000176473
chr14	100318091	100318473	14:100318091-100318473	ENSG00000258904,ENSG00000197119,ENSG00000198984,ENSG00000243976,ENSG00000140107,ENSG00000258666
chr14	100341299	100341756	14:100341299-100341756	ENSG00000258904,ENSG00000140107,ENSG00000258666,ENSG00000140105,ENSG00000258521,ENSG00000258581,ENSG00000176473
chr14	100351197	100351333	14:100351197-100351333	ENSG00000258666,ENSG00000140105,ENSG00000258581
chr14	100373814	100373919	14:100373814-100373919	ENSG00000140105,ENSG00000258581,ENSG00000176473
chr14	100375619	100375789	14:100375619-100375789	ENSG00000140105,ENSG00000258581,ENSG00000176473
chr14	100376189	100376612	14:100376189-100376612	ENSG00000140105,ENSG00000258581,ENSG00000176473
chr14	100383867	100383985	14:100383867-100383985	ENSG00000140105,ENSG00000176473,ENSG00000196273
chr14	100408549	100408703	14:100408549-100408703	ENSG00000258620,ENSG00000258500,ENSG00000253075,ENSG00000196273,ENSG00000258717,ENSG00000266461,ENSG00000275161,ENSG00000274884,ENSG00000276919,ENSG00000275662,ENSG00000275134,ENSG00000202191
chr14	100546310	100546472	14:100546310-100546472	ENSG00000258500,ENSG00000253075,ENSG00000183092,ENSG00000259031,ENSG00000258576,ENSG00000196273,ENSG00000258717
chr14	100547915	100548201	14:100547915-100548201	ENSG00000258500,ENSG00000253075,ENSG00000183092,ENSG00000259031,ENSG00000258576,ENSG00000196273,ENSG00000258717,ENSG00000266461,ENSG00000275161,ENSG00000274884,ENSG00000276919,ENSG00000258399,ENSG00000276225,ENSG00000275662,ENSG00000275134
chr14	100557817	100557965	14:100557817-100557965	ENSG00000258500,ENSG00000253075,ENSG00000183092,ENSG00000259031,ENSG00000258576,ENSG00000196273,ENSG00000258717,ENSG00000266461,ENSG00000275161
chr14	100618468	100618650	14:100618468-100618650	ENSG00000258500,ENSG00000253075,ENSG00000259031,ENSG00000258576,ENSG00000196273,ENSG00000258717,ENSG00000185559,ENSG00000266461,ENSG00000275161,ENSG00000274884,ENSG00000276919,ENSG00000258663,ENSG00000258399,ENSG00000207989,ENSG00000199151,ENSG00000283159,ENSG00000254656,ENSG00000208001,ENSG00000207569,ENSG00000207608,ENSG00000272458,ENSG00000207942,ENSG00000276225,ENSG00000275662,ENSG00000275134,ENSG00000199005,ENSG00000202191,ENSG00000212384,ENSG00000201700,ENSG00000201672,ENSG00000272474,ENSG00000200215,ENSG00000200632,ENSG00000200367,ENSG00000201950,ENSG00000199575,ENSG00000200823,ENSG00000201839,ENSG00000200832,ENSG00000199798,ENSG00000200150,ENSG00000201263,ENSG00000201240,ENSG00000200279,ENSG00000200608,ENSG00000202270,ENSG00000201247,ENSG00000199593,ENSG00000201557,ENSG00000199914,ENSG00000201569,ENSG00000202142,ENSG00000199942,ENSG00000201500,ENSG00000201036,ENSG00000201710,ENSG00000258861,ENSG00000199020,ENSG00000207754,ENSG00000202560,ENSG00000216099,ENSG00000207587,ENSG00000207646,ENSG00000207742,ENSG00000283170,ENSG00000207993,ENSG00000276352,ENSG00000208027,ENSG00000208004,ENSG00000207978,ENSG00000288245,ENSG00000258497,ENSG00000258460,ENSG00000259023,ENSG00000259082,ENSG00000259166
chr14	100622355	100622520	14:100622355-100622520	ENSG00000258500,ENSG00000253075,ENSG00000258576,ENSG00000196273,ENSG00000258717,ENSG00000185559,ENSG00000266461,ENSG00000275161,ENSG00000274884,ENSG00000276919,ENSG00000283159,ENSG00000276225,ENSG00000199005
chr14	100645794	100645934	14:100645794-100645934	ENSG00000258500,ENSG00000253075,ENSG00000258576,ENSG00000196273,ENSG00000258717,ENSG00000266461,ENSG00000275161,ENSG00000274884,ENSG00000276919,ENSG00000276225,ENSG00000275662,ENSG00000275134
chr14	100711700	100711853	14:100711700-100711853	ENSG00000196273,ENSG00000258717,ENSG00000185559,ENSG00000214548,ENSG00000266461,ENSG00000275161,ENSG00000274884,ENSG00000276919,ENSG00000258399,ENSG00000207989,ENSG00000199151,ENSG00000283159,ENSG00000254656,ENSG00000208001,ENSG00000207569,ENSG00000207608,ENSG00000272458,ENSG00000207942,ENSG00000276225,ENSG00000275662,ENSG00000275134,ENSG00000199005,ENSG00000202191,ENSG00000212384,ENSG00000201700,ENSG00000200632,ENSG00000200367,ENSG00000200823,ENSG00000201839,ENSG00000200832,ENSG00000276352,ENSG00000208027,ENSG00000208004,ENSG00000207978,ENSG00000258460,ENSG00000259023
chr14	100851274	100851425	14:100851274-100851425	ENSG00000258717,ENSG00000214548,ENSG00000266461,ENSG00000275161,ENSG00000274884,ENSG00000276919,ENSG00000258663,ENSG00000258399,ENSG00000211574,ENSG00000207989,ENSG00000199151,ENSG00000283159,ENSG00000254656,ENSG00000208001,ENSG00000207569,ENSG00000207608,ENSG00000272458,ENSG00000207942,ENSG00000276225,ENSG00000275662,ENSG00000275134,ENSG00000199005,ENSG00000202191,ENSG00000212384,ENSG00000201700,ENSG00000201672,ENSG00000272474,ENSG00000200215,ENSG00000200632,ENSG00000200367,ENSG00000201950,ENSG00000199575,ENSG00000200823,ENSG00000201839,ENSG00000200832,ENSG00000199798,ENSG00000200150,ENSG00000201263,ENSG00000199390
chr14	101005094	101005252	14:101005094-101005252	ENSG00000266461,ENSG00000283159,ENSG00000254656,ENSG00000208001,ENSG00000207569,ENSG00000207608,ENSG00000272458,ENSG00000207942,ENSG00000225746,ENSG00000276225,ENSG00000275662,ENSG00000275134,ENSG00000199005,ENSG00000202191,ENSG00000212384,ENSG00000201700,ENSG00000201672,ENSG00000272474,ENSG00000200215,ENSG00000200632,ENSG00000200367,ENSG00000201950,ENSG00000199575,ENSG00000200823,ENSG00000201839,ENSG00000200832,ENSG00000199798,ENSG00000200150,ENSG00000201263,ENSG00000199390,ENSG00000201240,ENSG00000200279,ENSG00000200608,ENSG00000202270,ENSG00000201247,ENSG00000199593,ENSG00000201557,ENSG00000199914,ENSG00000201569,ENSG00000202142,ENSG00000199942,ENSG00000201500,ENSG00000201036,ENSG00000201710,ENSG00000202048,ENSG00000272344,ENSG00000202293,ENSG00000200406,ENSG00000201899,ENSG00000200612,ENSG00000200413,ENSG00000200636,ENSG00000200480,ENSG00000201689,ENSG00000201318,ENSG00000200089,ENSG00000222095,ENSG00000222185,ENSG00000199088,ENSG00000199109,ENSG00000207749,ENSG00000198982,ENSG00000221745,ENSG00000199069,ENSG00000211582,ENSG00000207761,ENSG00000207762,ENSG00000194717,ENSG00000221036,ENSG00000212040,ENSG00000207743,ENSG00000283279,ENSG00000283561,ENSG00000207934,ENSG00000283556,ENSG00000283588,ENSG00000215957,ENSG00000221525,ENSG00000221614,ENSG00000258861,ENSG00000199020,ENSG00000207754,ENSG00000202560,ENSG00000216099,ENSG00000207587,ENSG00000207646,ENSG00000207742,ENSG00000283170,ENSG00000207993,ENSG00000276352,ENSG00000208027,ENSG00000208004,ENSG00000207978,ENSG00000207961,ENSG00000199015,ENSG00000216179,ENSG00000199107,ENSG00000199012,ENSG00000199025,ENSG00000199092,ENSG00000207959,ENSG00000223403,ENSG00000230805
chr14	101005425	101005735	14:101005425-101005735	ENSG00000266461,ENSG00000275161,ENSG00000274884,ENSG00000276919,ENSG00000207989,ENSG00000199151,ENSG00000283159,ENSG00000254656,ENSG00000208001,ENSG00000207569,ENSG00000207608,ENSG00000272458,ENSG00000207942,ENSG00000225746,ENSG00000276225,ENSG00000275662,ENSG00000275134,ENSG00000199005,ENSG00000202191,ENSG00000212384,ENSG00000201700,ENSG00000201672,ENSG00000272474,ENSG00000200215,ENSG00000200632,ENSG00000200367,ENSG00000201950,ENSG00000199575,ENSG00000200823,ENSG00000201839,ENSG00000200832,ENSG00000199798,ENSG00000200150,ENSG00000201263,ENSG00000199390,ENSG00000201240,ENSG00000200279,ENSG00000200608,ENSG00000202270,ENSG00000201247,ENSG00000199593,ENSG00000201557,ENSG00000199914,ENSG00000201569,ENSG00000202142,ENSG00000199942,ENSG00000201500,ENSG00000201036,ENSG00000201710,ENSG00000202048,ENSG00000272344,ENSG00000202293,ENSG00000200406,ENSG00000201899,ENSG00000200612,ENSG00000200413,ENSG00000200636,ENSG00000200480,ENSG00000201689,ENSG00000201318,ENSG00000200089,ENSG00000222095,ENSG00000222185,ENSG00000199088,ENSG00000199109,ENSG00000207749,ENSG00000198982,ENSG00000221745,ENSG00000199069,ENSG00000211582,ENSG00000207761,ENSG00000207762,ENSG00000194717,ENSG00000221036,ENSG00000212040,ENSG00000207743,ENSG00000283279,ENSG00000283561,ENSG00000207934,ENSG00000283556,ENSG00000283588,ENSG00000215957,ENSG00000221525,ENSG00000221614,ENSG00000258861,ENSG00000199020,ENSG00000207754,ENSG00000202560,ENSG00000216099,ENSG00000207587,ENSG00000207646,ENSG00000207742,ENSG00000283170,ENSG00000207993,ENSG00000276352,ENSG00000208027,ENSG00000208004,ENSG00000207978,ENSG00000207961,ENSG00000199015,ENSG00000216179,ENSG00000199107,ENSG00000199012,ENSG00000199025,ENSG00000199092,ENSG00000207959,ENSG00000223403,ENSG00000230805,ENSG00000286551,ENSG00000277754,ENSG00000288252,ENSG00000288245,ENSG00000258681,ENSG00000258460,ENSG00000259023,ENSG00000259082,ENSG00000259166
chr14	101120749	101120958	14:101120749-101120958	ENSG00000199151,ENSG00000283159,ENSG00000254656,ENSG00000208001,ENSG00000207569,ENSG00000207608,ENSG00000272458,ENSG00000207942,ENSG00000276225,ENSG00000275662,ENSG00000275134,ENSG00000199005,ENSG00000202191,ENSG00000212384,ENSG00000201700,ENSG00000201672,ENSG00000272474,ENSG00000200215,ENSG00000200632,ENSG00000200367,ENSG00000201950,ENSG00000199575,ENSG00000200823,ENSG00000201839,ENSG00000200832,ENSG00000199798,ENSG00000200150,ENSG00000201263,ENSG00000199390,ENSG00000201240,ENSG00000200279,ENSG00000200608,ENSG00000202270,ENSG00000201247,ENSG00000199593,ENSG00000201557,ENSG00000199914,ENSG00000201569,ENSG00000202142,ENSG00000199942,ENSG00000201500,ENSG00000201036,ENSG00000201710,ENSG00000202048,ENSG00000272344,ENSG00000202293,ENSG00000200406,ENSG00000201899,ENSG00000200612,ENSG00000200413,ENSG00000200636,ENSG00000200480,ENSG00000198982,ENSG00000221745,ENSG00000199069,ENSG00000211582,ENSG00000207761,ENSG00000207762,ENSG00000194717,ENSG00000221036,ENSG00000212040,ENSG00000207743,ENSG00000283279,ENSG00000283561,ENSG00000207934,ENSG00000283556,ENSG00000283588,ENSG00000215957,ENSG00000221525,ENSG00000221614,ENSG00000258861,ENSG00000199020,ENSG00000207754,ENSG00000202560,ENSG00000216099,ENSG00000207587,ENSG00000207646,ENSG00000207742,ENSG00000283170,ENSG00000207993,ENSG00000276352,ENSG00000208027,ENSG00000208004,ENSG00000207978,ENSG00000207961,ENSG00000199015,ENSG00000216179,ENSG00000199107,ENSG00000199012,ENSG00000199025,ENSG00000199092,ENSG00000207959,ENSG00000223403,ENSG00000230805,ENSG00000288302,ENSG00000259004,ENSG00000286551,ENSG00000277754,ENSG00000288252,ENSG00000288245,ENSG00000258681,ENSG00000258497,ENSG00000258460,ENSG00000259023,ENSG00000259082,ENSG00000259166
chr14	101121171	101121467	14:101121171-101121467	ENSG00000266461,ENSG00000275161,ENSG00000274884,ENSG00000276919,ENSG00000258663,ENSG00000258399,ENSG00000207989,ENSG00000199151,ENSG00000283159,ENSG00000254656,ENSG00000208001,ENSG00000207569,ENSG00000207608,ENSG00000272458,ENSG00000207942,ENSG00000225746,ENSG00000276225,ENSG00000275662,ENSG00000275134,ENSG00000199005,ENSG00000202191,ENSG00000212384,ENSG00000201700,ENSG00000201672,ENSG00000272474,ENSG00000200215,ENSG00000200632,ENSG00000200367,ENSG00000201950,ENSG00000199575,ENSG00000200823,ENSG00000201839,ENSG00000200832,ENSG00000199798,ENSG00000200150,ENSG00000201263,ENSG00000199390,ENSG00000201240,ENSG00000200279,ENSG00000200608,ENSG00000202270,ENSG00000201247,ENSG00000199593,ENSG00000201557,ENSG00000199914,ENSG00000201569,ENSG00000202142,ENSG00000199942,ENSG00000201500,ENSG00000201036,ENSG00000201710,ENSG00000202048,ENSG00000272344,ENSG00000202293,ENSG00000200406,ENSG00000201899,ENSG00000200612,ENSG00000200413,ENSG00000200636,ENSG00000200480,ENSG00000201689,ENSG00000201318,ENSG00000200089,ENSG00000222095,ENSG00000199088,ENSG00000199109,ENSG00000207749,ENSG00000198982,ENSG00000221745,ENSG00000199069,ENSG00000211582,ENSG00000207761,ENSG00000207762,ENSG00000194717,ENSG00000221036,ENSG00000212040,ENSG00000207743,ENSG00000283279,ENSG00000283561,ENSG00000207934,ENSG00000283556,ENSG00000283588,ENSG00000215957,ENSG00000221525,ENSG00000221614,ENSG00000258861,ENSG00000199020,ENSG00000207754,ENSG00000202560,ENSG00000216099,ENSG00000207587,ENSG00000207646,ENSG00000207742,ENSG00000283170,ENSG00000207993,ENSG00000276352,ENSG00000208027,ENSG00000208004,ENSG00000207978,ENSG00000207961,ENSG00000199015,ENSG00000216179,ENSG00000199107,ENSG00000199012,ENSG00000199025,ENSG00000199092,ENSG00000207959,ENSG00000223403,ENSG00000230805,ENSG00000288302,ENSG00000259004,ENSG00000286551,ENSG00000277754,ENSG00000288252,ENSG00000288245,ENSG00000258681,ENSG00000258497,ENSG00000258460,ENSG00000259023,ENSG00000259082,ENSG00000259166,ENSG00000258498,ENSG00000283857,ENSG00000197406
chr14	101235369	101235503	14:101235369-101235503	ENSG00000266461,ENSG00000275161,ENSG00000274884,ENSG00000276919,ENSG00000258663,ENSG00000258399,ENSG00000207989,ENSG00000199151,ENSG00000283159,ENSG00000254656,ENSG00000208001,ENSG00000207569,ENSG00000207608,ENSG00000272458,ENSG00000207942,ENSG00000276225,ENSG00000275662,ENSG00000275134,ENSG00000199005,ENSG00000202191,ENSG00000212384,ENSG00000201700,ENSG00000201672,ENSG00000272474,ENSG00000200215,ENSG00000200632,ENSG00000200367,ENSG00000201950,ENSG00000199575,ENSG00000200823,ENSG00000201839,ENSG00000200832,ENSG00000199798,ENSG00000200150,ENSG00000201263,ENSG00000199390,ENSG00000201240,ENSG00000200279,ENSG00000200608,ENSG00000202270,ENSG00000201247,ENSG00000199593,ENSG00000201557,ENSG00000199914,ENSG00000201569,ENSG00000202142,ENSG00000199942,ENSG00000201500,ENSG00000201036,ENSG00000201710,ENSG00000202048,ENSG00000272344,ENSG00000202293,ENSG00000200406,ENSG00000201899,ENSG00000200612,ENSG00000200413,ENSG00000200636,ENSG00000200480,ENSG00000221036,ENSG00000212040,ENSG00000207743,ENSG00000283279,ENSG00000283561,ENSG00000207934,ENSG00000283556,ENSG00000283588,ENSG00000215957,ENSG00000221525,ENSG00000221614,ENSG00000258861,ENSG00000199020,ENSG00000207754,ENSG00000202560,ENSG00000216099,ENSG00000207587,ENSG00000207646,ENSG00000207742,ENSG00000283170,ENSG00000207993,ENSG00000276352,ENSG00000208027,ENSG00000208004,ENSG00000207978,ENSG00000207961,ENSG00000199015,ENSG00000216179,ENSG00000199107,ENSG00000199012,ENSG00000199025,ENSG00000199092,ENSG00000207959,ENSG00000223403,ENSG00000230805,ENSG00000286551,ENSG00000277754,ENSG00000288252,ENSG00000288245,ENSG00000258681,ENSG00000258497,ENSG00000258460,ENSG00000259023,ENSG00000259082,ENSG00000259166,ENSG00000258498,ENSG00000283857,ENSG00000197406
chr14	101535276	101535375	14:101535276-101535375	ENSG00000266461,ENSG00000199151,ENSG00000283159,ENSG00000275662,ENSG00000275134,ENSG00000199005,ENSG00000202191,ENSG00000212384,ENSG00000201700,ENSG00000200632,ENSG00000200367,ENSG00000288245,ENSG00000258681,ENSG00000258497,ENSG00000258460,ENSG00000259023,ENSG00000259082,ENSG00000259166,ENSG00000258498,ENSG00000283857,ENSG00000197406
chr14	101535450	101535569	14:101535450-101535569	ENSG00000266461,ENSG00000275161,ENSG00000199151,ENSG00000283159,ENSG00000254656,ENSG00000208001,ENSG00000207569,ENSG00000207608,ENSG00000272458,ENSG00000207942,ENSG00000276225,ENSG00000275662,ENSG00000275134,ENSG00000199005,ENSG00000202191,ENSG00000212384,ENSG00000201700,ENSG00000200632,ENSG00000200367,ENSG00000199798,ENSG00000200150,ENSG00000201263,ENSG00000199390,ENSG00000258861,ENSG00000199020,ENSG00000207754,ENSG00000202560,ENSG00000216099,ENSG00000207587,ENSG00000207646,ENSG00000207742,ENSG00000283170,ENSG00000207993,ENSG00000276352,ENSG00000208027,ENSG00000208004,ENSG00000207978,ENSG00000207961,ENSG00000199015,ENSG00000216179,ENSG00000199107,ENSG00000199012,ENSG00000199025,ENSG00000199092,ENSG00000207959,ENSG00000223403,ENSG00000288245,ENSG00000258681,ENSG00000258497,ENSG00000258460,ENSG00000259023,ENSG00000259082,ENSG00000259166,ENSG00000258498,ENSG00000283857,ENSG00000197406
chr14	101628522	101628652	14:101628522-101628652	ENSG00000196273,ENSG00000258717,ENSG00000214548,ENSG00000266461,ENSG00000275161,ENSG00000274884,ENSG00000276919,ENSG00000258663,ENSG00000258399,ENSG00000211574,ENSG00000207989,ENSG00000199151,ENSG00000283159,ENSG00000254656,ENSG00000208001,ENSG00000207569,ENSG00000207608,ENSG00000272458,ENSG00000207942,ENSG00000276225,ENSG00000275662,ENSG00000275134,ENSG00000199005,ENSG00000202191,ENSG00000212384,ENSG00000201700,ENSG00000201672,ENSG00000272474,ENSG00000200215,ENSG00000200632,ENSG00000200367,ENSG00000201950,ENSG00000199575,ENSG00000200823,ENSG00000201839,ENSG00000200832,ENSG00000199798,ENSG00000200150,ENSG00000201263,ENSG00000199390,ENSG00000201240,ENSG00000200279,ENSG00000200608,ENSG00000202270,ENSG00000201247,ENSG00000199593,ENSG00000201557,ENSG00000199914,ENSG00000201569,ENSG00000202142,ENSG00000199942,ENSG00000201500,ENSG00000201036,ENSG00000201710,ENSG00000202048,ENSG00000272344,ENSG00000202293,ENSG00000200406,ENSG00000201899,ENSG00000283561,ENSG00000207934,ENSG00000283556,ENSG00000283588,ENSG00000215957,ENSG00000221525,ENSG00000221614,ENSG00000207742,ENSG00000283170,ENSG00000207993,ENSG00000276352,ENSG00000208027,ENSG00000208004,ENSG00000207978,ENSG00000207961,ENSG00000199015,ENSG00000216179,ENSG00000199107,ENSG00000199012,ENSG00000199025,ENSG00000199092,ENSG00000207959,ENSG00000223403,ENSG00000230805,ENSG00000288245,ENSG00000258497,ENSG00000258460,ENSG00000259023,ENSG00000259082,ENSG00000259166,ENSG00000258498,ENSG00000283857,ENSG00000197406,ENSG00000258919,ENSG00000241494
chr14	101706270	101706454	14:101706270-101706454	ENSG00000241494
chr14	101707394	101707525	14:101707394-101707525	ENSG00000241494
chr14	101731221	101731513	14:101731221-101731513	ENSG00000258404,ENSG00000241494,ENSG00000258512
chr14	101760437	101760997	14:101760437-101760997	ENSG00000078304
chr14	101761426	101761750	14:101761426-101761750	ENSG00000078304
chr14	101771024	101771140	14:101771024-101771140	ENSG00000256705,ENSG00000259161
chr14	101781337	101781428	14:101781337-101781428	ENSG00000078304,ENSG00000207208
chr14	101809734	101809913	14:101809734-101809913	ENSG00000078304,ENSG00000259088,ENSG00000207208,ENSG00000256705,ENSG00000259161
chr14	101810231	101810434	14:101810231-101810434	ENSG00000078304,ENSG00000259088,ENSG00000207208,ENSG00000256705,ENSG00000259161
chr14	101824423	101824545	14:101824423-101824545	ENSG00000078304,ENSG00000259088,ENSG00000256705,ENSG00000259161
chr14	101824991	101825197	14:101824991-101825197	ENSG00000241494,ENSG00000078304,ENSG00000259088,ENSG00000207208,ENSG00000256705,ENSG00000259161
chr14	101851844	101852008	14:101851844-101852008	ENSG00000256705,ENSG00000259161
chr14	101854323	101854487	14:101854323-101854487	ENSG00000256705,ENSG00000259161
chr14	101876551	101876909	14:101876551-101876909	ENSG00000241494,ENSG00000078304,ENSG00000256705,ENSG00000259161
chr14	101927979	101928134	14:101927979-101928134	ENSG00000241494
chr14	101947992	101948430	14:101947992-101948430	ENSG00000271780,ENSG00000272444,ENSG00000197102
chr14	101948488	101948650	14:101948488-101948650	ENSG00000271780,ENSG00000272444,ENSG00000197102
chr14	101964333	101964621	14:101964333-101964621	ENSG00000272444,ENSG00000197102,ENSG00000259013
chr14	101965242	101965411	14:101965242-101965411	ENSG00000197102,ENSG00000259013
chr14	101972466	101972717	14:101972466-101972717	ENSG00000197102,ENSG00000259013
chr14	102063170	102063320	14:102063170-102063320	ENSG00000197102,ENSG00000258959,ENSG00000240457,ENSG00000080824
chr14	102086533	102086624	14:102086533-102086624	ENSG00000240457,ENSG00000080824
chr14	102086955	102087422	14:102086955-102087422	ENSG00000258959,ENSG00000240457,ENSG00000080824
chr14	102087559	102087650	14:102087559-102087650	ENSG00000240457,ENSG00000080824
chr14	102088506	102088614	14:102088506-102088614	ENSG00000240457,ENSG00000080824
chr14	102097902	102097993	14:102097902-102097993	ENSG00000197102,ENSG00000258959,ENSG00000240457,ENSG00000080824
chr14	102139361	102139504	14:102139361-102139504	ENSG00000080824,ENSG00000140153
chr14	102139682	102140141	14:102139682-102140141	ENSG00000080824,ENSG00000140153
chr14	102164515	102164606	14:102164515-102164606	ENSG00000140153
chr14	102305077	102305336	14:102305077-102305336	ENSG00000080823,ENSG00000022976
chr14	102314312	102314445	14:102314312-102314445	ENSG00000080823,ENSG00000022976
chr14	102316910	102317114	14:102316910-102317114	ENSG00000080823,ENSG00000022976
chr14	102319600	102319787	14:102319600-102319787	ENSG00000080823,ENSG00000022976
chr14	102362805	102363120	14:102362805-102363120	ENSG00000022976,ENSG00000100865,ENSG00000196663
chr14	102370615	102370724	14:102370615-102370724	ENSG00000100865,ENSG00000196663
chr14	102438141	102438260	14:102438141-102438260	ENSG00000196663,ENSG00000266015,ENSG00000259230
chr14	102500497	102500667	14:102500497-102500667	ENSG00000196663,ENSG00000212330,ENSG00000156381
chr14	102509766	102510101	14:102509766-102510101	ENSG00000196663,ENSG00000212330,ENSG00000156381,ENSG00000266015,ENSG00000259230
chr14	102524594	102524940	14:102524594-102524940	ENSG00000196663,ENSG00000266015,ENSG00000259230,ENSG00000239224,ENSG00000089902,ENSG00000230988,ENSG00000202459,ENSG00000166126,ENSG00000259515
chr14	102565406	102565643	14:102565406-102565643	ENSG00000266015,ENSG00000259230,ENSG00000239224,ENSG00000230988,ENSG00000202459,ENSG00000166126
chr14	102591956	102592195	14:102591956-102592195	ENSG00000266015,ENSG00000259230,ENSG00000239224,ENSG00000089902,ENSG00000230988,ENSG00000202459
chr14	102592297	102592684	14:102592297-102592684	ENSG00000266015,ENSG00000259230,ENSG00000239224,ENSG00000089902,ENSG00000230988,ENSG00000202459,ENSG00000166126,ENSG00000259515
chr14	102594677	102594806	14:102594677-102594806	ENSG00000266015,ENSG00000259230,ENSG00000239224,ENSG00000089902,ENSG00000230988,ENSG00000202459
chr14	102629238	102629329	14:102629238-102629329	ENSG00000266015,ENSG00000259230,ENSG00000230988,ENSG00000202459
chr14	102768409	102768561	14:102768409-102768561	ENSG00000230988,ENSG00000202459,ENSG00000259508,ENSG00000131323,ENSG00000166126,ENSG00000259515
chr14	102775039	102775151	14:102775039-102775151	ENSG00000202459,ENSG00000259508,ENSG00000131323,ENSG00000166126,ENSG00000259515
chr14	102777432	102777650	14:102777432-102777650	ENSG00000230988,ENSG00000202459,ENSG00000259508,ENSG00000131323,ENSG00000166126,ENSG00000259515
chr14	102795193	102795313	14:102795193-102795313	ENSG00000230988,ENSG00000202459,ENSG00000131323,ENSG00000166126,ENSG00000259515
chr14	102840840	102840932	14:102840840-102840932	ENSG00000230988,ENSG00000202459,ENSG00000131323,ENSG00000166126,ENSG00000259515
chr14	102853839	102853930	14:102853839-102853930	ENSG00000202459,ENSG00000206969,ENSG00000166126,ENSG00000259515
chr14	102869241	102869453	14:102869241-102869453	ENSG00000230988,ENSG00000202459,ENSG00000131323,ENSG00000206969,ENSG00000166126,ENSG00000259515
chr14	103015106	103015218	14:103015106-103015218	ENSG00000166126,ENSG00000198752,ENSG00000259515,ENSG00000213176
chr14	103033750	103033850	14:103033750-103033850	ENSG00000166126,ENSG00000198752,ENSG00000259515,ENSG00000213176
chr14	103052589	103052751	14:103052589-103052751	ENSG00000166126,ENSG00000198752,ENSG00000259515,ENSG00000213176
chr14	103057323	103057829	14:103057323-103057829	ENSG00000202459,ENSG00000166126,ENSG00000198752,ENSG00000259515,ENSG00000213176,ENSG00000205436,ENSG00000251533,ENSG00000270705,ENSG00000278071,ENSG00000242837,ENSG00000240624
chr14	103075681	103075872	14:103075681-103075872	ENSG00000202459,ENSG00000283071,ENSG00000259444,ENSG00000205436,ENSG00000259374,ENSG00000259525,ENSG00000251533,ENSG00000270705,ENSG00000278071,ENSG00000242837,ENSG00000270938,ENSG00000240624
chr14	103091646	103091737	14:103091646-103091737	ENSG00000283071,ENSG00000259444,ENSG00000205436,ENSG00000259374,ENSG00000259525,ENSG00000251533,ENSG00000270705,ENSG00000278071,ENSG00000242837,ENSG00000270938,ENSG00000240624
chr14	103118121	103118253	14:103118121-103118253	ENSG00000205436,ENSG00000288610,ENSG00000259717,ENSG00000185215,ENSG00000259374,ENSG00000259525,ENSG00000251533,ENSG00000270705,ENSG00000278071,ENSG00000270938,ENSG00000240624
chr14	103119074	103119366	14:103119074-103119366	ENSG00000205436,ENSG00000288610,ENSG00000259717,ENSG00000185215,ENSG00000259374,ENSG00000259535,ENSG00000259525,ENSG00000251533,ENSG00000270705,ENSG00000278071,ENSG00000242837,ENSG00000270938,ENSG00000240624
chr14	103121366	103121513	14:103121366-103121513	ENSG00000205436,ENSG00000288610,ENSG00000259717,ENSG00000185215,ENSG00000259374,ENSG00000259525,ENSG00000251533,ENSG00000270705,ENSG00000278071,ENSG00000242837,ENSG00000270938,ENSG00000240624
chr14	103123307	103123470	14:103123307-103123470	ENSG00000205436,ENSG00000288610,ENSG00000259717,ENSG00000185215,ENSG00000259374,ENSG00000259525,ENSG00000251533,ENSG00000270705,ENSG00000278071,ENSG00000240624
chr14	103155076	103155342	14:103155076-103155342	ENSG00000259515,ENSG00000205436,ENSG00000185215,ENSG00000259374,ENSG00000259535,ENSG00000259525,ENSG00000251533,ENSG00000270705,ENSG00000278071,ENSG00000242837,ENSG00000270938,ENSG00000240624
chr14	103260659	103260779	14:103260659-103260779	ENSG00000205436,ENSG00000259374,ENSG00000259525,ENSG00000251533,ENSG00000270705,ENSG00000278071,ENSG00000242837,ENSG00000270938,ENSG00000240624
chr14	103333886	103334284	14:103333886-103334284	ENSG00000240624,ENSG00000259775,ENSG00000100664,ENSG00000272533,ENSG00000259428,ENSG00000075413
chr14	103334596	103334741	14:103334596-103334741	ENSG00000259775,ENSG00000100664,ENSG00000272533
chr14	103335071	103335197	14:103335071-103335197	ENSG00000259775,ENSG00000100664,ENSG00000272533,ENSG00000259428
chr14	103372663	103372863	14:103372663-103372863	ENSG00000259428,ENSG00000243904,ENSG00000075413
chr14	103385198	103385633	14:103385198-103385633	ENSG00000259428,ENSG00000075413
chr14	103391203	103391361	14:103391203-103391361	ENSG00000075413
chr14	103417798	103417896	14:103417798-103417896	ENSG00000259428,ENSG00000075413,ENSG00000244691
chr14	103418491	103418678	14:103418491-103418678	ENSG00000259428,ENSG00000075413,ENSG00000244691
chr14	103480690	103480788	14:103480690-103480788	ENSG00000075413
chr14	103526710	103526829	14:103526710-103526829	ENSG00000166165,ENSG00000260285,ENSG00000166166,ENSG00000252469,ENSG00000258851
chr14	103529013	103529236	14:103529013-103529236	ENSG00000166165,ENSG00000260285,ENSG00000166166,ENSG00000252469,ENSG00000258851
chr14	103562641	103562744	14:103562641-103562744	ENSG00000252469,ENSG00000258851,ENSG00000166170,ENSG00000126214,ENSG00000256053,ENSG00000256500,ENSG00000201184
chr14	103562799	103562992	14:103562799-103562992	ENSG00000252469,ENSG00000258851,ENSG00000166170,ENSG00000256053,ENSG00000256500,ENSG00000201184
chr14	103607140	103607436	14:103607140-103607436	ENSG00000252469,ENSG00000258851,ENSG00000126214,ENSG00000256053,ENSG00000270108,ENSG00000269910,ENSG00000269940,ENSG00000269958,ENSG00000253096,ENSG00000270591,ENSG00000202275,ENSG00000242894
chr14	103628232	103628418	14:103628232-103628418	ENSG00000126214,ENSG00000269910,ENSG00000269940,ENSG00000269958
chr14	103629105	103629281	14:103629105-103629281	ENSG00000126214,ENSG00000270108,ENSG00000269910,ENSG00000269940,ENSG00000269958,ENSG00000270591
chr14	103644543	103644634	14:103644543-103644634	ENSG00000126214,ENSG00000270108,ENSG00000269910,ENSG00000269940,ENSG00000269958
chr14	103679403	103679641	14:103679403-103679641	ENSG00000252469,ENSG00000258851,ENSG00000126214,ENSG00000246451,ENSG00000270108,ENSG00000269910,ENSG00000269940,ENSG00000269958,ENSG00000253096,ENSG00000270591,ENSG00000202275
chr14	103715392	103715976	14:103715392-103715976	ENSG00000270108,ENSG00000269910,ENSG00000269940,ENSG00000269958,ENSG00000126215,ENSG00000100711,ENSG00000253096,ENSG00000270591,ENSG00000202275
chr14	103716277	103716388	14:103716277-103716388	ENSG00000270108,ENSG00000269910,ENSG00000269940,ENSG00000269958,ENSG00000126215,ENSG00000100711,ENSG00000253096,ENSG00000270591
chr14	103847533	103847755	14:103847533-103847755	ENSG00000088808,ENSG00000270591,ENSG00000202275,ENSG00000258735,ENSG00000258534,ENSG00000287346,ENSG00000227729,ENSG00000242894
chr14	103880550	103880662	14:103880550-103880662	ENSG00000270591,ENSG00000202275,ENSG00000258534,ENSG00000287346,ENSG00000227729,ENSG00000242894
chr14	103921275	103921402	14:103921275-103921402	ENSG00000270591,ENSG00000202275,ENSG00000156411,ENSG00000156414,ENSG00000227729,ENSG00000242894
chr14	103921504	103921740	14:103921504-103921740	ENSG00000270591,ENSG00000202275,ENSG00000156411,ENSG00000156414,ENSG00000227729,ENSG00000242894
chr14	103980752	103980845	14:103980752-103980845	ENSG00000270591,ENSG00000202275,ENSG00000156414,ENSG00000227729,ENSG00000242894,ENSG00000207568,ENSG00000258986,ENSG00000283165
chr14	104078082	104078196	14:104078082-104078196	ENSG00000242894,ENSG00000166183,ENSG00000207568,ENSG00000211892,ENSG00000259037,ENSG00000184601,ENSG00000258986,ENSG00000222761,ENSG00000258598,ENSG00000288459,ENSG00000258913,ENSG00000066735,ENSG00000258748,ENSG00000283165
chr14	104251783	104251937	14:104251783-104251937	ENSG00000166183,ENSG00000207568,ENSG00000211897,ENSG00000211891,ENSG00000259037,ENSG00000184601,ENSG00000258986,ENSG00000222761,ENSG00000258598,ENSG00000288459,ENSG00000258913,ENSG00000066735,ENSG00000258748,ENSG00000283165
chr14	104436192	104436301	14:104436192-104436301	ENSG00000259037,ENSG00000184601,ENSG00000258986,ENSG00000213159,ENSG00000222761,ENSG00000258598,ENSG00000288459,ENSG00000258913,ENSG00000066735,ENSG00000258748
chr14	104436365	104436506	14:104436365-104436506	ENSG00000259037,ENSG00000184601,ENSG00000258986,ENSG00000213159,ENSG00000222761,ENSG00000258598,ENSG00000288459,ENSG00000258913,ENSG00000066735,ENSG00000258748
chr14	104444227	104444336	14:104444227-104444336	ENSG00000242894,ENSG00000207568,ENSG00000211930,ENSG00000233655,ENSG00000211928,ENSG00000228131,ENSG00000211895,ENSG00000274172,ENSG00000211892,ENSG00000259037,ENSG00000184601,ENSG00000258986,ENSG00000213159,ENSG00000222761,ENSG00000258598,ENSG00000288459,ENSG00000258913,ENSG00000066735,ENSG00000258748,ENSG00000283165
chr14	104650469	104650566	14:104650469-104650566	ENSG00000258858,ENSG00000203485,ENSG00000260792,ENSG00000258736,ENSG00000259037,ENSG00000184601,ENSG00000258986
chr14	104677738	104678329	14:104677738-104678329	ENSG00000282600,ENSG00000258858,ENSG00000203485,ENSG00000265291,ENSG00000260792,ENSG00000258736,ENSG00000259037,ENSG00000184601,ENSG00000258986
chr14	104681052	104681163	14:104681052-104681163	ENSG00000258858,ENSG00000203485,ENSG00000265291,ENSG00000260792
chr14	104689509	104689633	14:104689509-104689633	ENSG00000228966,ENSG00000254228,ENSG00000258858,ENSG00000203485,ENSG00000265291,ENSG00000260792
chr14	104724065	104724221	14:104724065-104724221	ENSG00000185100,ENSG00000258858,ENSG00000203485,ENSG00000260792,ENSG00000259037,ENSG00000184601,ENSG00000258986
chr14	104736360	104736512	14:104736360-104736512	ENSG00000184990,ENSG00000185100
chr14	104752565	104753207	14:104752565-104753207	ENSG00000196183,ENSG00000258430,ENSG00000184990,ENSG00000185100
chr14	104768591	104768773	14:104768591-104768773	ENSG00000258811,ENSG00000196183,ENSG00000142208,ENSG00000258430,ENSG00000184990
chr14	104786311	104786571	14:104786311-104786571	ENSG00000283464,ENSG00000270816,ENSG00000142208
chr14	104787849	104788021	14:104787849-104788021	ENSG00000283464,ENSG00000270816,ENSG00000258811,ENSG00000142208
chr14	104795777	104795919	14:104795777-104795919	ENSG00000179627,ENSG00000142208
chr14	104800420	104800671	14:104800420-104800671	ENSG00000279140,ENSG00000179627,ENSG00000142208
chr14	104815567	104815668	14:104815567-104815668	ENSG00000258811,ENSG00000196183,ENSG00000258701,ENSG00000279140,ENSG00000179627,ENSG00000142208,ENSG00000258430
chr14	104815748	104816225	14:104815748-104816225	ENSG00000258811,ENSG00000196183,ENSG00000258701,ENSG00000279140,ENSG00000179627,ENSG00000142208,ENSG00000258430
chr14	104826440	104826701	14:104826440-104826701	ENSG00000258593,ENSG00000258811,ENSG00000196183,ENSG00000239365,ENSG00000258701,ENSG00000279140,ENSG00000142208,ENSG00000258430
chr14	104827746	104827841	14:104827746-104827841	ENSG00000258593,ENSG00000258811,ENSG00000196183,ENSG00000239365,ENSG00000258701,ENSG00000279140,ENSG00000258430
chr14	104865227	104865347	14:104865227-104865347	ENSG00000259067,ENSG00000099814,ENSG00000258593,ENSG00000258811,ENSG00000196183
chr14	104865812	104865949	14:104865812-104865949	ENSG00000259067,ENSG00000099814,ENSG00000258593,ENSG00000258811,ENSG00000196183
chr14	104872685	104872798	14:104872685-104872798	ENSG00000211890,ENSG00000259067,ENSG00000099814,ENSG00000258593,ENSG00000258811,ENSG00000196183
chr14	104926642	104926796	14:104926642-104926796	ENSG00000258154,ENSG00000280244,ENSG00000166428,ENSG00000259067
chr14	104933335	104933601	14:104933335-104933601	ENSG00000277030,ENSG00000211893,ENSG00000234402,ENSG00000185567,ENSG00000166428,ENSG00000259067
chr14	104978371	104978525	14:104978371-104978525	ENSG00000140104,ENSG00000185567,ENSG00000259067
chr14	104985603	104985818	14:104985603-104985818	ENSG00000170779,ENSG00000140104,ENSG00000185567,ENSG00000259067
chr14	105012341	105012432	14:105012341-105012432	ENSG00000170779,ENSG00000140104,ENSG00000259067
chr14	105020961	105021514	14:105020961-105021514	ENSG00000211930,ENSG00000233655,ENSG00000211928,ENSG00000228131,ENSG00000237197,ENSG00000211925,ENSG00000237547,ENSG00000242887,ENSG00000240041,ENSG00000242472,ENSG00000237111,ENSG00000211900,ENSG00000253755,ENSG00000230157,ENSG00000183828,ENSG00000257622,ENSG00000287459,ENSG00000258154,ENSG00000280244,ENSG00000286636,ENSG00000170779,ENSG00000140104,ENSG00000185567,ENSG00000259067
chr14	105024953	105025123	14:105024953-105025123	ENSG00000170779
chr14	105034453	105034585	14:105034453-105034585	ENSG00000253692,ENSG00000258154,ENSG00000280244,ENSG00000170779,ENSG00000185567,ENSG00000259067
chr14	105045795	105046073	14:105045795-105046073	ENSG00000211912,ENSG00000211911,ENSG00000234402,ENSG00000230157,ENSG00000183828,ENSG00000257622,ENSG00000287459,ENSG00000258154,ENSG00000280244,ENSG00000286636,ENSG00000183484,ENSG00000185567,ENSG00000259067
chr14	105060798	105061023	14:105060798-105061023	ENSG00000183828,ENSG00000257622,ENSG00000287459,ENSG00000258154,ENSG00000280244,ENSG00000286636,ENSG00000183484,ENSG00000259067
chr14	105065413	105065542	14:105065413-105065542	ENSG00000287459,ENSG00000258154,ENSG00000280244,ENSG00000286636,ENSG00000183484
chr14	105069890	105070056	14:105069890-105070056	ENSG00000257622,ENSG00000287459,ENSG00000258154,ENSG00000280244,ENSG00000286636,ENSG00000183484
chr14	105075412	105075607	14:105075412-105075607	ENSG00000211912,ENSG00000211911,ENSG00000270371,ENSG00000211897,ENSG00000211896,ENSG00000253692,ENSG00000211895,ENSG00000253755,ENSG00000277030,ENSG00000211893,ENSG00000211892,ENSG00000211891,ENSG00000211890,ENSG00000234402,ENSG00000230157,ENSG00000183828,ENSG00000257622,ENSG00000273778,ENSG00000287459,ENSG00000258154,ENSG00000280244,ENSG00000286636,ENSG00000257556,ENSG00000183484,ENSG00000259067
chr14	105086794	105087072	14:105086794-105087072	ENSG00000211896,ENSG00000277030,ENSG00000211893,ENSG00000274172,ENSG00000211891,ENSG00000234402,ENSG00000230157,ENSG00000184986,ENSG00000183828,ENSG00000257622,ENSG00000273778,ENSG00000287459,ENSG00000258154,ENSG00000280244,ENSG00000286636,ENSG00000257556,ENSG00000259067
chr14	105162487	105162596	14:105162487-105162596	ENSG00000277030,ENSG00000211893,ENSG00000211890,ENSG00000183828,ENSG00000257622,ENSG00000273778,ENSG00000184916,ENSG00000287459,ENSG00000258154,ENSG00000280244,ENSG00000286636
chr14	105248414	105248647	14:105248414-105248647	ENSG00000211890,ENSG00000234402,ENSG00000184986,ENSG00000184887,ENSG00000185024,ENSG00000183828,ENSG00000257622,ENSG00000287459,ENSG00000258154,ENSG00000280244
chr14	105248919	105249010	14:105248919-105249010	ENSG00000184887,ENSG00000185024,ENSG00000183828,ENSG00000257622
chr14	105300686	105300839	14:105300686-105300839	ENSG00000179364,ENSG00000185024,ENSG00000183828,ENSG00000257622
chr14	105300938	105301577	14:105300938-105301577	ENSG00000211924,ENSG00000211923,ENSG00000232543,ENSG00000211921,ENSG00000211920,ENSG00000227108,ENSG00000274172,ENSG00000234402,ENSG00000230157,ENSG00000184986,ENSG00000182809,ENSG00000257270,ENSG00000242085,ENSG00000279495,ENSG00000179364,ENSG00000185024,ENSG00000183828,ENSG00000257622
chr14	105314455	105314825	14:105314455-105314825	ENSG00000230157,ENSG00000179364,ENSG00000185024,ENSG00000183828,ENSG00000257622
chr14	105398208	105398303	14:105398208-105398303	ENSG00000211890,ENSG00000234402,ENSG00000230157,ENSG00000184986,ENSG00000257341,ENSG00000213145,ENSG00000182809,ENSG00000257270,ENSG00000182979,ENSG00000251602,ENSG00000226174,ENSG00000242085,ENSG00000279495,ENSG00000179364
chr14	105398481	105398619	14:105398481-105398619	ENSG00000211892,ENSG00000211890,ENSG00000234402,ENSG00000230157,ENSG00000184986,ENSG00000185347,ENSG00000257341,ENSG00000213145,ENSG00000182809,ENSG00000257270,ENSG00000182979,ENSG00000251602,ENSG00000226174,ENSG00000242085,ENSG00000279495,ENSG00000179364
chr14	105415039	105415132	14:105415039-105415132	ENSG00000234402,ENSG00000230157,ENSG00000184986,ENSG00000257341,ENSG00000213145,ENSG00000182809,ENSG00000257270,ENSG00000182979,ENSG00000251602,ENSG00000226174,ENSG00000242085,ENSG00000279495
chr14	105435013	105435135	14:105435013-105435135	ENSG00000253364,ENSG00000277030,ENSG00000211893,ENSG00000274172,ENSG00000211892,ENSG00000211890,ENSG00000234402,ENSG00000230157,ENSG00000184986,ENSG00000257341,ENSG00000213145,ENSG00000182809,ENSG00000257270,ENSG00000182979,ENSG00000251602,ENSG00000242085,ENSG00000279495
chr14	105490747	105491349	14:105490747-105491349	ENSG00000227800,ENSG00000211915,ENSG00000211914,ENSG00000237020,ENSG00000244620,ENSG00000277030,ENSG00000211893,ENSG00000211892,ENSG00000211891,ENSG00000234402,ENSG00000230157,ENSG00000184986,ENSG00000185347,ENSG00000257341,ENSG00000213145,ENSG00000182809,ENSG00000257270,ENSG00000182979,ENSG00000242085,ENSG00000279495
chr14	105582725	105582839	14:105582725-105582839	-
chr14	106011765	106011874	14:106011765-106011874	ENSG00000211938,ENSG00000282639,ENSG00000282651,ENSG00000211941,ENSG00000254215,ENSG00000254174,ENSG00000211942,ENSG00000253412,ENSG00000253709,ENSG00000253883,ENSG00000271201,ENSG00000211947,ENSG00000253957,ENSG00000211949,ENSG00000253763,ENSG00000254053,ENSG00000253387,ENSG00000211937,ENSG00000282122,ENSG00000276775,ENSG00000211935,ENSG00000253780,ENSG00000211934,ENSG00000225200,ENSG00000271968,ENSG00000254279,ENSG00000211933,ENSG00000236170,ENSG00000226777,ENSG00000211931,ENSG00000211930,ENSG00000233655,ENSG00000211928,ENSG00000228131,ENSG00000237197,ENSG00000211925,ENSG00000211924,ENSG00000211923,ENSG00000232543,ENSG00000211921,ENSG00000211920,ENSG00000227108,ENSG00000211918,ENSG00000211917,ENSG00000227800,ENSG00000211915,ENSG00000211914,ENSG00000237020,ENSG00000244620,ENSG00000211912,ENSG00000211911,ENSG00000227196,ENSG00000211909,ENSG00000225825,ENSG00000211907,ENSG00000227335,ENSG00000236597,ENSG00000211905,ENSG00000211904,ENSG00000237547,ENSG00000242887,ENSG00000240041,ENSG00000242472,ENSG00000237111,ENSG00000211900,ENSG00000264781,ENSG00000263413,ENSG00000264024,ENSG00000265612,ENSG00000211899,ENSG00000211898,ENSG00000270371,ENSG00000211897,ENSG00000211896,ENSG00000253692,ENSG00000211895,ENSG00000213140,ENSG00000253755,ENSG00000253364,ENSG00000277030,ENSG00000211893,ENSG00000274172,ENSG00000211892,ENSG00000211891,ENSG00000211890,ENSG00000234402,ENSG00000230157
chr14	106170232	106170422	14:106170232-106170422	ENSG00000211938,ENSG00000282639,ENSG00000282651,ENSG00000211941,ENSG00000254215,ENSG00000254174,ENSG00000211942,ENSG00000253412,ENSG00000253709,ENSG00000211943,ENSG00000253458,ENSG00000211944,ENSG00000283948,ENSG00000254046,ENSG00000273894,ENSG00000211945,ENSG00000253883,ENSG00000271201,ENSG00000211946,ENSG00000211947,ENSG00000253957,ENSG00000253345,ENSG00000254045,ENSG00000211949,ENSG00000211950,ENSG00000238275,ENSG00000276210,ENSG00000253441,ENSG00000253367,ENSG00000211951,ENSG00000270550,ENSG00000231475,ENSG00000253240,ENSG00000211958,ENSG00000253989,ENSG00000232216,ENSG00000283195,ENSG00000283562,ENSG00000274576,ENSG00000211967,ENSG00000253763,ENSG00000254053,ENSG00000253387,ENSG00000211937,ENSG00000211934,ENSG00000225200,ENSG00000271968,ENSG00000254279,ENSG00000211933,ENSG00000236170,ENSG00000226777,ENSG00000211931,ENSG00000211930,ENSG00000233655,ENSG00000211928,ENSG00000228131,ENSG00000237197,ENSG00000211925,ENSG00000211924,ENSG00000211923,ENSG00000232543,ENSG00000211921,ENSG00000211920,ENSG00000227108,ENSG00000211918,ENSG00000211917,ENSG00000227800,ENSG00000211915,ENSG00000211914,ENSG00000237020,ENSG00000244620,ENSG00000211912,ENSG00000211911,ENSG00000227196,ENSG00000211909,ENSG00000225825,ENSG00000211907,ENSG00000227335,ENSG00000236597,ENSG00000211905,ENSG00000211904,ENSG00000237547,ENSG00000242887,ENSG00000240041,ENSG00000242472,ENSG00000237111,ENSG00000211900,ENSG00000264781,ENSG00000263413,ENSG00000264024,ENSG00000265612,ENSG00000211899,ENSG00000211898,ENSG00000270371,ENSG00000211897,ENSG00000211896,ENSG00000253692,ENSG00000211895,ENSG00000213140,ENSG00000253755,ENSG00000253364,ENSG00000277030,ENSG00000211893,ENSG00000274172,ENSG00000211892,ENSG00000211891,ENSG00000234402,ENSG00000230157
chr14	106315517	106315608	14:106315517-106315608	ENSG00000211938,ENSG00000282639,ENSG00000282651,ENSG00000211941,ENSG00000254215,ENSG00000254174,ENSG00000211942,ENSG00000253709,ENSG00000271201,ENSG00000211946,ENSG00000211947,ENSG00000253957,ENSG00000253345,ENSG00000254045,ENSG00000211949,ENSG00000211950,ENSG00000238275,ENSG00000276210,ENSG00000253441,ENSG00000253367,ENSG00000211951,ENSG00000253462,ENSG00000253482,ENSG00000254326,ENSG00000211952,ENSG00000253149,ENSG00000254289,ENSG00000270550,ENSG00000253491,ENSG00000253587,ENSG00000231475,ENSG00000283607,ENSG00000270474,ENSG00000211955,ENSG00000211957,ENSG00000253240,ENSG00000253359,ENSG00000211958,ENSG00000253989,ENSG00000253241,ENSG00000253763,ENSG00000211933,ENSG00000236170,ENSG00000226777,ENSG00000211931,ENSG00000211930,ENSG00000233655,ENSG00000211928,ENSG00000228131,ENSG00000237197,ENSG00000211925,ENSG00000211924,ENSG00000211923,ENSG00000232543,ENSG00000211921,ENSG00000211920,ENSG00000227108,ENSG00000227800,ENSG00000211915,ENSG00000211914,ENSG00000237020,ENSG00000244620,ENSG00000227196,ENSG00000211909,ENSG00000225825,ENSG00000211907,ENSG00000237547,ENSG00000242887,ENSG00000240041,ENSG00000242472,ENSG00000237111,ENSG00000211900,ENSG00000264781,ENSG00000263413,ENSG00000264024,ENSG00000265612,ENSG00000211899,ENSG00000211898,ENSG00000270371,ENSG00000211897,ENSG00000211896,ENSG00000211895,ENSG00000253755,ENSG00000253364,ENSG00000274172,ENSG00000211892,ENSG00000211890
chr14	106349149	106349249	14:106349149-106349249	-
chr14	106373342	106373503	14:106373342-106373503	ENSG00000282639,ENSG00000282651,ENSG00000211941,ENSG00000253412,ENSG00000271201,ENSG00000211946,ENSG00000211947,ENSG00000253957,ENSG00000253345,ENSG00000254045,ENSG00000211949,ENSG00000211950,ENSG00000238275,ENSG00000276210,ENSG00000253441,ENSG00000253367,ENSG00000211951,ENSG00000253149,ENSG00000254289,ENSG00000270550,ENSG00000253491,ENSG00000253587,ENSG00000231475,ENSG00000283607,ENSG00000270474,ENSG00000211955,ENSG00000254203,ENSG00000253440,ENSG00000211956,ENSG00000253325,ENSG00000211957,ENSG00000253240,ENSG00000253359,ENSG00000211958,ENSG00000253989,ENSG00000211959,ENSG00000253465,ENSG00000253895,ENSG00000253714,ENSG00000211967,ENSG00000253545,ENSG00000253941,ENSG00000254167,ENSG00000211966,ENSG00000253241,ENSG00000253386,ENSG00000211965,ENSG00000253763,ENSG00000254053,ENSG00000211933,ENSG00000226777,ENSG00000211930,ENSG00000233655,ENSG00000211928,ENSG00000228131,ENSG00000211924,ENSG00000211923,ENSG00000232543,ENSG00000211921,ENSG00000211920,ENSG00000227108,ENSG00000211918,ENSG00000211917,ENSG00000227800,ENSG00000211915,ENSG00000211914,ENSG00000237020,ENSG00000244620,ENSG00000211912,ENSG00000211911,ENSG00000227196,ENSG00000211909,ENSG00000225825,ENSG00000211907,ENSG00000227335,ENSG00000236597,ENSG00000211905,ENSG00000211904,ENSG00000237547,ENSG00000242887,ENSG00000240041,ENSG00000242472,ENSG00000237111,ENSG00000211900,ENSG00000264781,ENSG00000263413,ENSG00000264024,ENSG00000265612,ENSG00000211899,ENSG00000211898,ENSG00000211897,ENSG00000211896,ENSG00000253692,ENSG00000253755,ENSG00000253364,ENSG00000211891,ENSG00000211890
chr14	106442997	106443088	14:106442997-106443088	ENSG00000282639,ENSG00000282651,ENSG00000211941,ENSG00000271201,ENSG00000211946,ENSG00000211947,ENSG00000253957,ENSG00000253345,ENSG00000254045,ENSG00000211949,ENSG00000211950,ENSG00000238275,ENSG00000276210,ENSG00000253441,ENSG00000253491,ENSG00000253587,ENSG00000231475,ENSG00000283607,ENSG00000270474,ENSG00000211957,ENSG00000253240,ENSG00000253359,ENSG00000211958,ENSG00000253989,ENSG00000211959,ENSG00000253467,ENSG00000228757,ENSG00000253294,ENSG00000278473,ENSG00000228966,ENSG00000254228,ENSG00000232216,ENSG00000283195,ENSG00000283562,ENSG00000253465,ENSG00000253895,ENSG00000211961,ENSG00000211974,ENSG00000282600,ENSG00000283571,ENSG00000280411,ENSG00000254395,ENSG00000275475,ENSG00000253714,ENSG00000211967,ENSG00000253545,ENSG00000253941,ENSG00000254167,ENSG00000211966,ENSG00000253241,ENSG00000253386,ENSG00000211965,ENSG00000211964,ENSG00000253862,ENSG00000211933,ENSG00000211930,ENSG00000233655,ENSG00000211928,ENSG00000228131,ENSG00000237197,ENSG00000211925,ENSG00000211924,ENSG00000211923,ENSG00000232543,ENSG00000211921,ENSG00000211920,ENSG00000227108,ENSG00000227800,ENSG00000211915,ENSG00000211914,ENSG00000237020,ENSG00000244620,ENSG00000211912,ENSG00000211911,ENSG00000227196,ENSG00000211909,ENSG00000225825,ENSG00000211907,ENSG00000237547,ENSG00000242887,ENSG00000240041,ENSG00000242472,ENSG00000237111,ENSG00000211900,ENSG00000264781,ENSG00000263413,ENSG00000264024,ENSG00000265612,ENSG00000211899,ENSG00000211898,ENSG00000270371,ENSG00000253755,ENSG00000253364
chr14	106518507	106518608	14:106518507-106518608	ENSG00000282639,ENSG00000282651,ENSG00000211941,ENSG00000211947,ENSG00000211949,ENSG00000211950,ENSG00000254289,ENSG00000270550,ENSG00000253491,ENSG00000253587,ENSG00000231475,ENSG00000283607,ENSG00000270474,ENSG00000211957,ENSG00000253240,ENSG00000253359,ENSG00000211958,ENSG00000253989,ENSG00000211959,ENSG00000253467,ENSG00000228966,ENSG00000254228,ENSG00000232216,ENSG00000283195,ENSG00000283562,ENSG00000283464,ENSG00000270816,ENSG00000253465,ENSG00000253895,ENSG00000211961,ENSG00000211962,ENSG00000281990,ENSG00000280411,ENSG00000274576,ENSG00000253759,ENSG00000253131,ENSG00000254395,ENSG00000275475,ENSG00000253714,ENSG00000211967,ENSG00000253545,ENSG00000253941,ENSG00000254167,ENSG00000211966,ENSG00000253241,ENSG00000253386,ENSG00000211965,ENSG00000211964,ENSG00000253862,ENSG00000229092,ENSG00000253808,ENSG00000226777,ENSG00000211918,ENSG00000211917,ENSG00000211912,ENSG00000211911,ENSG00000227335,ENSG00000236597,ENSG00000211905,ENSG00000211904,ENSG00000237547,ENSG00000242887,ENSG00000240041,ENSG00000242472,ENSG00000237111,ENSG00000211900,ENSG00000264781,ENSG00000263413,ENSG00000264024,ENSG00000265612,ENSG00000211899,ENSG00000270371,ENSG00000211897,ENSG00000211895,ENSG00000253755,ENSG00000253364,ENSG00000211890
chr14	106636670	106636762	14:106636670-106636762	ENSG00000282639,ENSG00000211958,ENSG00000253895,ENSG00000253274,ENSG00000223506,ENSG00000253820,ENSG00000254036,ENSG00000211973,ENSG00000211974,ENSG00000282600,ENSG00000281990,ENSG00000280411,ENSG00000274576,ENSG00000254056,ENSG00000211972,ENSG00000253169,ENSG00000253936,ENSG00000253747,ENSG00000253132,ENSG00000211970,ENSG00000254329,ENSG00000199480,ENSG00000253742,ENSG00000224373,ENSG00000211968,ENSG00000253759,ENSG00000253131,ENSG00000254395,ENSG00000275475,ENSG00000253714,ENSG00000211967,ENSG00000253545,ENSG00000253941,ENSG00000254167,ENSG00000211966,ENSG00000253241,ENSG00000253386,ENSG00000211965,ENSG00000211964,ENSG00000253862,ENSG00000253763,ENSG00000211933,ENSG00000211924,ENSG00000211923,ENSG00000232543,ENSG00000211921,ENSG00000211920,ENSG00000227108,ENSG00000227800,ENSG00000211915,ENSG00000211914,ENSG00000237020,ENSG00000244620,ENSG00000237547,ENSG00000242887,ENSG00000240041,ENSG00000242472,ENSG00000237111,ENSG00000211900,ENSG00000270371,ENSG00000277030,ENSG00000211893
chr14	106663984	106664148	14:106663984-106664148	ENSG00000282639,ENSG00000211947,ENSG00000253957,ENSG00000211949,ENSG00000211958,ENSG00000253989,ENSG00000228966,ENSG00000254228,ENSG00000253465,ENSG00000253895,ENSG00000253274,ENSG00000223506,ENSG00000253820,ENSG00000254036,ENSG00000253635,ENSG00000211973,ENSG00000211974,ENSG00000282600,ENSG00000281990,ENSG00000283571,ENSG00000280411,ENSG00000274576,ENSG00000254056,ENSG00000225698,ENSG00000211976,ENSG00000211972,ENSG00000253169,ENSG00000253209,ENSG00000223648,ENSG00000253936,ENSG00000253747,ENSG00000253132,ENSG00000224373,ENSG00000211968,ENSG00000253759,ENSG00000253131,ENSG00000254395,ENSG00000275475,ENSG00000253714,ENSG00000211967,ENSG00000253545,ENSG00000253941,ENSG00000254167,ENSG00000211966,ENSG00000253241,ENSG00000253386,ENSG00000211965,ENSG00000211964,ENSG00000253862,ENSG00000237197,ENSG00000211925,ENSG00000227800,ENSG00000211915,ENSG00000211914,ENSG00000237020,ENSG00000244620,ENSG00000211912,ENSG00000211911,ENSG00000227196,ENSG00000211909,ENSG00000225825,ENSG00000211907,ENSG00000227335,ENSG00000236597,ENSG00000211905,ENSG00000211904,ENSG00000264781,ENSG00000263413,ENSG00000264024,ENSG00000265612,ENSG00000211899,ENSG00000211897,ENSG00000253692,ENSG00000277030,ENSG00000211893,ENSG00000211890
chr14	106698728	106698848	14:106698728-106698848	ENSG00000211947,ENSG00000270550,ENSG00000253359,ENSG00000211958,ENSG00000283464,ENSG00000270816,ENSG00000253465,ENSG00000253895,ENSG00000253274,ENSG00000223506,ENSG00000253820,ENSG00000254036,ENSG00000253635,ENSG00000254052,ENSG00000253703,ENSG00000211973,ENSG00000211974,ENSG00000282600,ENSG00000281990,ENSG00000280411,ENSG00000274576,ENSG00000254056,ENSG00000225698,ENSG00000224650,ENSG00000211976,ENSG00000211972,ENSG00000253169,ENSG00000253936,ENSG00000253747,ENSG00000211968,ENSG00000253759,ENSG00000253131,ENSG00000254395,ENSG00000275475,ENSG00000253714,ENSG00000253545,ENSG00000253941,ENSG00000254167,ENSG00000211966,ENSG00000253241,ENSG00000253386,ENSG00000211965,ENSG00000253763,ENSG00000236170,ENSG00000226777,ENSG00000211931,ENSG00000211924,ENSG00000211923,ENSG00000232543,ENSG00000211921,ENSG00000211920,ENSG00000227108,ENSG00000211918,ENSG00000211917,ENSG00000237547,ENSG00000242887,ENSG00000240041,ENSG00000242472,ENSG00000237111,ENSG00000211900,ENSG00000264781,ENSG00000263413,ENSG00000264024,ENSG00000265612,ENSG00000211899,ENSG00000211898,ENSG00000270371,ENSG00000253364,ENSG00000274172,ENSG00000211892,ENSG00000211890
chr14	106844713	106844902	14:106844713-106844902	ENSG00000211938,ENSG00000282639,ENSG00000282651,ENSG00000211941,ENSG00000254215,ENSG00000254174,ENSG00000211947,ENSG00000253957,ENSG00000253345,ENSG00000254045,ENSG00000211949,ENSG00000211950,ENSG00000270550,ENSG00000211958,ENSG00000253989,ENSG00000253465,ENSG00000253274,ENSG00000223506,ENSG00000211973,ENSG00000211974,ENSG00000282600,ENSG00000281990,ENSG00000280411,ENSG00000274576,ENSG00000254056,ENSG00000225698,ENSG00000283906,ENSG00000211978,ENSG00000265929,ENSG00000253310,ENSG00000253247,ENSG00000254176,ENSG00000254134,ENSG00000224650,ENSG00000211976,ENSG00000211972,ENSG00000211968,ENSG00000253759,ENSG00000253131,ENSG00000254395,ENSG00000275475,ENSG00000253714,ENSG00000211967,ENSG00000253545,ENSG00000253941,ENSG00000254167,ENSG00000211966,ENSG00000253241,ENSG00000253386,ENSG00000211965,ENSG00000211964,ENSG00000254279,ENSG00000211933,ENSG00000236170,ENSG00000226777,ENSG00000211931,ENSG00000211930,ENSG00000233655,ENSG00000211928,ENSG00000228131,ENSG00000237197,ENSG00000211925,ENSG00000211924,ENSG00000211923,ENSG00000232543,ENSG00000211921,ENSG00000211920,ENSG00000227108,ENSG00000211918,ENSG00000211917,ENSG00000227800,ENSG00000211915,ENSG00000211914,ENSG00000237020,ENSG00000244620,ENSG00000211912,ENSG00000211911,ENSG00000227196,ENSG00000211909,ENSG00000225825,ENSG00000211907,ENSG00000227335,ENSG00000236597,ENSG00000211905,ENSG00000211904,ENSG00000237547,ENSG00000242887,ENSG00000240041,ENSG00000242472,ENSG00000237111,ENSG00000211900,ENSG00000264781,ENSG00000263413,ENSG00000264024,ENSG00000265612,ENSG00000211899,ENSG00000211898,ENSG00000270371,ENSG00000211897,ENSG00000253692,ENSG00000211895,ENSG00000213140,ENSG00000253755,ENSG00000253364,ENSG00000211892,ENSG00000211891,ENSG00000211890
chr14	106872692	106872856	14:106872692-106872856	ENSG00000282651,ENSG00000283464,ENSG00000270816,ENSG00000211973,ENSG00000211974,ENSG00000282600,ENSG00000281990,ENSG00000283571,ENSG00000280411,ENSG00000274576,ENSG00000254056,ENSG00000225698,ENSG00000253303,ENSG00000211979,ENSG00000283906,ENSG00000275747,ENSG00000253674,ENSG00000211978,ENSG00000265929,ENSG00000253310,ENSG00000253247,ENSG00000254176,ENSG00000254134,ENSG00000224650,ENSG00000211976,ENSG00000253759,ENSG00000254395,ENSG00000275475,ENSG00000211967,ENSG00000253545,ENSG00000253941,ENSG00000254167,ENSG00000211966,ENSG00000253241,ENSG00000253386,ENSG00000211965,ENSG00000226777,ENSG00000211924,ENSG00000211923,ENSG00000232543,ENSG00000211921,ENSG00000211920,ENSG00000227108,ENSG00000211918,ENSG00000211917,ENSG00000227196,ENSG00000211909,ENSG00000225825,ENSG00000211907,ENSG00000227335,ENSG00000236597,ENSG00000211905,ENSG00000211904,ENSG00000237547,ENSG00000242887,ENSG00000240041,ENSG00000242472,ENSG00000237111,ENSG00000211900,ENSG00000264781,ENSG00000263413,ENSG00000264024,ENSG00000265612,ENSG00000211899,ENSG00000211898,ENSG00000270371,ENSG00000253692,ENSG00000277030,ENSG00000211893,ENSG00000211891,ENSG00000211890
chr14	106873047	106873211	14:106873047-106873211	ENSG00000282651,ENSG00000283464,ENSG00000270816,ENSG00000211973,ENSG00000211974,ENSG00000282600,ENSG00000281990,ENSG00000283571,ENSG00000280411,ENSG00000274576,ENSG00000254056,ENSG00000225698,ENSG00000253303,ENSG00000211979,ENSG00000283906,ENSG00000275747,ENSG00000253674,ENSG00000211978,ENSG00000265929,ENSG00000253310,ENSG00000253247,ENSG00000254176,ENSG00000254134,ENSG00000224650,ENSG00000211976,ENSG00000253759,ENSG00000275475,ENSG00000211967,ENSG00000253545,ENSG00000253941,ENSG00000254167,ENSG00000211966,ENSG00000253241,ENSG00000253386,ENSG00000211924,ENSG00000211923,ENSG00000232543,ENSG00000211921,ENSG00000211920,ENSG00000227108,ENSG00000227335,ENSG00000236597,ENSG00000211905,ENSG00000211904,ENSG00000211898,ENSG00000270371,ENSG00000277030,ENSG00000211893
chr15	19794967	19795058	15:19794967-19795058	ENSG00000258732,ENSG00000258494,ENSG00000258855,ENSG00000258710,ENSG00000266545,ENSG00000258799,ENSG00000261554,ENSG00000261048,ENSG00000238489,ENSG00000230031,ENSG00000265322,ENSG00000259214,ENSG00000259089,ENSG00000274499,ENSG00000258420,ENSG00000259443,ENSG00000259383,ENSG00000238478,ENSG00000260409,ENSG00000279628,ENSG00000258590,ENSG00000278626,ENSG00000258707,ENSG00000258916,ENSG00000282599,ENSG00000282520,ENSG00000271317,ENSG00000270961,ENSG00000259490,ENSG00000259337,ENSG00000258706,ENSG00000188403,ENSG00000274347,ENSG00000258463,ENSG00000201241,ENSG00000215567,ENSG00000259769,ENSG00000258397,ENSG00000239471,ENSG00000278935,ENSG00000258780,ENSG00000258628,ENSG00000259156,ENSG00000287122,ENSG00000258654,ENSG00000180229,ENSG00000258488,ENSG00000277322,ENSG00000258797,ENSG00000181984,ENSG00000259025,ENSG00000258771,ENSG00000243059,ENSG00000260986,ENSG00000258684,ENSG00000258883,ENSG00000207289,ENSG00000280881,ENSG00000280703,ENSG00000268531,ENSG00000258712,ENSG00000278522,ENSG00000275174,ENSG00000281347,ENSG00000277841,ENSG00000287345,ENSG00000284788,ENSG00000280709,ENSG00000284988,ENSG00000279639,ENSG00000259324,ENSG00000285491,ENSG00000285116,ENSG00000182974,ENSG00000279408,ENSG00000279445,ENSG00000281113,ENSG00000281087,ENSG00000281179,ENSG00000281550,ENSG00000280655,ENSG00000233917,ENSG00000200790,ENSG00000258585,ENSG00000258997,ENSG00000264902,ENSG00000283524,ENSG00000285405,ENSG00000285472,ENSG00000283680,ENSG00000285135,ENSG00000284892,ENSG00000274102,ENSG00000183706,ENSG00000259435,ENSG00000260739,ENSG00000223877,ENSG00000270505,ENSG00000271288,ENSG00000270356,ENSG00000271507,ENSG00000221641,ENSG00000259098
chr15	19797136	19797263	15:19797136-19797263	ENSG00000258732,ENSG00000258494,ENSG00000258855,ENSG00000258710,ENSG00000266545,ENSG00000258799,ENSG00000261554,ENSG00000261048,ENSG00000238489,ENSG00000230031,ENSG00000265322,ENSG00000259214,ENSG00000259089,ENSG00000274499,ENSG00000258420,ENSG00000259443,ENSG00000259383,ENSG00000238478,ENSG00000260409,ENSG00000279628,ENSG00000258590,ENSG00000278626,ENSG00000258707,ENSG00000258916,ENSG00000282599,ENSG00000282520,ENSG00000271317,ENSG00000270961,ENSG00000259490,ENSG00000259337,ENSG00000258706,ENSG00000188403,ENSG00000274347,ENSG00000258463,ENSG00000201241,ENSG00000215567,ENSG00000259769,ENSG00000258397,ENSG00000239471,ENSG00000278935,ENSG00000258780,ENSG00000258628,ENSG00000259156,ENSG00000287122,ENSG00000258654,ENSG00000180229,ENSG00000258488,ENSG00000277322,ENSG00000258797,ENSG00000181984,ENSG00000259025,ENSG00000258771,ENSG00000243059,ENSG00000260986,ENSG00000258684,ENSG00000258883,ENSG00000207289,ENSG00000280881,ENSG00000280703,ENSG00000268531,ENSG00000258712,ENSG00000278522,ENSG00000275174,ENSG00000281347,ENSG00000277841,ENSG00000287345,ENSG00000284788,ENSG00000280709,ENSG00000284988,ENSG00000279639,ENSG00000259324,ENSG00000285491,ENSG00000285116,ENSG00000182974,ENSG00000279408,ENSG00000279445,ENSG00000281113,ENSG00000281087,ENSG00000281179,ENSG00000281550,ENSG00000280655,ENSG00000233917,ENSG00000200790,ENSG00000258585,ENSG00000258997,ENSG00000264902,ENSG00000283524,ENSG00000285405,ENSG00000285472,ENSG00000283680,ENSG00000285135,ENSG00000284892,ENSG00000274102,ENSG00000183706,ENSG00000259435,ENSG00000260739,ENSG00000223877,ENSG00000270505,ENSG00000271288,ENSG00000270356,ENSG00000271507,ENSG00000221641,ENSG00000259098
chr15	19800120	19800218	15:19800120-19800218	ENSG00000258732,ENSG00000258494,ENSG00000258855,ENSG00000258710,ENSG00000266545,ENSG00000258799,ENSG00000261554,ENSG00000261048,ENSG00000238489,ENSG00000230031,ENSG00000265322,ENSG00000259214,ENSG00000259089,ENSG00000274499,ENSG00000258420,ENSG00000259443,ENSG00000259383,ENSG00000238478,ENSG00000260409,ENSG00000279628,ENSG00000258590,ENSG00000278626,ENSG00000258707,ENSG00000258916,ENSG00000259490,ENSG00000259337,ENSG00000258706,ENSG00000188403,ENSG00000274347,ENSG00000258463,ENSG00000201241,ENSG00000215567,ENSG00000259769,ENSG00000258397,ENSG00000239471,ENSG00000258410,ENSG00000278935,ENSG00000258780,ENSG00000258628,ENSG00000259156,ENSG00000287122,ENSG00000258654,ENSG00000180229,ENSG00000258488,ENSG00000277322,ENSG00000258797,ENSG00000181984,ENSG00000259025,ENSG00000258771,ENSG00000243059,ENSG00000260986,ENSG00000258684,ENSG00000258883,ENSG00000207289,ENSG00000280881,ENSG00000280703,ENSG00000268531,ENSG00000258712,ENSG00000278522,ENSG00000275174,ENSG00000281347,ENSG00000277841,ENSG00000287345,ENSG00000284788,ENSG00000280709,ENSG00000284988,ENSG00000279639,ENSG00000259324,ENSG00000285491,ENSG00000285116,ENSG00000182974,ENSG00000279408,ENSG00000279445,ENSG00000281113,ENSG00000281087,ENSG00000281179,ENSG00000281550,ENSG00000280655,ENSG00000233917,ENSG00000200790,ENSG00000258585,ENSG00000258997,ENSG00000264902,ENSG00000283524,ENSG00000285405,ENSG00000285472,ENSG00000283680,ENSG00000285135,ENSG00000284892,ENSG00000274102,ENSG00000183706,ENSG00000259435,ENSG00000260739,ENSG00000223877,ENSG00000270505,ENSG00000271288,ENSG00000270356,ENSG00000271507,ENSG00000221641,ENSG00000259098
chr15	19820820	19820915	15:19820820-19820915	ENSG00000258732,ENSG00000258494,ENSG00000258855,ENSG00000258710,ENSG00000266545,ENSG00000258799,ENSG00000261554,ENSG00000261048,ENSG00000238489,ENSG00000230031,ENSG00000265322,ENSG00000259214,ENSG00000259089,ENSG00000274499,ENSG00000258420,ENSG00000259443,ENSG00000259383,ENSG00000238478,ENSG00000260409,ENSG00000279628,ENSG00000258590,ENSG00000278626,ENSG00000258707,ENSG00000258916,ENSG00000271336,ENSG00000271317,ENSG00000270961,ENSG00000259490,ENSG00000259337,ENSG00000258706,ENSG00000188403,ENSG00000274347,ENSG00000258463,ENSG00000201241,ENSG00000215567,ENSG00000277988,ENSG00000259769,ENSG00000258397,ENSG00000239471,ENSG00000278935,ENSG00000258780,ENSG00000258628,ENSG00000259156,ENSG00000287122,ENSG00000258654,ENSG00000180229,ENSG00000258488,ENSG00000277322,ENSG00000258797,ENSG00000181984,ENSG00000259025,ENSG00000258771,ENSG00000243059,ENSG00000260986,ENSG00000258684,ENSG00000258883,ENSG00000207289,ENSG00000280881,ENSG00000280703,ENSG00000268531,ENSG00000258712,ENSG00000278522,ENSG00000275174,ENSG00000281347,ENSG00000277841,ENSG00000287345,ENSG00000284788,ENSG00000280709,ENSG00000284988,ENSG00000279639,ENSG00000259324,ENSG00000285491,ENSG00000182974,ENSG00000279408,ENSG00000279445,ENSG00000281113,ENSG00000281087,ENSG00000281179,ENSG00000281550,ENSG00000280655,ENSG00000233917,ENSG00000200790,ENSG00000258585,ENSG00000258997,ENSG00000264902,ENSG00000283524,ENSG00000285405,ENSG00000285472,ENSG00000283680,ENSG00000285135,ENSG00000284892,ENSG00000274102,ENSG00000183706,ENSG00000259435,ENSG00000260739,ENSG00000223877,ENSG00000270505,ENSG00000271288,ENSG00000270356,ENSG00000271507,ENSG00000221641,ENSG00000259098
chr15	20025161	20025343	15:20025161-20025343	-
chr15	20045254	20045345	15:20045254-20045345	-
chr15	20100939	20101216	15:20100939-20101216	-
chr15	20101291	20101440	15:20101291-20101440	-
chr15	20193060	20193299	15:20193060-20193299	-
chr15	20295509	20295627	15:20295509-20295627	-
chr15	20302278	20302369	15:20302278-20302369	-
chr15	20340432	20340523	15:20340432-20340523	-
chr15	20340746	20341172	15:20340746-20341172	-
chr15	20341419	20341592	15:20341419-20341592	-
chr15	20341662	20341808	15:20341662-20341808	-
chr15	20342005	20342187	15:20342005-20342187	-
chr15	20356491	20356644	15:20356491-20356644	-
chr15	20506154	20506681	15:20506154-20506681	-
chr15	20609627	20609757	15:20609627-20609757	-
chr15	20640571	20640662	15:20640571-20640662	-
chr15	20645981	20646306	15:20645981-20646306	-
chr15	20729826	20729917	15:20729826-20729917	-
chr15	20755829	20756277	15:20755829-20756277	-
chr15	20775480	20775729	15:20775480-20775729	-
chr15	20788918	20789243	15:20788918-20789243	-
chr15	20978155	20978340	15:20978155-20978340	-
chr15	21031766	21032006	15:21031766-21032006	-
chr15	21051974	21052100	15:21051974-21052100	-
chr15	21107559	21107677	15:21107559-21107677	-
chr15	21108132	21108370	15:21108132-21108370	-
chr15	21110430	21110533	15:21110430-21110533	-
chr15	21272206	21272441	15:21272206-21272441	-
chr15	21280445	21280556	15:21280445-21280556	-
chr15	21284471	21284579	15:21284471-21284579	-
chr15	21306432	21306523	15:21306432-21306523	-
chr15	21324785	21325025	15:21324785-21325025	-
chr15	21325094	21325349	15:21325094-21325349	-
chr15	21344615	21344828	15:21344615-21344828	-
chr15	21353029	21353214	15:21353029-21353214	-
chr15	21358121	21358283	15:21358121-21358283	-
chr15	21368549	21368666	15:21368549-21368666	-
chr15	21416796	21416887	15:21416796-21416887	-
chr15	22068929	22069025	15:22068929-22069025	-
chr15	22081440	22081699	15:22081440-22081699	-
chr15	22096345	22096452	15:22096345-22096452	-
chr15	22098994	22099132	15:22098994-22099132	-
chr15	22099322	22099507	15:22099322-22099507	-
chr15	22099603	22099762	15:22099603-22099762	-
chr15	22173107	22173353	15:22173107-22173353	-
chr15	22178003	22178204	15:22178003-22178204	-
chr15	22188449	22188656	15:22188449-22188656	-
chr15	22203269	22203604	15:22203269-22203604	-
chr15	22221283	22221437	15:22221283-22221437	-
chr15	22223258	22223356	15:22223258-22223356	-
chr15	22262569	22262833	15:22262569-22262833	-
chr15	23039108	23039809	15:23039108-23039809	ENSG00000260232,ENSG00000206616,ENSG00000286973,ENSG00000182636,ENSG00000254585,ENSG00000260978,ENSG00000179455,ENSG00000265673,ENSG00000174450,ENSG00000261418,ENSG00000261739,ENSG00000260399,ENSG00000274471,ENSG00000259414,ENSG00000278552,ENSG00000276941,ENSG00000278541,ENSG00000175676,ENSG00000277505,ENSG00000273976,ENSG00000276172,ENSG00000275835,ENSG00000277865,ENSG00000275363,ENSG00000274279,ENSG00000273679,ENSG00000258732,ENSG00000270831,ENSG00000238478,ENSG00000278626,ENSG00000258883,ENSG00000207289,ENSG00000280881,ENSG00000280703,ENSG00000268531,ENSG00000258712,ENSG00000278522,ENSG00000275174,ENSG00000281347,ENSG00000277841,ENSG00000287345,ENSG00000284788,ENSG00000259324,ENSG00000285491,ENSG00000182974,ENSG00000279408,ENSG00000279445,ENSG00000281113,ENSG00000281087,ENSG00000281179,ENSG00000281550,ENSG00000280655,ENSG00000233917,ENSG00000200790,ENSG00000258585,ENSG00000258997,ENSG00000264902,ENSG00000283524,ENSG00000285405,ENSG00000285472,ENSG00000283680,ENSG00000285135,ENSG00000284892,ENSG00000274102,ENSG00000183706,ENSG00000259435,ENSG00000260739,ENSG00000223877,ENSG00000270505,ENSG00000271288,ENSG00000270356,ENSG00000271507,ENSG00000221641,ENSG00000259098
chr15	22980259	22980537	15:22980259-22980537	ENSG00000260780,ENSG00000260551,ENSG00000260232,ENSG00000206616,ENSG00000286973,ENSG00000182636,ENSG00000254585,ENSG00000260978,ENSG00000179455,ENSG00000265673,ENSG00000174450,ENSG00000261418,ENSG00000261739,ENSG00000260399,ENSG00000274471,ENSG00000259414,ENSG00000175676,ENSG00000277505,ENSG00000273976,ENSG00000276172,ENSG00000275835,ENSG00000273749,ENSG00000275325,ENSG00000277867,ENSG00000283273,ENSG00000277865,ENSG00000185182,ENSG00000274279,ENSG00000273679,ENSG00000258732,ENSG00000279628,ENSG00000258707,ENSG00000243059,ENSG00000260986,ENSG00000258684,ENSG00000258883,ENSG00000247765,ENSG00000207289,ENSG00000280881,ENSG00000280703,ENSG00000268531,ENSG00000258712,ENSG00000278522,ENSG00000275174,ENSG00000281347,ENSG00000277841,ENSG00000287345,ENSG00000284834,ENSG00000284788,ENSG00000280709,ENSG00000279639,ENSG00000259324,ENSG00000285491,ENSG00000182974,ENSG00000279408,ENSG00000279445,ENSG00000281113,ENSG00000281087,ENSG00000281179,ENSG00000281550,ENSG00000280655,ENSG00000233917,ENSG00000200790,ENSG00000258585,ENSG00000258997,ENSG00000264902,ENSG00000283524,ENSG00000285405,ENSG00000285472,ENSG00000283680,ENSG00000285135,ENSG00000284892,ENSG00000274102,ENSG00000183706,ENSG00000259435,ENSG00000260739,ENSG00000223877,ENSG00000270505,ENSG00000271288,ENSG00000270356,ENSG00000271507,ENSG00000221641,ENSG00000259098
chr15	22979316	22979434	15:22979316-22979434	ENSG00000265673,ENSG00000174450,ENSG00000261739,ENSG00000260399,ENSG00000274471,ENSG00000259414,ENSG00000278552,ENSG00000274099,ENSG00000175676,ENSG00000277505,ENSG00000273976,ENSG00000276172,ENSG00000273749,ENSG00000277865,ENSG00000273679,ENSG00000282268,ENSG00000258916,ENSG00000180229,ENSG00000270185,ENSG00000259698,ENSG00000281347,ENSG00000277841,ENSG00000287345,ENSG00000284788,ENSG00000280709,ENSG00000284988,ENSG00000259324,ENSG00000285491,ENSG00000285116,ENSG00000182974,ENSG00000279408,ENSG00000279445,ENSG00000281113,ENSG00000281087,ENSG00000281179,ENSG00000281550,ENSG00000280655,ENSG00000233917,ENSG00000200790,ENSG00000258585,ENSG00000258997,ENSG00000264902,ENSG00000283524,ENSG00000285405,ENSG00000285472,ENSG00000283680,ENSG00000285135,ENSG00000274102,ENSG00000183706,ENSG00000259435,ENSG00000260739,ENSG00000223877,ENSG00000270505,ENSG00000271288,ENSG00000259261,ENSG00000270356,ENSG00000271507,ENSG00000221641
chr15	22974823	22975053	15:22974823-22975053	ENSG00000260780,ENSG00000260232,ENSG00000206616,ENSG00000286973,ENSG00000182636,ENSG00000254585,ENSG00000260978,ENSG00000179455,ENSG00000265673,ENSG00000174450,ENSG00000261418,ENSG00000286598,ENSG00000261739,ENSG00000260399,ENSG00000274471,ENSG00000259414,ENSG00000278541,ENSG00000274099,ENSG00000273981,ENSG00000175676,ENSG00000277505,ENSG00000273976,ENSG00000276172,ENSG00000273749,ENSG00000277867,ENSG00000283273,ENSG00000277435,ENSG00000276550,ENSG00000277865,ENSG00000273679,ENSG00000258732,ENSG00000258494,ENSG00000258855,ENSG00000258710,ENSG00000266545,ENSG00000258799,ENSG00000279628,ENSG00000278626,ENSG00000259025,ENSG00000258771,ENSG00000243059,ENSG00000260986,ENSG00000258684,ENSG00000258883,ENSG00000207289,ENSG00000280881,ENSG00000280703,ENSG00000268531,ENSG00000258712,ENSG00000278522,ENSG00000275174,ENSG00000281347,ENSG00000277841,ENSG00000287345,ENSG00000284788,ENSG00000259324,ENSG00000285491,ENSG00000182974,ENSG00000279408,ENSG00000279445,ENSG00000281113,ENSG00000281087,ENSG00000281179,ENSG00000281550,ENSG00000280655,ENSG00000233917,ENSG00000200790,ENSG00000258585,ENSG00000258997,ENSG00000264902,ENSG00000283524,ENSG00000285405,ENSG00000285472,ENSG00000283680,ENSG00000285135,ENSG00000284892,ENSG00000274102,ENSG00000183706,ENSG00000259435,ENSG00000260739,ENSG00000223877,ENSG00000270505,ENSG00000271288,ENSG00000270356,ENSG00000271507,ENSG00000221641,ENSG00000259098
chr15	22974126	22974217	15:22974126-22974217	ENSG00000260978,ENSG00000179455,ENSG00000261418,ENSG00000261739,ENSG00000260399,ENSG00000274471,ENSG00000259414,ENSG00000278541,ENSG00000273981,ENSG00000175676,ENSG00000277505,ENSG00000273976,ENSG00000276172,ENSG00000273749,ENSG00000277435,ENSG00000277865,ENSG00000258732,ENSG00000278626,ENSG00000281347,ENSG00000277841,ENSG00000287345,ENSG00000284788,ENSG00000259324,ENSG00000285491,ENSG00000182974,ENSG00000279408,ENSG00000279445,ENSG00000281113,ENSG00000281087,ENSG00000281179,ENSG00000281550,ENSG00000280655,ENSG00000233917,ENSG00000200790,ENSG00000258585,ENSG00000258997,ENSG00000264902,ENSG00000283524,ENSG00000285405,ENSG00000285472,ENSG00000283680,ENSG00000285135,ENSG00000274102,ENSG00000183706,ENSG00000259435,ENSG00000260739,ENSG00000223877,ENSG00000270505,ENSG00000271288,ENSG00000270356,ENSG00000271507,ENSG00000221641,ENSG00000259098
chr15	22973479	22973693	15:22973479-22973693	ENSG00000260780,ENSG00000260232,ENSG00000206616,ENSG00000286973,ENSG00000182636,ENSG00000254585,ENSG00000260978,ENSG00000179455,ENSG00000265673,ENSG00000174450,ENSG00000261418,ENSG00000286598,ENSG00000261739,ENSG00000260399,ENSG00000274471,ENSG00000259414,ENSG00000278541,ENSG00000274099,ENSG00000273981,ENSG00000175676,ENSG00000277505,ENSG00000273976,ENSG00000276172,ENSG00000273749,ENSG00000277867,ENSG00000283273,ENSG00000277435,ENSG00000276550,ENSG00000277865,ENSG00000273679,ENSG00000258732,ENSG00000258494,ENSG00000258855,ENSG00000258710,ENSG00000266545,ENSG00000258799,ENSG00000261554,ENSG00000261048,ENSG00000279628,ENSG00000278626,ENSG00000259025,ENSG00000258771,ENSG00000243059,ENSG00000260986,ENSG00000258684,ENSG00000258883,ENSG00000207289,ENSG00000280881,ENSG00000280703,ENSG00000268531,ENSG00000258712,ENSG00000278522,ENSG00000275174,ENSG00000281347,ENSG00000277841,ENSG00000287345,ENSG00000284788,ENSG00000259324,ENSG00000285491,ENSG00000182974,ENSG00000279408,ENSG00000279445,ENSG00000281113,ENSG00000281087,ENSG00000281179,ENSG00000281550,ENSG00000280655,ENSG00000233917,ENSG00000200790,ENSG00000258585,ENSG00000258997,ENSG00000264902,ENSG00000283524,ENSG00000285405,ENSG00000285472,ENSG00000283680,ENSG00000285135,ENSG00000284892,ENSG00000274102,ENSG00000183706,ENSG00000259435,ENSG00000260739,ENSG00000223877,ENSG00000270505,ENSG00000271288,ENSG00000270356,ENSG00000271507,ENSG00000221641,ENSG00000259098
chr15	22956824	22957101	15:22956824-22957101	ENSG00000260232,ENSG00000206616,ENSG00000286973,ENSG00000182636,ENSG00000254585,ENSG00000260978,ENSG00000179455,ENSG00000265673,ENSG00000174450,ENSG00000261418,ENSG00000261739,ENSG00000260399,ENSG00000274471,ENSG00000259414,ENSG00000276941,ENSG00000278541,ENSG00000175676,ENSG00000277505,ENSG00000273976,ENSG00000276172,ENSG00000273749,ENSG00000277867,ENSG00000283273,ENSG00000277515,ENSG00000277561,ENSG00000276550,ENSG00000277865,ENSG00000274568,ENSG00000185182,ENSG00000273679,ENSG00000258732,ENSG00000258590,ENSG00000278626,ENSG00000259025,ENSG00000258771,ENSG00000243059,ENSG00000260986,ENSG00000258684,ENSG00000258883,ENSG00000207289,ENSG00000280881,ENSG00000280703,ENSG00000258415,ENSG00000268531,ENSG00000258712,ENSG00000278522,ENSG00000275174,ENSG00000281347,ENSG00000277841,ENSG00000287345,ENSG00000284834,ENSG00000284788,ENSG00000259324,ENSG00000285491,ENSG00000182974,ENSG00000279408,ENSG00000279445,ENSG00000281113,ENSG00000281087,ENSG00000281179,ENSG00000281550,ENSG00000280655,ENSG00000233917,ENSG00000200790,ENSG00000258585,ENSG00000258997,ENSG00000264902,ENSG00000283524,ENSG00000285405,ENSG00000285472,ENSG00000283680,ENSG00000285135,ENSG00000284892,ENSG00000274102,ENSG00000183706,ENSG00000259435,ENSG00000260739,ENSG00000223877,ENSG00000270505,ENSG00000271288,ENSG00000259261,ENSG00000270356,ENSG00000271507,ENSG00000221641,ENSG00000259098
chr15	22955758	22956037	15:22955758-22956037	ENSG00000260232,ENSG00000206616,ENSG00000286973,ENSG00000182636,ENSG00000254585,ENSG00000260978,ENSG00000179455,ENSG00000265673,ENSG00000174450,ENSG00000261418,ENSG00000261739,ENSG00000260399,ENSG00000274471,ENSG00000259414,ENSG00000278541,ENSG00000175676,ENSG00000277505,ENSG00000273976,ENSG00000276172,ENSG00000273749,ENSG00000277867,ENSG00000283273,ENSG00000277515,ENSG00000277561,ENSG00000276550,ENSG00000277865,ENSG00000274568,ENSG00000185182,ENSG00000273679,ENSG00000258732,ENSG00000258590,ENSG00000278626,ENSG00000258883,ENSG00000207289,ENSG00000280881,ENSG00000280703,ENSG00000258415,ENSG00000268531,ENSG00000258712,ENSG00000278522,ENSG00000275174,ENSG00000281347,ENSG00000277841,ENSG00000287345,ENSG00000284834,ENSG00000284788,ENSG00000259324,ENSG00000285491,ENSG00000182974,ENSG00000279408,ENSG00000279445,ENSG00000281113,ENSG00000281087,ENSG00000281179,ENSG00000281550,ENSG00000280655,ENSG00000233917,ENSG00000200790,ENSG00000258585,ENSG00000258997,ENSG00000264902,ENSG00000283524,ENSG00000285405,ENSG00000285472,ENSG00000283680,ENSG00000285135,ENSG00000284892,ENSG00000274102,ENSG00000183706,ENSG00000259435,ENSG00000260739,ENSG00000223877,ENSG00000270505,ENSG00000271288,ENSG00000259261,ENSG00000270356,ENSG00000271507,ENSG00000221641,ENSG00000259098
chr15	22948155	22948252	15:22948155-22948252	ENSG00000206616,ENSG00000260978,ENSG00000179455,ENSG00000265673,ENSG00000174450,ENSG00000261739,ENSG00000260399,ENSG00000274471,ENSG00000259414,ENSG00000278552,ENSG00000276941,ENSG00000278541,ENSG00000175676,ENSG00000277505,ENSG00000273976,ENSG00000276172,ENSG00000273749,ENSG00000277515,ENSG00000277561,ENSG00000277865,ENSG00000258732,ENSG00000238478,ENSG00000258767,ENSG00000258848,ENSG00000281347,ENSG00000277841,ENSG00000287345,ENSG00000284834,ENSG00000284788,ENSG00000259324,ENSG00000285491,ENSG00000182974,ENSG00000279408,ENSG00000279445,ENSG00000281113,ENSG00000281087,ENSG00000281179,ENSG00000281550,ENSG00000280655,ENSG00000233917,ENSG00000200790,ENSG00000258585,ENSG00000258997,ENSG00000264902,ENSG00000283524,ENSG00000285405,ENSG00000284500,ENSG00000285472,ENSG00000283680,ENSG00000285135,ENSG00000274102,ENSG00000183706,ENSG00000259435,ENSG00000260739,ENSG00000223877,ENSG00000270505,ENSG00000271288,ENSG00000270356,ENSG00000271507,ENSG00000221641
chr15	22839943	22840058	15:22839943-22840058	ENSG00000260978,ENSG00000179455,ENSG00000261739,ENSG00000260399,ENSG00000273756,ENSG00000274471,ENSG00000259414,ENSG00000175676,ENSG00000277505,ENSG00000273976,ENSG00000140157,ENSG00000275325,ENSG00000277867,ENSG00000283273,ENSG00000277865,ENSG00000274279,ENSG00000238478,ENSG00000258707,ENSG00000280655,ENSG00000233917,ENSG00000200790,ENSG00000258585,ENSG00000258997,ENSG00000264902,ENSG00000283524,ENSG00000285405,ENSG00000285472,ENSG00000283680,ENSG00000285135,ENSG00000274102,ENSG00000183706,ENSG00000259435,ENSG00000260739,ENSG00000223877,ENSG00000270505,ENSG00000271288,ENSG00000270356,ENSG00000271507
chr15	22838353	22838910	15:22838353-22838910	ENSG00000206616,ENSG00000254585,ENSG00000260978,ENSG00000179455,ENSG00000265673,ENSG00000261739,ENSG00000260399,ENSG00000274471,ENSG00000259414,ENSG00000276941,ENSG00000274099,ENSG00000175676,ENSG00000277505,ENSG00000273976,ENSG00000276172,ENSG00000140157,ENSG00000170113,ENSG00000259425,ENSG00000275325,ENSG00000277561,ENSG00000281909,ENSG00000277865,ENSG00000275363,ENSG00000274279,ENSG00000273679,ENSG00000258732,ENSG00000238478,ENSG00000258684,ENSG00000207289,ENSG00000280881,ENSG00000280703,ENSG00000268531,ENSG00000258712,ENSG00000278522,ENSG00000275174,ENSG00000281347,ENSG00000277841,ENSG00000287345,ENSG00000284788,ENSG00000259324,ENSG00000285491,ENSG00000182974,ENSG00000279408,ENSG00000279445,ENSG00000281113,ENSG00000281087,ENSG00000281179,ENSG00000281550,ENSG00000280655,ENSG00000265793,ENSG00000233917,ENSG00000200790,ENSG00000258585,ENSG00000258997,ENSG00000264902,ENSG00000283524,ENSG00000285405,ENSG00000285472,ENSG00000283680,ENSG00000285135,ENSG00000284892,ENSG00000274102,ENSG00000183706,ENSG00000259435,ENSG00000260739,ENSG00000223877,ENSG00000270505,ENSG00000271288,ENSG00000270356,ENSG00000271507,ENSG00000221641,ENSG00000259098
chr15	22786113	22786697	15:22786113-22786697	ENSG00000260978,ENSG00000179455,ENSG00000265673,ENSG00000261739,ENSG00000260399,ENSG00000274471,ENSG00000259414,ENSG00000274099,ENSG00000175676,ENSG00000277505,ENSG00000273976,ENSG00000276172,ENSG00000170113,ENSG00000259425,ENSG00000275325,ENSG00000277867,ENSG00000283273,ENSG00000277515,ENSG00000277561,ENSG00000281909,ENSG00000277865,ENSG00000274279,ENSG00000274835,ENSG00000258732,ENSG00000260409,ENSG00000279628,ENSG00000258707,ENSG00000279595,ENSG00000278522,ENSG00000275174,ENSG00000281347,ENSG00000277841,ENSG00000287345,ENSG00000284834,ENSG00000284788,ENSG00000259324,ENSG00000285491,ENSG00000285116,ENSG00000182974,ENSG00000279408,ENSG00000279445,ENSG00000281113,ENSG00000281087,ENSG00000281179,ENSG00000281550,ENSG00000280655,ENSG00000233917,ENSG00000200790,ENSG00000258585,ENSG00000258997,ENSG00000264902,ENSG00000283524,ENSG00000285405,ENSG00000285472,ENSG00000283680,ENSG00000285135,ENSG00000274102,ENSG00000183706,ENSG00000259435,ENSG00000260739,ENSG00000223877,ENSG00000270505,ENSG00000271288,ENSG00000259261,ENSG00000270356,ENSG00000271507,ENSG00000221641
chr15	22757730	22757891	15:22757730-22757891	ENSG00000287888,ENSG00000206616,ENSG00000261739,ENSG00000260399,ENSG00000259414,ENSG00000274099,ENSG00000175676,ENSG00000277505,ENSG00000273976,ENSG00000259425,ENSG00000274253,ENSG00000277755,ENSG00000275325,ENSG00000277867,ENSG00000283273,ENSG00000277435,ENSG00000276550,ENSG00000277865,ENSG00000258732,ENSG00000270685,ENSG00000278497,ENSG00000258883,ENSG00000268531,ENSG00000258712,ENSG00000278522,ENSG00000275174,ENSG00000281347,ENSG00000277841,ENSG00000287345,ENSG00000284788,ENSG00000280709,ENSG00000284988,ENSG00000259324,ENSG00000285491,ENSG00000182974,ENSG00000279408,ENSG00000279445,ENSG00000281113,ENSG00000281087,ENSG00000281179,ENSG00000281550,ENSG00000280655,ENSG00000233917,ENSG00000200790,ENSG00000258585,ENSG00000258997,ENSG00000264902,ENSG00000283524,ENSG00000285405,ENSG00000285472,ENSG00000283680,ENSG00000285135,ENSG00000284892,ENSG00000274102,ENSG00000183706,ENSG00000259435,ENSG00000260739,ENSG00000223877,ENSG00000270505,ENSG00000271288,ENSG00000270356,ENSG00000271507,ENSG00000221641
chr15	22665189	22665280	15:22665189-22665280	ENSG00000287888,ENSG00000260959,ENSG00000260780,ENSG00000286973,ENSG00000182636,ENSG00000265673,ENSG00000174450,ENSG00000261739,ENSG00000260399,ENSG00000259414,ENSG00000175676,ENSG00000277505,ENSG00000273976,ENSG00000259425,ENSG00000275325,ENSG00000277867,ENSG00000283273,ENSG00000277435,ENSG00000276141,ENSG00000277515,ENSG00000277561,ENSG00000277865,ENSG00000258883,ENSG00000207289,ENSG00000280881,ENSG00000280703,ENSG00000268531,ENSG00000258712,ENSG00000278522,ENSG00000275174,ENSG00000281347,ENSG00000277841,ENSG00000287345,ENSG00000284788,ENSG00000259324,ENSG00000285491,ENSG00000182974,ENSG00000279408,ENSG00000279445,ENSG00000281113,ENSG00000281087,ENSG00000281179,ENSG00000281550,ENSG00000280655,ENSG00000233917,ENSG00000200790,ENSG00000258585,ENSG00000258997,ENSG00000264902,ENSG00000283524,ENSG00000285405,ENSG00000285472,ENSG00000283680,ENSG00000285135,ENSG00000274102,ENSG00000183706,ENSG00000259435,ENSG00000260739,ENSG00000223877,ENSG00000270505,ENSG00000271288,ENSG00000270356,ENSG00000271507,ENSG00000221641,ENSG00000259098
chr15	22664348	22664726	15:22664348-22664726	ENSG00000278123,ENSG00000251896,ENSG00000207001,ENSG00000207063,ENSG00000185823,ENSG00000286110,ENSG00000260959,ENSG00000259905,ENSG00000260232,ENSG00000182636,ENSG00000254585,ENSG00000265673,ENSG00000261418,ENSG00000261739,ENSG00000260399,ENSG00000259414,ENSG00000276941,ENSG00000175676,ENSG00000277505,ENSG00000273976,ENSG00000276172,ENSG00000259425,ENSG00000275325,ENSG00000277867,ENSG00000283273,ENSG00000277435,ENSG00000276141,ENSG00000277561,ENSG00000276550,ENSG00000277865,ENSG00000273679,ENSG00000282089,ENSG00000270451,ENSG00000270824,ENSG00000279628,ENSG00000278626,ENSG00000259025,ENSG00000258771,ENSG00000243059,ENSG00000260986,ENSG00000279595,ENSG00000258684,ENSG00000258883,ENSG00000207289,ENSG00000280881,ENSG00000280703,ENSG00000268531,ENSG00000258712,ENSG00000278522,ENSG00000275174,ENSG00000281347,ENSG00000277841,ENSG00000287345,ENSG00000284788,ENSG00000259324,ENSG00000285491,ENSG00000285116,ENSG00000182974,ENSG00000279408,ENSG00000279445,ENSG00000281113,ENSG00000281087,ENSG00000281179,ENSG00000281550,ENSG00000278263,ENSG00000280655,ENSG00000233917,ENSG00000200790,ENSG00000258585,ENSG00000258997,ENSG00000264902,ENSG00000283524,ENSG00000285405,ENSG00000285472,ENSG00000283680,ENSG00000285135,ENSG00000284892,ENSG00000274102,ENSG00000183706,ENSG00000259435,ENSG00000260739,ENSG00000223877,ENSG00000270505,ENSG00000271288,ENSG00000270356,ENSG00000271507,ENSG00000221641,ENSG00000259098
chr15	22527145	22527236	15:22527145-22527236	-
chr15	22494485	22495011	15:22494485-22495011	-
chr15	22390664	22390846	15:22390664-22390846	-
chr15	22359699	22359811	15:22359699-22359811	-
chr15	23379105	23379196	15:23379105-23379196	ENSG00000287888,ENSG00000260780,ENSG00000259905,ENSG00000260232,ENSG00000206616,ENSG00000286973,ENSG00000182636,ENSG00000254585,ENSG00000260978,ENSG00000179455,ENSG00000265673,ENSG00000174450,ENSG00000261418,ENSG00000286598,ENSG00000278222,ENSG00000261739,ENSG00000260399,ENSG00000273756,ENSG00000274471,ENSG00000259414,ENSG00000276941,ENSG00000278541,ENSG00000175676,ENSG00000277505,ENSG00000273976,ENSG00000276172,ENSG00000277865,ENSG00000275363,ENSG00000273679,ENSG00000237161,ENSG00000277243,ENSG00000233917,ENSG00000200790,ENSG00000258585,ENSG00000258997,ENSG00000264902,ENSG00000283524,ENSG00000285405,ENSG00000258721,ENSG00000285472,ENSG00000283680,ENSG00000285135,ENSG00000274102,ENSG00000183706,ENSG00000259435,ENSG00000260739,ENSG00000223877,ENSG00000270505,ENSG00000271288,ENSG00000270356,ENSG00000271507,ENSG00000221641,ENSG00000259098
chr15	24082762	24082853	15:24082762-24082853	ENSG00000200398,ENSG00000201331,ENSG00000201326,ENSG00000199833,ENSG00000201969,ENSG00000199968,ENSG00000200163,ENSG00000201482,ENSG00000200757,ENSG00000201679,ENSG00000199960,ENSG00000273835,ENSG00000199453,ENSG00000200486,ENSG00000201943,ENSG00000199782,ENSG00000199970,ENSG00000199712,ENSG00000201831,ENSG00000207279,ENSG00000279735,ENSG00000207375,ENSG00000275127,ENSG00000277785,ENSG00000278715,ENSG00000261069,ENSG00000207460,ENSG00000206688,ENSG00000207137,ENSG00000207197,ENSG00000206609,ENSG00000200661,ENSG00000206727,ENSG00000207093,ENSG00000185823,ENSG00000286110,ENSG00000287888,ENSG00000260959,ENSG00000260780,ENSG00000260551,ENSG00000259905,ENSG00000260232,ENSG00000206616,ENSG00000286973,ENSG00000182636,ENSG00000254585,ENSG00000260978,ENSG00000179455,ENSG00000265673,ENSG00000261739,ENSG00000260399,ENSG00000259414,ENSG00000274099,ENSG00000175676,ENSG00000277505,ENSG00000273976,ENSG00000277865,ENSG00000199489,ENSG00000275524,ENSG00000202499,ENSG00000200638,ENSG00000201907,ENSG00000200478,ENSG00000201143,ENSG00000202373,ENSG00000280234,ENSG00000212380
chr15	24954969	24955126	15:24954969-24955126	ENSG00000200398,ENSG00000201331,ENSG00000201326,ENSG00000199833,ENSG00000201969,ENSG00000199968,ENSG00000200163,ENSG00000201482,ENSG00000200757,ENSG00000201679,ENSG00000199960,ENSG00000273835,ENSG00000199453,ENSG00000200486,ENSG00000201943,ENSG00000199782,ENSG00000200726,ENSG00000278089,ENSG00000200812,ENSG00000200503,ENSG00000200680,ENSG00000199970,ENSG00000199712,ENSG00000201831,ENSG00000270814,ENSG00000212428,ENSG00000279050,ENSG00000252277,ENSG00000207245,ENSG00000278123,ENSG00000251896,ENSG00000251815,ENSG00000252326,ENSG00000207279,ENSG00000279735,ENSG00000287482,ENSG00000207375,ENSG00000275127,ENSG00000277785,ENSG00000278715,ENSG00000261069,ENSG00000207460,ENSG00000206688,ENSG00000206656,ENSG00000207263,ENSG00000207174,ENSG00000206621,ENSG00000207137,ENSG00000207197,ENSG00000206609,ENSG00000200661,ENSG00000206727,ENSG00000207093,ENSG00000207133,ENSG00000207442,ENSG00000207191,ENSG00000275529,ENSG00000207014,ENSG00000207001,ENSG00000207063,ENSG00000274640,ENSG00000257647,ENSG00000239014,ENSG00000276610,ENSG00000279192,ENSG00000276314,ENSG00000224078,ENSG00000214265,ENSG00000273173,ENSG00000242088,ENSG00000241061,ENSG00000280118,ENSG00000128739,ENSG00000185823,ENSG00000286110,ENSG00000287888,ENSG00000260959,ENSG00000259905,ENSG00000260232,ENSG00000206616,ENSG00000286973,ENSG00000254585,ENSG00000265673,ENSG00000199489,ENSG00000275524,ENSG00000201300,ENSG00000200801,ENSG00000199704,ENSG00000200987,ENSG00000202188,ENSG00000200949,ENSG00000200593,ENSG00000199311,ENSG00000201992,ENSG00000202499,ENSG00000200638,ENSG00000201907,ENSG00000200564,ENSG00000272460,ENSG00000200478,ENSG00000201143,ENSG00000202373,ENSG00000202261,ENSG00000212380,ENSG00000239169
chr15	24956299	24956398	15:24956299-24956398	ENSG00000200398,ENSG00000201331,ENSG00000201326,ENSG00000199833,ENSG00000201969,ENSG00000199968,ENSG00000200163,ENSG00000201482,ENSG00000200757,ENSG00000201679,ENSG00000199960,ENSG00000273835,ENSG00000199453,ENSG00000200726,ENSG00000278089,ENSG00000200812,ENSG00000200503,ENSG00000200680,ENSG00000199970,ENSG00000199712,ENSG00000201831,ENSG00000270814,ENSG00000212428,ENSG00000279050,ENSG00000252277,ENSG00000207245,ENSG00000278123,ENSG00000251896,ENSG00000251815,ENSG00000252326,ENSG00000207279,ENSG00000279735,ENSG00000287482,ENSG00000207375,ENSG00000275127,ENSG00000277785,ENSG00000278715,ENSG00000261069,ENSG00000207460,ENSG00000206688,ENSG00000206656,ENSG00000207263,ENSG00000207174,ENSG00000206621,ENSG00000207137,ENSG00000207197,ENSG00000206609,ENSG00000200661,ENSG00000206727,ENSG00000207093,ENSG00000207133,ENSG00000207442,ENSG00000207191,ENSG00000275529,ENSG00000207014,ENSG00000207001,ENSG00000207063,ENSG00000274640,ENSG00000257647,ENSG00000239014,ENSG00000276610,ENSG00000279192,ENSG00000276314,ENSG00000224078,ENSG00000214265,ENSG00000273173,ENSG00000242088,ENSG00000241061,ENSG00000280118,ENSG00000128739,ENSG00000185823,ENSG00000286110,ENSG00000287888,ENSG00000199489,ENSG00000275524,ENSG00000201300,ENSG00000200801,ENSG00000199704,ENSG00000200593,ENSG00000199311,ENSG00000201992,ENSG00000202499,ENSG00000200638,ENSG00000201907,ENSG00000202261,ENSG00000212380
chr15	25372517	25372647	15:25372517-25372647	ENSG00000200398,ENSG00000201331,ENSG00000201326,ENSG00000199833,ENSG00000201969,ENSG00000199968,ENSG00000200163,ENSG00000201482,ENSG00000200757,ENSG00000201679,ENSG00000199960,ENSG00000273835,ENSG00000199453,ENSG00000200486,ENSG00000201943,ENSG00000199782,ENSG00000200726,ENSG00000278089,ENSG00000200812,ENSG00000200503,ENSG00000200680,ENSG00000199970,ENSG00000199712,ENSG00000201831,ENSG00000270814,ENSG00000212428,ENSG00000279050,ENSG00000252277,ENSG00000207245,ENSG00000278123,ENSG00000251896,ENSG00000251815,ENSG00000252326,ENSG00000207279,ENSG00000279735,ENSG00000287482,ENSG00000207375,ENSG00000275127,ENSG00000277785,ENSG00000278715,ENSG00000261069,ENSG00000207460,ENSG00000206688,ENSG00000206656,ENSG00000207263,ENSG00000207174,ENSG00000206621,ENSG00000207137,ENSG00000207197,ENSG00000206609,ENSG00000200661,ENSG00000206727,ENSG00000207093,ENSG00000207133,ENSG00000207442,ENSG00000207191,ENSG00000275529,ENSG00000207014,ENSG00000207001,ENSG00000207063,ENSG00000274640,ENSG00000257647,ENSG00000224078,ENSG00000280118,ENSG00000185823,ENSG00000259905,ENSG00000199489,ENSG00000275524,ENSG00000201300,ENSG00000200801,ENSG00000199704,ENSG00000200987,ENSG00000202188,ENSG00000200949,ENSG00000200593,ENSG00000199311,ENSG00000201992,ENSG00000202499,ENSG00000200638,ENSG00000201907,ENSG00000200564,ENSG00000272460,ENSG00000200478,ENSG00000201143,ENSG00000202373,ENSG00000202261,ENSG00000280234,ENSG00000212380,ENSG00000276844,ENSG00000212528,ENSG00000201634,ENSG00000239169,ENSG00000261529
chr15	25401596	25401782	15:25401596-25401782	ENSG00000200398,ENSG00000201331,ENSG00000201326,ENSG00000199833,ENSG00000201969,ENSG00000199968,ENSG00000200163,ENSG00000201482,ENSG00000200757,ENSG00000201679,ENSG00000199960,ENSG00000273835,ENSG00000199453,ENSG00000200486,ENSG00000201943,ENSG00000199782,ENSG00000200726,ENSG00000278089,ENSG00000200812,ENSG00000200503,ENSG00000200680,ENSG00000199970,ENSG00000199712,ENSG00000201831,ENSG00000270814,ENSG00000212428,ENSG00000279050,ENSG00000252277,ENSG00000207245,ENSG00000278123,ENSG00000251896,ENSG00000251815,ENSG00000252326,ENSG00000207279,ENSG00000279735,ENSG00000287482,ENSG00000207375,ENSG00000275127,ENSG00000277785,ENSG00000278715,ENSG00000261069,ENSG00000207460,ENSG00000206688,ENSG00000206656,ENSG00000207263,ENSG00000207174,ENSG00000206621,ENSG00000207137,ENSG00000207197,ENSG00000206609,ENSG00000200661,ENSG00000206727,ENSG00000207093,ENSG00000207133,ENSG00000207442,ENSG00000207191,ENSG00000275529,ENSG00000207014,ENSG00000207001,ENSG00000207063,ENSG00000274640,ENSG00000257647,ENSG00000224078,ENSG00000242088,ENSG00000241061,ENSG00000280118,ENSG00000185823,ENSG00000286110,ENSG00000278552,ENSG00000274099,ENSG00000199489,ENSG00000275524,ENSG00000201300,ENSG00000200801,ENSG00000199704,ENSG00000200987,ENSG00000202188,ENSG00000200949,ENSG00000200593,ENSG00000199311,ENSG00000201992,ENSG00000202499,ENSG00000200638,ENSG00000201907,ENSG00000200564,ENSG00000272460,ENSG00000200478,ENSG00000201143,ENSG00000202373,ENSG00000202261,ENSG00000280234,ENSG00000212380,ENSG00000276844,ENSG00000212528,ENSG00000201634,ENSG00000239169,ENSG00000114062,ENSG00000261529,ENSG00000278840
chr15	25410754	25410925	15:25410754-25410925	ENSG00000200398,ENSG00000201331,ENSG00000201326,ENSG00000199833,ENSG00000201969,ENSG00000199968,ENSG00000200163,ENSG00000201482,ENSG00000200757,ENSG00000201679,ENSG00000199960,ENSG00000273835,ENSG00000199453,ENSG00000200486,ENSG00000201943,ENSG00000199782,ENSG00000200726,ENSG00000278089,ENSG00000200812,ENSG00000200503,ENSG00000200680,ENSG00000199970,ENSG00000199712,ENSG00000201831,ENSG00000270814,ENSG00000212428,ENSG00000279050,ENSG00000252277,ENSG00000207245,ENSG00000278123,ENSG00000251896,ENSG00000251815,ENSG00000252326,ENSG00000207279,ENSG00000279735,ENSG00000287482,ENSG00000207375,ENSG00000275127,ENSG00000277785,ENSG00000278715,ENSG00000261069,ENSG00000207460,ENSG00000206688,ENSG00000206656,ENSG00000207263,ENSG00000207174,ENSG00000206621,ENSG00000207137,ENSG00000207197,ENSG00000206609,ENSG00000200661,ENSG00000206727,ENSG00000207093,ENSG00000207133,ENSG00000207442,ENSG00000207191,ENSG00000275529,ENSG00000207014,ENSG00000207001,ENSG00000207063,ENSG00000274640,ENSG00000257647,ENSG00000224078,ENSG00000242088,ENSG00000241061,ENSG00000280118,ENSG00000185823,ENSG00000286110,ENSG00000287888,ENSG00000260780,ENSG00000274099,ENSG00000199489,ENSG00000275524,ENSG00000201300,ENSG00000200801,ENSG00000199704,ENSG00000200987,ENSG00000202188,ENSG00000200949,ENSG00000200593,ENSG00000199311,ENSG00000201992,ENSG00000202499,ENSG00000200638,ENSG00000201907,ENSG00000200564,ENSG00000272460,ENSG00000200478,ENSG00000201143,ENSG00000202373,ENSG00000202261,ENSG00000280234,ENSG00000212380,ENSG00000276844,ENSG00000212528,ENSG00000201634,ENSG00000239169,ENSG00000114062,ENSG00000261529
chr15	25438213	25438621	15:25438213-25438621	ENSG00000200398,ENSG00000201331,ENSG00000201326,ENSG00000199833,ENSG00000201969,ENSG00000199968,ENSG00000200163,ENSG00000201482,ENSG00000200757,ENSG00000201679,ENSG00000199960,ENSG00000273835,ENSG00000199453,ENSG00000200486,ENSG00000201943,ENSG00000199782,ENSG00000200726,ENSG00000278089,ENSG00000200812,ENSG00000270814,ENSG00000212428,ENSG00000279050,ENSG00000252277,ENSG00000207245,ENSG00000278123,ENSG00000251896,ENSG00000251815,ENSG00000252326,ENSG00000207279,ENSG00000279735,ENSG00000287482,ENSG00000207375,ENSG00000275127,ENSG00000277785,ENSG00000278715,ENSG00000261069,ENSG00000207460,ENSG00000206688,ENSG00000206656,ENSG00000207263,ENSG00000207174,ENSG00000206621,ENSG00000207137,ENSG00000207197,ENSG00000206609,ENSG00000200661,ENSG00000206727,ENSG00000207093,ENSG00000207133,ENSG00000207442,ENSG00000207191,ENSG00000275529,ENSG00000207014,ENSG00000207001,ENSG00000207063,ENSG00000257647,ENSG00000201300,ENSG00000200801,ENSG00000199704,ENSG00000200987,ENSG00000202188,ENSG00000200949,ENSG00000200593,ENSG00000199311,ENSG00000201992,ENSG00000202499,ENSG00000200638,ENSG00000201907,ENSG00000200564,ENSG00000272460,ENSG00000200478,ENSG00000201143,ENSG00000202373,ENSG00000202261,ENSG00000280234,ENSG00000276844,ENSG00000212528,ENSG00000201634,ENSG00000239169,ENSG00000114062,ENSG00000261529
chr15	25438941	25439277	15:25438941-25439277	ENSG00000200398,ENSG00000201331,ENSG00000201326,ENSG00000199833,ENSG00000201969,ENSG00000199968,ENSG00000200163,ENSG00000201482,ENSG00000200757,ENSG00000201679,ENSG00000199960,ENSG00000273835,ENSG00000199453,ENSG00000200486,ENSG00000201943,ENSG00000199782,ENSG00000200726,ENSG00000278089,ENSG00000200812,ENSG00000200503,ENSG00000200680,ENSG00000199970,ENSG00000199712,ENSG00000201831,ENSG00000270814,ENSG00000212428,ENSG00000279050,ENSG00000252277,ENSG00000207245,ENSG00000278123,ENSG00000251896,ENSG00000251815,ENSG00000252326,ENSG00000207279,ENSG00000279735,ENSG00000287482,ENSG00000207375,ENSG00000275127,ENSG00000277785,ENSG00000278715,ENSG00000261069,ENSG00000207460,ENSG00000206688,ENSG00000206656,ENSG00000207263,ENSG00000207174,ENSG00000206621,ENSG00000207137,ENSG00000207197,ENSG00000206609,ENSG00000200661,ENSG00000206727,ENSG00000207093,ENSG00000207133,ENSG00000207442,ENSG00000207191,ENSG00000275529,ENSG00000207014,ENSG00000207001,ENSG00000207063,ENSG00000274640,ENSG00000257647,ENSG00000239014,ENSG00000276610,ENSG00000279192,ENSG00000224078,ENSG00000242088,ENSG00000241061,ENSG00000280118,ENSG00000185823,ENSG00000286110,ENSG00000287888,ENSG00000254585,ENSG00000199489,ENSG00000275524,ENSG00000201300,ENSG00000200801,ENSG00000199704,ENSG00000200987,ENSG00000202188,ENSG00000200949,ENSG00000200593,ENSG00000199311,ENSG00000201992,ENSG00000202499,ENSG00000200638,ENSG00000201907,ENSG00000200564,ENSG00000272460,ENSG00000200478,ENSG00000201143,ENSG00000202373,ENSG00000202261,ENSG00000280234,ENSG00000212380,ENSG00000276844,ENSG00000212528,ENSG00000201634,ENSG00000239169,ENSG00000114062,ENSG00000261529
chr15	25528110	25528370	15:25528110-25528370	ENSG00000200398,ENSG00000201331,ENSG00000201326,ENSG00000199833,ENSG00000201969,ENSG00000199968,ENSG00000200163,ENSG00000201482,ENSG00000200757,ENSG00000201679,ENSG00000199960,ENSG00000273835,ENSG00000199453,ENSG00000200486,ENSG00000201943,ENSG00000199782,ENSG00000200726,ENSG00000278089,ENSG00000200812,ENSG00000200503,ENSG00000200680,ENSG00000199970,ENSG00000199712,ENSG00000201831,ENSG00000270814,ENSG00000212428,ENSG00000279050,ENSG00000252277,ENSG00000207245,ENSG00000278123,ENSG00000251896,ENSG00000251815,ENSG00000252326,ENSG00000207279,ENSG00000279735,ENSG00000287482,ENSG00000207375,ENSG00000275127,ENSG00000277785,ENSG00000278715,ENSG00000261069,ENSG00000207460,ENSG00000206688,ENSG00000206656,ENSG00000207263,ENSG00000207174,ENSG00000206621,ENSG00000207137,ENSG00000207197,ENSG00000206609,ENSG00000200661,ENSG00000206727,ENSG00000207093,ENSG00000207133,ENSG00000207442,ENSG00000207191,ENSG00000275529,ENSG00000207014,ENSG00000207001,ENSG00000207063,ENSG00000274640,ENSG00000257647,ENSG00000239014,ENSG00000276610,ENSG00000279192,ENSG00000224078,ENSG00000242088,ENSG00000241061,ENSG00000280118,ENSG00000185823,ENSG00000286110,ENSG00000287888,ENSG00000260959,ENSG00000260780,ENSG00000259905,ENSG00000260232,ENSG00000206616,ENSG00000286973,ENSG00000182636,ENSG00000254585,ENSG00000260978,ENSG00000179455,ENSG00000261739,ENSG00000260399,ENSG00000259414,ENSG00000199489,ENSG00000275524,ENSG00000201300,ENSG00000200801,ENSG00000199704,ENSG00000200987,ENSG00000202188,ENSG00000200949,ENSG00000200593,ENSG00000199311,ENSG00000201992,ENSG00000202499,ENSG00000200638,ENSG00000201907,ENSG00000200564,ENSG00000272460,ENSG00000200478,ENSG00000201143,ENSG00000202373,ENSG00000202261,ENSG00000280234,ENSG00000212380,ENSG00000276844,ENSG00000212528,ENSG00000201634,ENSG00000239169,ENSG00000235731,ENSG00000223628,ENSG00000212604,ENSG00000286884,ENSG00000235160,ENSG00000287280,ENSG00000166206,ENSG00000278840,ENSG00000235518,ENSG00000242793,ENSG00000186297,ENSG00000259168
chr15	25669997	25670212	15:25669997-25670212	ENSG00000200398,ENSG00000201331,ENSG00000201326,ENSG00000199833,ENSG00000201969,ENSG00000199968,ENSG00000200163,ENSG00000201482,ENSG00000200757,ENSG00000201679,ENSG00000199960,ENSG00000273835,ENSG00000199453,ENSG00000200486,ENSG00000201943,ENSG00000199782,ENSG00000200726,ENSG00000278089,ENSG00000200812,ENSG00000200503,ENSG00000200680,ENSG00000199970,ENSG00000199712,ENSG00000201831,ENSG00000270814,ENSG00000212428,ENSG00000279050,ENSG00000252277,ENSG00000207245,ENSG00000278123,ENSG00000251896,ENSG00000251815,ENSG00000252326,ENSG00000207279,ENSG00000279735,ENSG00000287482,ENSG00000207375,ENSG00000275127,ENSG00000277785,ENSG00000278715,ENSG00000261069,ENSG00000207460,ENSG00000206688,ENSG00000206656,ENSG00000207263,ENSG00000207174,ENSG00000206621,ENSG00000207137,ENSG00000207197,ENSG00000206609,ENSG00000200661,ENSG00000206727,ENSG00000207093,ENSG00000207133,ENSG00000207442,ENSG00000207191,ENSG00000275529,ENSG00000207014,ENSG00000207001,ENSG00000207063,ENSG00000274640,ENSG00000257647,ENSG00000242088,ENSG00000241061,ENSG00000280118,ENSG00000185823,ENSG00000286110,ENSG00000287888,ENSG00000260959,ENSG00000260551,ENSG00000259905,ENSG00000260232,ENSG00000206616,ENSG00000286973,ENSG00000254585,ENSG00000260978,ENSG00000179455,ENSG00000199489,ENSG00000275524,ENSG00000201300,ENSG00000200801,ENSG00000199704,ENSG00000200987,ENSG00000202188,ENSG00000200949,ENSG00000200593,ENSG00000199311,ENSG00000201992,ENSG00000202499,ENSG00000200638,ENSG00000201907,ENSG00000200564,ENSG00000272460,ENSG00000200478,ENSG00000201143,ENSG00000202373,ENSG00000202261,ENSG00000280234,ENSG00000212380,ENSG00000276844,ENSG00000212528,ENSG00000201634,ENSG00000239169,ENSG00000235731,ENSG00000223628,ENSG00000206190,ENSG00000212604,ENSG00000286884,ENSG00000235160,ENSG00000287280,ENSG00000166206,ENSG00000278840,ENSG00000235518,ENSG00000242793,ENSG00000186297
chr15	25738351	25738444	15:25738351-25738444	ENSG00000200398,ENSG00000201331,ENSG00000201326,ENSG00000199833,ENSG00000201969,ENSG00000199968,ENSG00000200163,ENSG00000201482,ENSG00000200757,ENSG00000201679,ENSG00000199960,ENSG00000273835,ENSG00000199453,ENSG00000200486,ENSG00000201943,ENSG00000199782,ENSG00000200726,ENSG00000278089,ENSG00000200812,ENSG00000200503,ENSG00000200680,ENSG00000199970,ENSG00000199712,ENSG00000201831,ENSG00000270814,ENSG00000212428,ENSG00000279050,ENSG00000252277,ENSG00000207245,ENSG00000251815,ENSG00000252326,ENSG00000207279,ENSG00000279735,ENSG00000287482,ENSG00000207375,ENSG00000275127,ENSG00000277785,ENSG00000278715,ENSG00000261069,ENSG00000207460,ENSG00000206688,ENSG00000206656,ENSG00000207263,ENSG00000207174,ENSG00000206621,ENSG00000207137,ENSG00000207197,ENSG00000206609,ENSG00000200661,ENSG00000206727,ENSG00000207093,ENSG00000275529,ENSG00000207014,ENSG00000207001,ENSG00000207063,ENSG00000241061,ENSG00000185823,ENSG00000287888,ENSG00000206616,ENSG00000199489,ENSG00000275524,ENSG00000201300,ENSG00000200801,ENSG00000199704,ENSG00000200987,ENSG00000202188,ENSG00000200949,ENSG00000200593,ENSG00000199311,ENSG00000201992,ENSG00000202499,ENSG00000200638,ENSG00000201907,ENSG00000200564,ENSG00000272460,ENSG00000200478,ENSG00000201143,ENSG00000202373,ENSG00000202261,ENSG00000280234,ENSG00000212380,ENSG00000276844,ENSG00000212528,ENSG00000201634,ENSG00000239169,ENSG00000235731,ENSG00000223628,ENSG00000206190,ENSG00000222123,ENSG00000259011,ENSG00000212604,ENSG00000258931,ENSG00000286884,ENSG00000235160,ENSG00000166206,ENSG00000278840,ENSG00000235518,ENSG00000242793,ENSG00000186297
chr15	25762079	25762230	15:25762079-25762230	ENSG00000200398,ENSG00000201331,ENSG00000201326,ENSG00000199833,ENSG00000201969,ENSG00000199968,ENSG00000200163,ENSG00000201482,ENSG00000200757,ENSG00000201679,ENSG00000199960,ENSG00000273835,ENSG00000199453,ENSG00000200486,ENSG00000201943,ENSG00000199782,ENSG00000200503,ENSG00000200680,ENSG00000199970,ENSG00000199712,ENSG00000201831,ENSG00000270814,ENSG00000279050,ENSG00000251815,ENSG00000252326,ENSG00000275127,ENSG00000277785,ENSG00000278715,ENSG00000261069,ENSG00000207460,ENSG00000206688,ENSG00000206656,ENSG00000207263,ENSG00000207174,ENSG00000206621,ENSG00000207137,ENSG00000207197,ENSG00000206609,ENSG00000257647,ENSG00000280118,ENSG00000185823,ENSG00000286110,ENSG00000259905,ENSG00000206616,ENSG00000286973,ENSG00000199489,ENSG00000275524,ENSG00000201300,ENSG00000200801,ENSG00000199704,ENSG00000200987,ENSG00000202188,ENSG00000200949,ENSG00000200593,ENSG00000199311,ENSG00000201992,ENSG00000202499,ENSG00000200638,ENSG00000201907,ENSG00000200564,ENSG00000272460,ENSG00000200478,ENSG00000201143,ENSG00000202373,ENSG00000202261,ENSG00000276844,ENSG00000212528,ENSG00000201634,ENSG00000235731,ENSG00000223628,ENSG00000206190,ENSG00000212604,ENSG00000258931,ENSG00000235160,ENSG00000287280,ENSG00000166206,ENSG00000278840,ENSG00000235518,ENSG00000242793
chr15	25778676	25778776	15:25778676-25778776	ENSG00000200398,ENSG00000201331,ENSG00000199968,ENSG00000200163,ENSG00000201482,ENSG00000200486,ENSG00000201943,ENSG00000199782,ENSG00000200726,ENSG00000278089,ENSG00000200812,ENSG00000200503,ENSG00000200680,ENSG00000199970,ENSG00000199712,ENSG00000201831,ENSG00000270814,ENSG00000252277,ENSG00000207245,ENSG00000287482,ENSG00000260780,ENSG00000206616,ENSG00000200593,ENSG00000199311,ENSG00000201992,ENSG00000200564,ENSG00000272460,ENSG00000280234,ENSG00000212380,ENSG00000223628,ENSG00000206190,ENSG00000286884,ENSG00000235160,ENSG00000166206,ENSG00000278840,ENSG00000235518,ENSG00000242793
chr15	25783927	25784127	15:25783927-25784127	ENSG00000201326,ENSG00000199833,ENSG00000201969,ENSG00000199968,ENSG00000200163,ENSG00000201482,ENSG00000200757,ENSG00000201679,ENSG00000199960,ENSG00000273835,ENSG00000199453,ENSG00000200486,ENSG00000201943,ENSG00000199782,ENSG00000200726,ENSG00000278089,ENSG00000200812,ENSG00000200503,ENSG00000200680,ENSG00000199970,ENSG00000199712,ENSG00000201831,ENSG00000212428,ENSG00000252277,ENSG00000207245,ENSG00000278123,ENSG00000251896,ENSG00000251815,ENSG00000252326,ENSG00000287482,ENSG00000275127,ENSG00000277785,ENSG00000278715,ENSG00000261069,ENSG00000207460,ENSG00000206688,ENSG00000207137,ENSG00000207197,ENSG00000206609,ENSG00000207191,ENSG00000275529,ENSG00000207014,ENSG00000207001,ENSG00000207063,ENSG00000274640,ENSG00000241061,ENSG00000280118,ENSG00000185823,ENSG00000286110,ENSG00000260959,ENSG00000206616,ENSG00000199489,ENSG00000275524,ENSG00000201300,ENSG00000200801,ENSG00000199704,ENSG00000200987,ENSG00000202188,ENSG00000200949,ENSG00000200593,ENSG00000199311,ENSG00000201992,ENSG00000200564,ENSG00000272460,ENSG00000200478,ENSG00000201143,ENSG00000202373,ENSG00000202261,ENSG00000280234,ENSG00000212380,ENSG00000276844,ENSG00000212528,ENSG00000201634,ENSG00000235731,ENSG00000223628,ENSG00000206190,ENSG00000259011,ENSG00000212604,ENSG00000286884,ENSG00000235160,ENSG00000166206,ENSG00000278840,ENSG00000235518,ENSG00000242793,ENSG00000186297
chr15	25793365	25793763	15:25793365-25793763	ENSG00000200398,ENSG00000201331,ENSG00000201326,ENSG00000199833,ENSG00000201969,ENSG00000199968,ENSG00000200163,ENSG00000201482,ENSG00000200757,ENSG00000201679,ENSG00000199960,ENSG00000273835,ENSG00000199453,ENSG00000200486,ENSG00000201943,ENSG00000199782,ENSG00000200726,ENSG00000278089,ENSG00000200812,ENSG00000200503,ENSG00000200680,ENSG00000199970,ENSG00000199712,ENSG00000201831,ENSG00000270814,ENSG00000212428,ENSG00000279050,ENSG00000252277,ENSG00000207245,ENSG00000278123,ENSG00000251896,ENSG00000251815,ENSG00000252326,ENSG00000207279,ENSG00000279735,ENSG00000287482,ENSG00000207375,ENSG00000275127,ENSG00000277785,ENSG00000278715,ENSG00000261069,ENSG00000207460,ENSG00000206688,ENSG00000206656,ENSG00000207263,ENSG00000207174,ENSG00000206621,ENSG00000207137,ENSG00000207197,ENSG00000206609,ENSG00000200661,ENSG00000206727,ENSG00000207093,ENSG00000207191,ENSG00000275529,ENSG00000207014,ENSG00000207001,ENSG00000207063,ENSG00000274640,ENSG00000257647,ENSG00000242088,ENSG00000241061,ENSG00000280118,ENSG00000185823,ENSG00000286110,ENSG00000260959,ENSG00000260780,ENSG00000259905,ENSG00000260232,ENSG00000206616,ENSG00000286973,ENSG00000254585,ENSG00000260978,ENSG00000179455,ENSG00000265673,ENSG00000273756,ENSG00000199489,ENSG00000275524,ENSG00000201300,ENSG00000200801,ENSG00000199704,ENSG00000200987,ENSG00000202188,ENSG00000200949,ENSG00000200593,ENSG00000199311,ENSG00000201992,ENSG00000202499,ENSG00000200638,ENSG00000201907,ENSG00000200564,ENSG00000272460,ENSG00000200478,ENSG00000201143,ENSG00000202373,ENSG00000202261,ENSG00000280234,ENSG00000212380,ENSG00000276844,ENSG00000212528,ENSG00000201634,ENSG00000239169,ENSG00000235731,ENSG00000223628,ENSG00000206190,ENSG00000259011,ENSG00000206187,ENSG00000212604,ENSG00000286884,ENSG00000235160,ENSG00000287280,ENSG00000166206,ENSG00000278840,ENSG00000235518,ENSG00000242793,ENSG00000186297
chr15	25850421	25850685	15:25850421-25850685	ENSG00000200398,ENSG00000201331,ENSG00000201326,ENSG00000199833,ENSG00000201969,ENSG00000199968,ENSG00000200163,ENSG00000201482,ENSG00000200757,ENSG00000201679,ENSG00000199960,ENSG00000273835,ENSG00000199453,ENSG00000200486,ENSG00000201943,ENSG00000199782,ENSG00000200726,ENSG00000278089,ENSG00000200812,ENSG00000200503,ENSG00000200680,ENSG00000199970,ENSG00000199712,ENSG00000201831,ENSG00000270814,ENSG00000212428,ENSG00000279050,ENSG00000252277,ENSG00000207245,ENSG00000278123,ENSG00000251896,ENSG00000251815,ENSG00000252326,ENSG00000207279,ENSG00000279735,ENSG00000287482,ENSG00000207375,ENSG00000275127,ENSG00000277785,ENSG00000278715,ENSG00000261069,ENSG00000207460,ENSG00000206688,ENSG00000206656,ENSG00000207263,ENSG00000207174,ENSG00000206621,ENSG00000207137,ENSG00000207197,ENSG00000206609,ENSG00000200661,ENSG00000206727,ENSG00000207093,ENSG00000207133,ENSG00000207442,ENSG00000207191,ENSG00000275529,ENSG00000207014,ENSG00000207001,ENSG00000207063,ENSG00000274640,ENSG00000257647,ENSG00000242088,ENSG00000241061,ENSG00000280118,ENSG00000185823,ENSG00000286110,ENSG00000287888,ENSG00000260959,ENSG00000260780,ENSG00000260551,ENSG00000259905,ENSG00000260232,ENSG00000206616,ENSG00000286973,ENSG00000182636,ENSG00000254585,ENSG00000261739,ENSG00000199489,ENSG00000275524,ENSG00000201300,ENSG00000200801,ENSG00000199704,ENSG00000200987,ENSG00000202188,ENSG00000200949,ENSG00000200593,ENSG00000199311,ENSG00000201992,ENSG00000202499,ENSG00000200638,ENSG00000201907,ENSG00000200564,ENSG00000272460,ENSG00000200478,ENSG00000201143,ENSG00000202373,ENSG00000202261,ENSG00000280234,ENSG00000212380,ENSG00000276844,ENSG00000212528,ENSG00000201634,ENSG00000239169,ENSG00000235731,ENSG00000223628,ENSG00000206190,ENSG00000266517,ENSG00000259011,ENSG00000206187,ENSG00000212604,ENSG00000258931,ENSG00000286884,ENSG00000235160,ENSG00000287280,ENSG00000166206,ENSG00000278840,ENSG00000235518,ENSG00000242793,ENSG00000186297,ENSG00000287922,ENSG00000232394
chr15	25886871	25887026	15:25886871-25887026	ENSG00000200398,ENSG00000201331,ENSG00000201326,ENSG00000199833,ENSG00000201969,ENSG00000199968,ENSG00000200163,ENSG00000201482,ENSG00000200757,ENSG00000201679,ENSG00000199960,ENSG00000273835,ENSG00000199453,ENSG00000200486,ENSG00000201943,ENSG00000199782,ENSG00000200726,ENSG00000278089,ENSG00000200812,ENSG00000200503,ENSG00000200680,ENSG00000199970,ENSG00000199712,ENSG00000201831,ENSG00000270814,ENSG00000212428,ENSG00000279050,ENSG00000252277,ENSG00000207245,ENSG00000278123,ENSG00000251896,ENSG00000251815,ENSG00000252326,ENSG00000207279,ENSG00000279735,ENSG00000287482,ENSG00000207375,ENSG00000275127,ENSG00000277785,ENSG00000278715,ENSG00000261069,ENSG00000207460,ENSG00000206688,ENSG00000206656,ENSG00000207263,ENSG00000207174,ENSG00000206621,ENSG00000200661,ENSG00000206727,ENSG00000207093,ENSG00000207133,ENSG00000207442,ENSG00000207191,ENSG00000207001,ENSG00000207063,ENSG00000274640,ENSG00000257647,ENSG00000242088,ENSG00000241061,ENSG00000280118,ENSG00000185823,ENSG00000286110,ENSG00000287888,ENSG00000260959,ENSG00000260780,ENSG00000260551,ENSG00000259905,ENSG00000206616,ENSG00000286973,ENSG00000182636,ENSG00000254585,ENSG00000199489,ENSG00000275524,ENSG00000201300,ENSG00000200801,ENSG00000199704,ENSG00000200987,ENSG00000202188,ENSG00000200949,ENSG00000200593,ENSG00000199311,ENSG00000201992,ENSG00000202499,ENSG00000200638,ENSG00000201907,ENSG00000200564,ENSG00000272460,ENSG00000200478,ENSG00000201143,ENSG00000202373,ENSG00000202261,ENSG00000280234,ENSG00000212380,ENSG00000276844,ENSG00000212528,ENSG00000201634,ENSG00000235731,ENSG00000223628,ENSG00000206190,ENSG00000259011,ENSG00000206187,ENSG00000212604,ENSG00000258931,ENSG00000259150,ENSG00000286884,ENSG00000235160,ENSG00000287280,ENSG00000166206,ENSG00000278840,ENSG00000235518,ENSG00000242793,ENSG00000186297,ENSG00000258853
chr15	25933949	25934119	15:25933949-25934119	ENSG00000201326,ENSG00000199833,ENSG00000201969,ENSG00000199968,ENSG00000200163,ENSG00000201482,ENSG00000200757,ENSG00000201679,ENSG00000199960,ENSG00000273835,ENSG00000199453,ENSG00000200486,ENSG00000201943,ENSG00000199782,ENSG00000200726,ENSG00000278089,ENSG00000200812,ENSG00000200503,ENSG00000200680,ENSG00000199970,ENSG00000199712,ENSG00000201831,ENSG00000270814,ENSG00000212428,ENSG00000279050,ENSG00000252277,ENSG00000207245,ENSG00000278123,ENSG00000251896,ENSG00000207279,ENSG00000279735,ENSG00000287482,ENSG00000207375,ENSG00000275127,ENSG00000277785,ENSG00000278715,ENSG00000261069,ENSG00000207460,ENSG00000206688,ENSG00000206656,ENSG00000207263,ENSG00000207174,ENSG00000206621,ENSG00000207137,ENSG00000207197,ENSG00000206609,ENSG00000200661,ENSG00000206727,ENSG00000207093,ENSG00000207133,ENSG00000207442,ENSG00000275529,ENSG00000207014,ENSG00000207001,ENSG00000207063,ENSG00000242088,ENSG00000280118,ENSG00000185823,ENSG00000286110,ENSG00000287888,ENSG00000260959,ENSG00000286973,ENSG00000254585,ENSG00000199489,ENSG00000275524,ENSG00000201300,ENSG00000200801,ENSG00000199704,ENSG00000200987,ENSG00000202188,ENSG00000200949,ENSG00000200593,ENSG00000199311,ENSG00000201992,ENSG00000202499,ENSG00000200638,ENSG00000201907,ENSG00000200564,ENSG00000272460,ENSG00000200478,ENSG00000201143,ENSG00000202373,ENSG00000202261,ENSG00000280234,ENSG00000212380,ENSG00000276844,ENSG00000212528,ENSG00000201634,ENSG00000235731,ENSG00000223628,ENSG00000259011,ENSG00000206187,ENSG00000258965,ENSG00000212604,ENSG00000258931,ENSG00000259150,ENSG00000286884,ENSG00000235160,ENSG00000287280,ENSG00000166206,ENSG00000278840,ENSG00000235518,ENSG00000242793,ENSG00000186297
chr15	26082129	26082520	15:26082129-26082520	ENSG00000200398,ENSG00000201331,ENSG00000201326,ENSG00000199833,ENSG00000201969,ENSG00000199968,ENSG00000200163,ENSG00000201482,ENSG00000200757,ENSG00000201679,ENSG00000199960,ENSG00000273835,ENSG00000199453,ENSG00000200486,ENSG00000201943,ENSG00000199782,ENSG00000200726,ENSG00000278089,ENSG00000200812,ENSG00000200503,ENSG00000200680,ENSG00000199970,ENSG00000199712,ENSG00000201831,ENSG00000270814,ENSG00000212428,ENSG00000279050,ENSG00000252277,ENSG00000207245,ENSG00000278123,ENSG00000251896,ENSG00000251815,ENSG00000252326,ENSG00000207279,ENSG00000279735,ENSG00000287482,ENSG00000207375,ENSG00000275127,ENSG00000277785,ENSG00000278715,ENSG00000261069,ENSG00000207460,ENSG00000206688,ENSG00000206656,ENSG00000207263,ENSG00000207174,ENSG00000206621,ENSG00000207137,ENSG00000207197,ENSG00000206609,ENSG00000200661,ENSG00000206727,ENSG00000207093,ENSG00000207133,ENSG00000207442,ENSG00000207191,ENSG00000275529,ENSG00000207014,ENSG00000207001,ENSG00000207063,ENSG00000274640,ENSG00000257647,ENSG00000241061,ENSG00000280118,ENSG00000185823,ENSG00000286110,ENSG00000287888,ENSG00000260780,ENSG00000260551,ENSG00000259905,ENSG00000260232,ENSG00000286973,ENSG00000182636,ENSG00000254585,ENSG00000199489,ENSG00000275524,ENSG00000201300,ENSG00000200801,ENSG00000199704,ENSG00000200987,ENSG00000202188,ENSG00000200949,ENSG00000200593,ENSG00000199311,ENSG00000201992,ENSG00000202499,ENSG00000200638,ENSG00000201907,ENSG00000200564,ENSG00000272460,ENSG00000200478,ENSG00000201143,ENSG00000202373,ENSG00000202261,ENSG00000280234,ENSG00000212380,ENSG00000276844,ENSG00000212528,ENSG00000201634,ENSG00000239169,ENSG00000261529,ENSG00000235731,ENSG00000223628,ENSG00000206187,ENSG00000212604,ENSG00000258931,ENSG00000259150,ENSG00000286884,ENSG00000235160,ENSG00000287280,ENSG00000166206,ENSG00000278840,ENSG00000235518,ENSG00000242793,ENSG00000186297,ENSG00000258594
chr15	26082652	26082784	15:26082652-26082784	ENSG00000200486,ENSG00000201943,ENSG00000199782,ENSG00000200726,ENSG00000278089,ENSG00000200812,ENSG00000270814,ENSG00000212428,ENSG00000252277,ENSG00000207245,ENSG00000207279,ENSG00000279735,ENSG00000287482,ENSG00000207375,ENSG00000206656,ENSG00000207263,ENSG00000207174,ENSG00000206621,ENSG00000287888,ENSG00000260780,ENSG00000235731,ENSG00000206187,ENSG00000212604,ENSG00000258931,ENSG00000259150,ENSG00000286884,ENSG00000235160,ENSG00000287280,ENSG00000166206,ENSG00000278840,ENSG00000235518,ENSG00000242793,ENSG00000186297
chr15	27017355	27017490	15:27017355-27017490	ENSG00000200398,ENSG00000201331,ENSG00000199968,ENSG00000200163,ENSG00000201482,ENSG00000199960,ENSG00000273835,ENSG00000199453,ENSG00000270814,ENSG00000212428,ENSG00000279050,ENSG00000252277,ENSG00000207245,ENSG00000287482,ENSG00000275127,ENSG00000277785,ENSG00000278715,ENSG00000261069,ENSG00000207460,ENSG00000206688,ENSG00000207133,ENSG00000207442,ENSG00000280118,ENSG00000185823,ENSG00000286110,ENSG00000201300,ENSG00000200801,ENSG00000199704,ENSG00000202499,ENSG00000200638,ENSG00000201907,ENSG00000202261,ENSG00000212604,ENSG00000286884,ENSG00000235160,ENSG00000287280,ENSG00000166206,ENSG00000278840,ENSG00000235518,ENSG00000242793,ENSG00000186297,ENSG00000259122,ENSG00000182256,ENSG00000228740,ENSG00000200326,ENSG00000261426,ENSG00000258970,ENSG00000259152,ENSG00000259168,ENSG00000258594,ENSG00000287922,ENSG00000258853,ENSG00000232394,ENSG00000228992,ENSG00000261401,ENSG00000261561,ENSG00000274532,ENSG00000266039,ENSG00000260159,ENSG00000260053,ENSG00000183629,ENSG00000276955,ENSG00000261041,ENSG00000227717,ENSG00000260444,ENSG00000261581
chr15	27193007	27193098	15:27193007-27193098	ENSG00000200503,ENSG00000200680,ENSG00000202499,ENSG00000200638,ENSG00000201907,ENSG00000200478,ENSG00000201143,ENSG00000202373,ENSG00000212604,ENSG00000235160,ENSG00000287280,ENSG00000166206,ENSG00000278840,ENSG00000235518,ENSG00000242793,ENSG00000186297,ENSG00000259122,ENSG00000182256,ENSG00000228740,ENSG00000214254,ENSG00000200326,ENSG00000261426,ENSG00000258970,ENSG00000259152,ENSG00000259168,ENSG00000258594,ENSG00000287922,ENSG00000258853,ENSG00000232394,ENSG00000228992,ENSG00000261401,ENSG00000261561,ENSG00000274532,ENSG00000266039,ENSG00000260159,ENSG00000260053,ENSG00000183629,ENSG00000276955,ENSG00000261041,ENSG00000227717,ENSG00000260444,ENSG00000261581,ENSG00000206149
chr15	27336051	27336142	15:27336051-27336142	ENSG00000235160,ENSG00000287280,ENSG00000166206,ENSG00000235518,ENSG00000242793,ENSG00000186297,ENSG00000259122,ENSG00000182256,ENSG00000228740,ENSG00000200326,ENSG00000258624,ENSG00000261426,ENSG00000258970,ENSG00000259152,ENSG00000259168,ENSG00000258594,ENSG00000287922,ENSG00000258853,ENSG00000232394,ENSG00000228992,ENSG00000261401,ENSG00000261561,ENSG00000274532,ENSG00000266039,ENSG00000260053,ENSG00000183629,ENSG00000276955,ENSG00000261041,ENSG00000227717,ENSG00000260444,ENSG00000261581
chr15	28086232	28086366	15:28086232-28086366	ENSG00000286884,ENSG00000235160,ENSG00000166206,ENSG00000278840,ENSG00000235518,ENSG00000242793,ENSG00000186297,ENSG00000259122,ENSG00000200326,ENSG00000261426,ENSG00000258970,ENSG00000259152,ENSG00000259168,ENSG00000258594,ENSG00000287922,ENSG00000258853,ENSG00000104044,ENSG00000232394,ENSG00000228992,ENSG00000128731,ENSG00000256338,ENSG00000261401,ENSG00000261561,ENSG00000237850,ENSG00000261524,ENSG00000276928,ENSG00000274532,ENSG00000266039,ENSG00000260159,ENSG00000260053,ENSG00000183629,ENSG00000276955,ENSG00000261041,ENSG00000227717,ENSG00000260444,ENSG00000261581,ENSG00000206149,ENSG00000254398,ENSG00000260844,ENSG00000232431,ENSG00000256951,ENSG00000270301,ENSG00000287894,ENSG00000104059,ENSG00000259690,ENSG00000259814,ENSG00000259300,ENSG00000256802,ENSG00000259644,ENSG00000261247,ENSG00000238783
chr15	28096032	28096218	15:28096032-28096218	ENSG00000258970,ENSG00000259152,ENSG00000259168,ENSG00000258594,ENSG00000287922,ENSG00000258853,ENSG00000104044,ENSG00000232394,ENSG00000228992,ENSG00000128731,ENSG00000261401,ENSG00000261561,ENSG00000276928,ENSG00000274532,ENSG00000266039,ENSG00000260159,ENSG00000260053,ENSG00000183629,ENSG00000276955,ENSG00000261041,ENSG00000227717,ENSG00000260444,ENSG00000261581,ENSG00000206149,ENSG00000270055
chr15	28128116	28128325	15:28128116-28128325	ENSG00000235160,ENSG00000166206,ENSG00000242793,ENSG00000186297,ENSG00000259122,ENSG00000200326,ENSG00000258970,ENSG00000259152,ENSG00000259168,ENSG00000258594,ENSG00000287922,ENSG00000258853,ENSG00000104044,ENSG00000232394,ENSG00000228992,ENSG00000128731,ENSG00000256338,ENSG00000261401,ENSG00000261561,ENSG00000153684,ENSG00000276928,ENSG00000274532,ENSG00000266039,ENSG00000284628,ENSG00000260159,ENSG00000263964,ENSG00000260053,ENSG00000183629,ENSG00000276955,ENSG00000261041,ENSG00000227717,ENSG00000260444,ENSG00000261581,ENSG00000206149,ENSG00000254398,ENSG00000274632,ENSG00000260844,ENSG00000232431,ENSG00000256951,ENSG00000287894,ENSG00000259814,ENSG00000259300,ENSG00000179938
chr15	28289503	28289594	15:28289503-28289594	ENSG00000258970,ENSG00000259152,ENSG00000259168,ENSG00000258594,ENSG00000287922,ENSG00000258853,ENSG00000232394,ENSG00000228992,ENSG00000128731,ENSG00000256338,ENSG00000261401,ENSG00000261561,ENSG00000276928,ENSG00000274532,ENSG00000266039,ENSG00000260159,ENSG00000263964,ENSG00000260053,ENSG00000183629,ENSG00000276955,ENSG00000261041,ENSG00000227717,ENSG00000260444,ENSG00000261581,ENSG00000206149,ENSG00000259814,ENSG00000259300,ENSG00000287334,ENSG00000256802,ENSG00000273818,ENSG00000274424,ENSG00000260128
chr15	28322115	28322384	15:28322115-28322384	-
chr15	28322454	28322567	15:28322454-28322567	-
chr15	28589053	28589541	15:28589053-28589541	-
chr15	28723586	28723697	15:28723586-28723697	ENSG00000242793,ENSG00000259168,ENSG00000258594,ENSG00000287922,ENSG00000258853,ENSG00000232394,ENSG00000261401,ENSG00000261561,ENSG00000276928,ENSG00000274532,ENSG00000266039,ENSG00000260159,ENSG00000261365,ENSG00000263964,ENSG00000274814,ENSG00000260053,ENSG00000183629,ENSG00000276955,ENSG00000261041,ENSG00000227717,ENSG00000260444,ENSG00000261581,ENSG00000206149,ENSG00000254398,ENSG00000188626,ENSG00000274632,ENSG00000260844,ENSG00000232431,ENSG00000256951,ENSG00000270301,ENSG00000287894,ENSG00000259277,ENSG00000259644,ENSG00000234664
chr15	28737590	28738113	15:28737590-28738113	ENSG00000259168,ENSG00000258594,ENSG00000228992,ENSG00000261401,ENSG00000261561,ENSG00000274532,ENSG00000266039,ENSG00000260159,ENSG00000260053,ENSG00000183629,ENSG00000276955,ENSG00000261041,ENSG00000227717,ENSG00000260444,ENSG00000261581,ENSG00000206149,ENSG00000254398,ENSG00000188626,ENSG00000274632,ENSG00000261480,ENSG00000248334,ENSG00000260844,ENSG00000232431,ENSG00000256951,ENSG00000270301,ENSG00000287894,ENSG00000259277,ENSG00000259690,ENSG00000259814,ENSG00000259300,ENSG00000256802,ENSG00000259523,ENSG00000179938
chr15	28738394	28738537	15:28738394-28738537	ENSG00000259168,ENSG00000258594,ENSG00000261401,ENSG00000261561,ENSG00000274532,ENSG00000266039,ENSG00000260159,ENSG00000260053,ENSG00000183629,ENSG00000276955,ENSG00000261041,ENSG00000227717,ENSG00000260444,ENSG00000261581,ENSG00000206149,ENSG00000188626,ENSG00000274632,ENSG00000261480,ENSG00000248334,ENSG00000260844,ENSG00000232431,ENSG00000256951,ENSG00000270301,ENSG00000287894,ENSG00000259690,ENSG00000256802,ENSG00000179938
chr15	28832153	28832394	15:28832153-28832394	ENSG00000166206,ENSG00000287922,ENSG00000258853,ENSG00000261401,ENSG00000261561,ENSG00000261497,ENSG00000276928,ENSG00000274532,ENSG00000266039,ENSG00000260159,ENSG00000260053,ENSG00000183629,ENSG00000276955,ENSG00000261041,ENSG00000227717,ENSG00000260444,ENSG00000261581,ENSG00000232431,ENSG00000256951,ENSG00000261377,ENSG00000271616,ENSG00000261649,ENSG00000270301,ENSG00000287894,ENSG00000259277,ENSG00000234664,ENSG00000259647,ENSG00000179938
chr15	28995071	28995248	15:28995071-28995248	ENSG00000259168,ENSG00000258594,ENSG00000287922,ENSG00000258853,ENSG00000232394,ENSG00000228992,ENSG00000261401,ENSG00000261561,ENSG00000237850,ENSG00000261524,ENSG00000276928,ENSG00000274532,ENSG00000266039,ENSG00000260159,ENSG00000263964,ENSG00000260053,ENSG00000183629,ENSG00000276955,ENSG00000261041,ENSG00000227717,ENSG00000260444,ENSG00000261581,ENSG00000206149,ENSG00000274632,ENSG00000232431,ENSG00000256951,ENSG00000261649,ENSG00000270301,ENSG00000287894,ENSG00000034053,ENSG00000259277,ENSG00000104059,ENSG00000259690,ENSG00000259814,ENSG00000259300,ENSG00000287334,ENSG00000256802,ENSG00000259644,ENSG00000261247,ENSG00000259906,ENSG00000206972,ENSG00000270955
chr15	29269569	29270011	15:29269569-29270011	ENSG00000258970,ENSG00000259152,ENSG00000259168,ENSG00000258594,ENSG00000287922,ENSG00000258853,ENSG00000232394,ENSG00000228992,ENSG00000261401,ENSG00000261561,ENSG00000276928,ENSG00000274532,ENSG00000266039,ENSG00000260159,ENSG00000260053,ENSG00000183629,ENSG00000276955,ENSG00000261041,ENSG00000227717,ENSG00000260444,ENSG00000261581,ENSG00000206149,ENSG00000254398,ENSG00000274632,ENSG00000260844,ENSG00000232431,ENSG00000256951,ENSG00000270301,ENSG00000287894,ENSG00000259277,ENSG00000104059,ENSG00000259299,ENSG00000252868,ENSG00000185115,ENSG00000259690,ENSG00000259814,ENSG00000259300,ENSG00000287334,ENSG00000256802,ENSG00000104067,ENSG00000259644,ENSG00000234664,ENSG00000259523,ENSG00000259749,ENSG00000259647,ENSG00000260174,ENSG00000229389,ENSG00000179938,ENSG00000261247,ENSG00000259906,ENSG00000225930,ENSG00000259993,ENSG00000270955,ENSG00000238783,ENSG00000166664,ENSG00000263070,ENSG00000238519,ENSG00000274966,ENSG00000186399,ENSG00000274424,ENSG00000260784,ENSG00000260693,ENSG00000277031,ENSG00000207430,ENSG00000247728
chr15	29949436	29949660	15:29949436-29949660	ENSG00000261401,ENSG00000261561,ENSG00000276891,ENSG00000274532,ENSG00000266039,ENSG00000260159,ENSG00000260053,ENSG00000183629,ENSG00000276955,ENSG00000261041,ENSG00000227717,ENSG00000260444,ENSG00000261581,ENSG00000104059,ENSG00000259690,ENSG00000259814,ENSG00000259300,ENSG00000287334,ENSG00000256802,ENSG00000104067,ENSG00000259644,ENSG00000234664,ENSG00000259523,ENSG00000259749,ENSG00000259647,ENSG00000260174,ENSG00000229389,ENSG00000179938,ENSG00000273818,ENSG00000261247,ENSG00000259906,ENSG00000225930,ENSG00000259993,ENSG00000270955,ENSG00000279417,ENSG00000166664,ENSG00000263070,ENSG00000238519,ENSG00000274966,ENSG00000186399,ENSG00000260693,ENSG00000277031,ENSG00000207430,ENSG00000261279,ENSG00000206987
chr15	30098026	30098139	15:30098026-30098139	-
chr15	30103594	30103810	15:30103594-30103810	-
chr15	30103980	30104255	15:30103980-30104255	-
chr15	30110546	30110830	15:30110546-30110830	-
chr15	30150076	30150202	15:30150076-30150202	-
chr15	30173121	30173251	15:30173121-30173251	-
chr15	30173430	30173560	15:30173430-30173560	-
chr15	30177309	30177463	15:30177309-30177463	-
chr15	30196126	30196251	15:30196126-30196251	-
chr15	30252797	30252888	15:30252797-30252888	-
chr15	30262203	30262325	15:30262203-30262325	-
chr15	30326209	30326339	15:30326209-30326339	-
chr15	30386427	30386740	15:30386427-30386740	-
chr15	30393161	30393279	15:30393161-30393279	-
chr15	30393490	30393643	15:30393490-30393643	-
chr15	30399108	30399358	15:30399108-30399358	-
chr15	30470819	30471261	15:30470819-30471261	-
chr15	30484596	30484687	15:30484596-30484687	-
chr15	30540694	30540785	15:30540694-30540785	-
chr15	30567004	30567147	15:30567004-30567147	-
chr15	30572328	30572476	15:30572328-30572476	-
chr15	30572634	30572788	15:30572634-30572788	-
chr15	30572969	30573162	15:30572969-30573162	-
chr15	30579548	30579897	15:30579548-30579897	-
chr15	30624280	30624407	15:30624280-30624407	-
chr15	30624463	30624561	15:30624463-30624561	-
chr15	30625421	30626155	15:30625421-30626155	-
chr15	30755179	30755337	15:30755179-30755337	ENSG00000274632,ENSG00000259644,ENSG00000261247,ENSG00000259906,ENSG00000225930,ENSG00000270955,ENSG00000238783,ENSG00000166664,ENSG00000263070,ENSG00000238519,ENSG00000274966,ENSG00000186399,ENSG00000215302,ENSG00000270055,ENSG00000260693,ENSG00000277031,ENSG00000259890,ENSG00000260128,ENSG00000207430,ENSG00000261794,ENSG00000269930,ENSG00000247728,ENSG00000285077,ENSG00000284906,ENSG00000285035,ENSG00000187951,ENSG00000206846,ENSG00000284783,ENSG00000103832,ENSG00000278696,ENSG00000259845,ENSG00000260382
chr15	30903557	30903953	15:30903557-30903953	ENSG00000179938,ENSG00000238783,ENSG00000283345,ENSG00000285077,ENSG00000284906,ENSG00000259845,ENSG00000260382,ENSG00000198690,ENSG00000261628,ENSG00000212526,ENSG00000260211,ENSG00000261375
chr15	30904010	30904157	15:30904010-30904157	ENSG00000238783,ENSG00000283345,ENSG00000285077,ENSG00000284906,ENSG00000260382,ENSG00000198690,ENSG00000261628,ENSG00000260211,ENSG00000261375
chr15	30979586	30979729	15:30979586-30979729	ENSG00000263964,ENSG00000261247,ENSG00000259906,ENSG00000206972,ENSG00000270955,ENSG00000166664,ENSG00000263070,ENSG00000238519,ENSG00000274966,ENSG00000186399,ENSG00000260693,ENSG00000178115,ENSG00000277031,ENSG00000207430,ENSG00000261794,ENSG00000269930,ENSG00000247728,ENSG00000285077,ENSG00000284906,ENSG00000285035,ENSG00000187951,ENSG00000206846,ENSG00000103832,ENSG00000259845,ENSG00000260382,ENSG00000166912,ENSG00000212526,ENSG00000259720,ENSG00000134160,ENSG00000207702,ENSG00000201084,ENSG00000279912
chr15	30991478	30992038	15:30991478-30992038	ENSG00000274814,ENSG00000270055,ENSG00000247728,ENSG00000285077,ENSG00000284906,ENSG00000260382,ENSG00000166912,ENSG00000212526,ENSG00000259720,ENSG00000134160,ENSG00000207702
chr15	31004527	31004724	15:31004527-31004724	ENSG00000261247,ENSG00000259993,ENSG00000279417,ENSG00000215302,ENSG00000270055,ENSG00000283345,ENSG00000269930,ENSG00000285077,ENSG00000284906,ENSG00000285035,ENSG00000103832,ENSG00000259845,ENSG00000260382,ENSG00000166912,ENSG00000212526,ENSG00000259720,ENSG00000134160,ENSG00000207702,ENSG00000279912
chr15	31049295	31049394	15:31049295-31049394	ENSG00000179938,ENSG00000261247,ENSG00000260897,ENSG00000261747,ENSG00000259906,ENSG00000225930,ENSG00000270955,ENSG00000279417,ENSG00000215302,ENSG00000206846,ENSG00000278696,ENSG00000259845,ENSG00000260382,ENSG00000212526,ENSG00000134160,ENSG00000207702,ENSG00000249931
chr15	31050404	31050511	15:31050404-31050511	ENSG00000261247,ENSG00000259906,ENSG00000270955,ENSG00000279417,ENSG00000166664,ENSG00000263070,ENSG00000238519,ENSG00000274966,ENSG00000186399,ENSG00000260693,ENSG00000277031,ENSG00000207430,ENSG00000270016,ENSG00000269930,ENSG00000285077,ENSG00000284906,ENSG00000285035,ENSG00000206846,ENSG00000103832,ENSG00000278696,ENSG00000259845,ENSG00000260382,ENSG00000212526,ENSG00000134160,ENSG00000207702,ENSG00000207257
chr15	31129410	31129529	15:31129410-31129529	ENSG00000261247,ENSG00000259906,ENSG00000270955,ENSG00000279417,ENSG00000166664,ENSG00000263070,ENSG00000238519,ENSG00000274966,ENSG00000186399,ENSG00000274424,ENSG00000270055,ENSG00000260693,ENSG00000277031,ENSG00000207430,ENSG00000269930,ENSG00000247728,ENSG00000285077,ENSG00000284906,ENSG00000285035,ENSG00000187951,ENSG00000206846,ENSG00000103832,ENSG00000278696,ENSG00000259845,ENSG00000260382,ENSG00000212526,ENSG00000134160,ENSG00000207702,ENSG00000201084,ENSG00000260211
chr15	31212389	31212573	15:31212389-31212573	ENSG00000274424,ENSG00000261794,ENSG00000259448
chr15	31215585	31215716	15:31215585-31215716	ENSG00000259993,ENSG00000270016,ENSG00000259448,ENSG00000259772
chr15	31216253	31216626	15:31216253-31216626	ENSG00000261247,ENSG00000259906,ENSG00000259993,ENSG00000270955,ENSG00000166664,ENSG00000263070,ENSG00000238519,ENSG00000274966,ENSG00000186399,ENSG00000270055,ENSG00000270016,ENSG00000269930,ENSG00000247728,ENSG00000259448,ENSG00000259772
chr15	31236643	31236808	15:31236643-31236808	ENSG00000261247,ENSG00000259906,ENSG00000259993,ENSG00000270955,ENSG00000166664,ENSG00000263070,ENSG00000238519,ENSG00000274966,ENSG00000186399,ENSG00000260693,ENSG00000277031,ENSG00000207430,ENSG00000269930,ENSG00000247728,ENSG00000285035,ENSG00000260382,ENSG00000259448,ENSG00000259772
chr15	31263347	31263582	15:31263347-31263582	ENSG00000261247,ENSG00000277637,ENSG00000259906,ENSG00000225930,ENSG00000270955,ENSG00000166664,ENSG00000263070,ENSG00000238519,ENSG00000274966,ENSG00000186399,ENSG00000274424,ENSG00000215302,ENSG00000270055,ENSG00000260693,ENSG00000277031,ENSG00000207430,ENSG00000270016,ENSG00000269930,ENSG00000247728,ENSG00000285077,ENSG00000284906,ENSG00000285035,ENSG00000259845,ENSG00000260382,ENSG00000259772,ENSG00000271078
chr15	31264017	31264391	15:31264017-31264391	ENSG00000261247,ENSG00000259906,ENSG00000225930,ENSG00000270955,ENSG00000166664,ENSG00000263070,ENSG00000238519,ENSG00000274966,ENSG00000186399,ENSG00000274424,ENSG00000215302,ENSG00000270055,ENSG00000260693,ENSG00000277031,ENSG00000207430,ENSG00000270016,ENSG00000269930,ENSG00000247728,ENSG00000284906,ENSG00000259772
chr15	31266393	31266620	15:31266393-31266620	ENSG00000260897,ENSG00000261747,ENSG00000225930,ENSG00000259993,ENSG00000270955,ENSG00000270055,ENSG00000260784,ENSG00000247728,ENSG00000260642
chr15	31273114	31273231	15:31273114-31273231	ENSG00000261792,ENSG00000178081,ENSG00000207432,ENSG00000269930,ENSG00000201084,ENSG00000206987
chr15	31326174	31326916	15:31326174-31326916	ENSG00000261247,ENSG00000259906,ENSG00000270955,ENSG00000166664,ENSG00000263070,ENSG00000238519,ENSG00000274966,ENSG00000186399,ENSG00000270055,ENSG00000260693,ENSG00000277031,ENSG00000207430,ENSG00000247728,ENSG00000285077,ENSG00000284906,ENSG00000285035,ENSG00000259448,ENSG00000169926,ENSG00000259179,ENSG00000277500,ENSG00000201084
chr15	31327002	31327159	15:31327002-31327159	ENSG00000270055,ENSG00000247728,ENSG00000285077,ENSG00000169926
chr15	31338960	31339134	15:31338960-31339134	ENSG00000261247,ENSG00000259906,ENSG00000270955,ENSG00000166664,ENSG00000263070,ENSG00000238519,ENSG00000274966,ENSG00000186399,ENSG00000270055,ENSG00000260693,ENSG00000277031,ENSG00000207430,ENSG00000247728,ENSG00000285077,ENSG00000285035,ENSG00000169926,ENSG00000259179
chr15	31353485	31353657	15:31353485-31353657	ENSG00000261247,ENSG00000259906,ENSG00000225930,ENSG00000270955,ENSG00000166664,ENSG00000263070,ENSG00000238519,ENSG00000274966,ENSG00000186399,ENSG00000270055,ENSG00000260693,ENSG00000277031,ENSG00000207430,ENSG00000247728,ENSG00000285077,ENSG00000284906,ENSG00000285035,ENSG00000169926,ENSG00000259179
chr15	31365913	31366094	15:31365913-31366094	ENSG00000261247,ENSG00000259906,ENSG00000225930,ENSG00000270955,ENSG00000279417,ENSG00000166664,ENSG00000263070,ENSG00000238519,ENSG00000274966,ENSG00000186399,ENSG00000260693,ENSG00000277031,ENSG00000207430,ENSG00000261794,ENSG00000269930,ENSG00000284906,ENSG00000169926,ENSG00000259179
chr15	31392295	31392480	15:31392295-31392480	ENSG00000270955,ENSG00000166664,ENSG00000263070,ENSG00000238519,ENSG00000274966,ENSG00000186399,ENSG00000260693,ENSG00000277031,ENSG00000207430,ENSG00000270016,ENSG00000269930,ENSG00000284906,ENSG00000169926,ENSG00000259179
chr15	31397430	31397562	15:31397430-31397562	ENSG00000259993,ENSG00000274424,ENSG00000270055,ENSG00000269930,ENSG00000169926,ENSG00000259179,ENSG00000288627,ENSG00000261491
chr15	31434910	31435188	15:31434910-31435188	ENSG00000179938,ENSG00000261247,ENSG00000259906,ENSG00000225930,ENSG00000270955,ENSG00000166664,ENSG00000263070,ENSG00000238519,ENSG00000274966,ENSG00000186399,ENSG00000260693,ENSG00000277031,ENSG00000207430,ENSG00000261794,ENSG00000277467,ENSG00000247728,ENSG00000285077,ENSG00000284906,ENSG00000285035,ENSG00000206846,ENSG00000259179,ENSG00000259696,ENSG00000271078,ENSG00000288627,ENSG00000261491,ENSG00000274076,ENSG00000270789,ENSG00000276724
chr15	31435468	31435559	15:31435468-31435559	ENSG00000225930,ENSG00000277467,ENSG00000259179,ENSG00000259696,ENSG00000288627,ENSG00000261491,ENSG00000276724
chr15	31440880	31441011	15:31440880-31441011	ENSG00000259890,ENSG00000260128,ENSG00000247728,ENSG00000285077,ENSG00000284906,ENSG00000259179,ENSG00000259696,ENSG00000249931
chr15	31441117	31441241	15:31441117-31441241	ENSG00000259890,ENSG00000260128,ENSG00000269930,ENSG00000247728,ENSG00000285077,ENSG00000284906,ENSG00000259845,ENSG00000259179,ENSG00000259696,ENSG00000249931
chr15	31443634	31443825	15:31443634-31443825	ENSG00000259890,ENSG00000260128,ENSG00000269930,ENSG00000247728,ENSG00000285077,ENSG00000284906,ENSG00000259845,ENSG00000259179,ENSG00000259696,ENSG00000249931
chr15	31443923	31444054	15:31443923-31444054	ENSG00000259890,ENSG00000260128,ENSG00000269930,ENSG00000247728,ENSG00000285077,ENSG00000284906,ENSG00000259845,ENSG00000259179,ENSG00000259696,ENSG00000249931
chr15	31488728	31488936	15:31488728-31488936	ENSG00000179938,ENSG00000261247,ENSG00000259906,ENSG00000225930,ENSG00000270955,ENSG00000166664,ENSG00000263070,ENSG00000238519,ENSG00000274966,ENSG00000186399,ENSG00000270055,ENSG00000260693,ENSG00000277031,ENSG00000207430,ENSG00000270016,ENSG00000269930,ENSG00000247728,ENSG00000285077,ENSG00000284906,ENSG00000285035,ENSG00000187951,ENSG00000206846,ENSG00000103832,ENSG00000278696,ENSG00000259845,ENSG00000260382,ENSG00000134160,ENSG00000259179,ENSG00000259696,ENSG00000271078,ENSG00000274076,ENSG00000270789,ENSG00000254912,ENSG00000223509
chr15	31571831	31571926	15:31571831-31571926	ENSG00000261247,ENSG00000277637,ENSG00000259906,ENSG00000270955,ENSG00000166664,ENSG00000263070,ENSG00000238519,ENSG00000274966,ENSG00000186399,ENSG00000274424,ENSG00000270055,ENSG00000260693,ENSG00000277031,ENSG00000207430,ENSG00000277467,ENSG00000269930,ENSG00000285077,ENSG00000259845,ENSG00000259358,ENSG00000277500,ENSG00000206849,ENSG00000271078,ENSG00000261279,ENSG00000206987,ENSG00000274076,ENSG00000270789,ENSG00000277464
chr15	31582880	31583017	15:31582880-31583017	ENSG00000259814,ENSG00000259300,ENSG00000179938,ENSG00000178081,ENSG00000207432,ENSG00000261247,ENSG00000259906,ENSG00000206972,ENSG00000270955,ENSG00000166664,ENSG00000263070,ENSG00000238519,ENSG00000274966,ENSG00000186399,ENSG00000260693,ENSG00000277031,ENSG00000207430,ENSG00000247728,ENSG00000285035,ENSG00000187951,ENSG00000206846,ENSG00000103832,ENSG00000278696,ENSG00000259845,ENSG00000259358,ENSG00000277500,ENSG00000206849,ENSG00000271078,ENSG00000260211,ENSG00000274076,ENSG00000270789,ENSG00000223509,ENSG00000261064,ENSG00000277464
chr15	31609392	31609521	15:31609392-31609521	ENSG00000179938,ENSG00000261247,ENSG00000259906,ENSG00000225930,ENSG00000270955,ENSG00000166664,ENSG00000263070,ENSG00000238519,ENSG00000274966,ENSG00000186399,ENSG00000260693,ENSG00000277031,ENSG00000207430,ENSG00000261794,ENSG00000206846,ENSG00000259845,ENSG00000259358,ENSG00000277500,ENSG00000206849,ENSG00000279912,ENSG00000207257,ENSG00000288627,ENSG00000261491,ENSG00000275776
chr15	31650463	31650582	15:31650463-31650582	ENSG00000285077,ENSG00000284906,ENSG00000169918,ENSG00000259358,ENSG00000277500,ENSG00000206849,ENSG00000232653
chr15	31870637	31871006	15:31870637-31871006	ENSG00000277637,ENSG00000279417,ENSG00000274424,ENSG00000261794,ENSG00000270016,ENSG00000247728,ENSG00000285077,ENSG00000284906,ENSG00000259845,ENSG00000169918,ENSG00000259358,ENSG00000277500,ENSG00000206849,ENSG00000288627,ENSG00000261491
chr15	32030280	32030371	15:32030280-32030371	ENSG00000206972,ENSG00000175344
chr15	32030586	32030692	15:32030586-32030692	ENSG00000206972,ENSG00000175344
chr15	32104736	32104856	15:32104736-32104856	ENSG00000238783,ENSG00000175344,ENSG00000206849,ENSG00000201084,ENSG00000279912,ENSG00000260211,ENSG00000288627,ENSG00000261491,ENSG00000223509,ENSG00000276724
chr15	32276336	32276524	15:32276336-32276524	-
chr15	32361218	32361357	15:32361218-32361357	-
chr15	32365101	32365195	15:32365101-32365195	-
chr15	32388231	32388381	15:32388231-32388381	-
chr15	32427726	32428083	15:32427726-32428083	-
chr15	32434426	32434593	15:32434426-32434593	-
chr15	32434769	32434974	15:32434769-32434974	-
chr15	32435085	32435199	15:32435085-32435199	-
chr15	32440454	32440644	15:32440454-32440644	-
chr15	32466781	32467003	15:32466781-32467003	-
chr15	32481287	32481405	15:32481287-32481405	-
chr15	32523075	32523166	15:32523075-32523166	-
chr15	32536474	32536912	15:32536474-32536912	-
chr15	32582226	32582317	15:32582226-32582317	-
chr15	32614806	32614929	15:32614806-32614929	-
chr15	32615064	32615527	15:32615064-32615527	-
chr15	32651330	32651545	15:32651330-32651545	ENSG00000238783,ENSG00000274424,ENSG00000259890,ENSG00000260128,ENSG00000206127,ENSG00000254912,ENSG00000262728,ENSG00000244952,ENSG00000198826,ENSG00000285948,ENSG00000166922,ENSG00000259721,ENSG00000166923,ENSG00000212415
chr15	32662750	32662849	15:32662750-32662849	ENSG00000215302,ENSG00000261794,ENSG00000288627,ENSG00000261491,ENSG00000261279,ENSG00000206987,ENSG00000276724,ENSG00000262728,ENSG00000232653,ENSG00000244952,ENSG00000198826,ENSG00000285948,ENSG00000166922,ENSG00000241818,ENSG00000259721,ENSG00000166923,ENSG00000212415
chr15	32675582	32675725	15:32675582-32675725	ENSG00000201084,ENSG00000260642,ENSG00000206127,ENSG00000261375,ENSG00000254912,ENSG00000232653,ENSG00000198826,ENSG00000166922,ENSG00000241818,ENSG00000259721,ENSG00000166923
chr15	32684244	32684428	15:32684244-32684428	ENSG00000215302,ENSG00000175344,ENSG00000261375,ENSG00000254912,ENSG00000276724,ENSG00000262728,ENSG00000232653,ENSG00000244952,ENSG00000198826,ENSG00000166922,ENSG00000241818,ENSG00000259721,ENSG00000166923
chr15	32705608	32705699	15:32705608-32705699	ENSG00000279417,ENSG00000274424,ENSG00000206127,ENSG00000261375,ENSG00000259721,ENSG00000166923
chr15	32834260	32834464	15:32834260-32834464	ENSG00000238783,ENSG00000271333,ENSG00000275776,ENSG00000261279,ENSG00000206987,ENSG00000274076,ENSG00000270789,ENSG00000262728,ENSG00000277464,ENSG00000244952,ENSG00000198826,ENSG00000259721,ENSG00000166923,ENSG00000259392,ENSG00000212415
chr15	32844277	32844368	15:32844277-32844368	ENSG00000215302,ENSG00000262728,ENSG00000244952,ENSG00000259392,ENSG00000212415
chr15	32861940	32862031	15:32861940-32862031	ENSG00000288627,ENSG00000261491,ENSG00000244952,ENSG00000248905,ENSG00000212415
chr15	32866674	32866970	15:32866674-32866970	ENSG00000274424,ENSG00000178115,ENSG00000271078,ENSG00000261279,ENSG00000206987,ENSG00000274076,ENSG00000270789,ENSG00000262728,ENSG00000232653,ENSG00000277464,ENSG00000198826,ENSG00000259721,ENSG00000166923,ENSG00000248905,ENSG00000212415
chr15	32867368	32867581	15:32867368-32867581	ENSG00000274424,ENSG00000178115,ENSG00000261279,ENSG00000206987,ENSG00000232653,ENSG00000198826,ENSG00000248905,ENSG00000212415
chr15	32872654	32872745	15:32872654-32872745	ENSG00000212415
chr15	32908467	32908581	15:32908467-32908581	ENSG00000288627,ENSG00000261491,ENSG00000261375,ENSG00000248905,ENSG00000212415
chr15	33007457	33007652	15:33007457-33007652	ENSG00000206849,ENSG00000271078,ENSG00000288627,ENSG00000261491,ENSG00000249931,ENSG00000274076,ENSG00000270789,ENSG00000262728,ENSG00000277464,ENSG00000244952,ENSG00000198826,ENSG00000285948,ENSG00000212415,ENSG00000259686,ENSG00000221649
chr15	33021986	33022091	15:33021986-33022091	ENSG00000276724,ENSG00000262728,ENSG00000244952,ENSG00000198826,ENSG00000212415,ENSG00000259686,ENSG00000279958,ENSG00000259287
chr15	33022653	33022838	15:33022653-33022838	ENSG00000276724,ENSG00000262728,ENSG00000244952,ENSG00000198826,ENSG00000212415,ENSG00000259686,ENSG00000279958,ENSG00000259287
chr15	33046513	33046630	15:33046513-33046630	ENSG00000288627,ENSG00000261491,ENSG00000254912,ENSG00000212415
chr15	33068144	33068450	15:33068144-33068450	ENSG00000277467,ENSG00000269930,ENSG00000271078,ENSG00000274076,ENSG00000270789,ENSG00000277464,ENSG00000248905,ENSG00000212415,ENSG00000279958,ENSG00000215296,ENSG00000259446,ENSG00000276702,ENSG00000259287
chr15	33068633	33068759	15:33068633-33068759	ENSG00000277467,ENSG00000248905
chr15	33068812	33068975	15:33068812-33068975	ENSG00000277467,ENSG00000248905,ENSG00000279958
chr15	33090116	33090303	15:33090116-33090303	ENSG00000260642,ENSG00000254912,ENSG00000232653,ENSG00000279958
chr15	33126599	33126769	15:33126599-33126769	ENSG00000271078,ENSG00000274076,ENSG00000270789,ENSG00000261375,ENSG00000277464,ENSG00000212415,ENSG00000279958,ENSG00000215296,ENSG00000259446
chr15	33132869	33132963	15:33132869-33132963	ENSG00000223509,ENSG00000262728,ENSG00000244952,ENSG00000279958,ENSG00000215296,ENSG00000259408
chr15	33151180	33151283	15:33151180-33151283	ENSG00000288627,ENSG00000261491,ENSG00000248905,ENSG00000279958
chr15	33154718	33155153	15:33154718-33155153	ENSG00000271078,ENSG00000288627,ENSG00000261491,ENSG00000274076,ENSG00000270789,ENSG00000277464,ENSG00000248905,ENSG00000279958,ENSG00000215296,ENSG00000259446
chr15	33158512	33158636	15:33158512-33158636	ENSG00000260642,ENSG00000261279,ENSG00000206987,ENSG00000248905,ENSG00000215296
chr15	33183028	33183199	15:33183028-33183199	ENSG00000215296
chr15	33188710	33188876	15:33188710-33188876	ENSG00000288627,ENSG00000261491,ENSG00000248905,ENSG00000215296,ENSG00000260639,ENSG00000215252
chr15	33194646	33194980	15:33194646-33194980	ENSG00000271078,ENSG00000260642,ENSG00000274076,ENSG00000270789,ENSG00000262728,ENSG00000277464,ENSG00000198826,ENSG00000248905,ENSG00000279958,ENSG00000215296,ENSG00000259446,ENSG00000276702,ENSG00000259408,ENSG00000259287
chr15	33226711	33226865	15:33226711-33226865	ENSG00000271078,ENSG00000274076,ENSG00000270789,ENSG00000223509,ENSG00000277464,ENSG00000215296,ENSG00000259446,ENSG00000259408
chr15	33292850	33292941	15:33292850-33292941	ENSG00000215296,ENSG00000259446,ENSG00000198838
chr15	33700834	33700972	15:33700834-33700972	ENSG00000260211,ENSG00000277464,ENSG00000215296,ENSG00000259446,ENSG00000198838,ENSG00000276702,ENSG00000259408,ENSG00000259287,ENSG00000259505
chr15	33722066	33722254	15:33722066-33722254	ENSG00000223509,ENSG00000261064,ENSG00000259446,ENSG00000198838,ENSG00000200008,ENSG00000276702,ENSG00000259408,ENSG00000259287,ENSG00000287840
chr15	33960267	33960439	15:33960267-33960439	ENSG00000198838,ENSG00000276702,ENSG00000259408,ENSG00000259287,ENSG00000184984,ENSG00000278472,ENSG00000287840,ENSG00000259505,ENSG00000221649,ENSG00000259892
chr15	34038379	34038912	15:34038379-34038912	ENSG00000276702,ENSG00000259408,ENSG00000259287,ENSG00000169857,ENSG00000184984,ENSG00000278472,ENSG00000287840,ENSG00000259505,ENSG00000243094,ENSG00000259468,ENSG00000279092,ENSG00000259917,ENSG00000261559,ENSG00000259751
chr15	34038977	34039155	15:34038977-34039155	ENSG00000276702,ENSG00000259408,ENSG00000259287,ENSG00000169857,ENSG00000287840,ENSG00000259505,ENSG00000243094
chr15	34101795	34102169	15:34101795-34102169	ENSG00000206127,ENSG00000223509,ENSG00000244952,ENSG00000259408,ENSG00000259287,ENSG00000259505,ENSG00000134153,ENSG00000243094,ENSG00000182405,ENSG00000134152,ENSG00000128463,ENSG00000259468,ENSG00000175265,ENSG00000221649,ENSG00000260639,ENSG00000259917,ENSG00000261559,ENSG00000278582,ENSG00000259892,ENSG00000259751
chr15	34161780	34161920	15:34161780-34161920	ENSG00000259505,ENSG00000243094,ENSG00000134152,ENSG00000221649,ENSG00000260639
chr15	34209759	34210299	15:34209759-34210299	ENSG00000223509,ENSG00000259408,ENSG00000134153,ENSG00000243094,ENSG00000182405,ENSG00000134152,ENSG00000128463,ENSG00000259468,ENSG00000215252
chr15	34224813	34225124	15:34224813-34225124	ENSG00000134153,ENSG00000243094,ENSG00000182405,ENSG00000134152,ENSG00000128463,ENSG00000259468,ENSG00000279092
chr15	34318762	34318959	15:34318762-34318959	ENSG00000140199,ENSG00000259468,ENSG00000207091,ENSG00000182117,ENSG00000184507,ENSG00000221649,ENSG00000259917,ENSG00000261559,ENSG00000278582,ENSG00000259892
chr15	34334138	34334244	15:34334138-34334244	ENSG00000140199,ENSG00000259468
chr15	34337825	34338221	15:34337825-34338221	ENSG00000140199,ENSG00000259468,ENSG00000182117,ENSG00000184507,ENSG00000176454,ENSG00000221649,ENSG00000259917,ENSG00000261559,ENSG00000278582
chr15	34343035	34343309	15:34343035-34343309	ENSG00000140199,ENSG00000259468,ENSG00000182117,ENSG00000184507,ENSG00000176454,ENSG00000221649,ENSG00000279092
chr15	34366556	34366647	15:34366556-34366647	ENSG00000254912,ENSG00000259468,ENSG00000182117,ENSG00000184507,ENSG00000176454,ENSG00000259904,ENSG00000221649,ENSG00000259892
chr15	34367120	34367803	15:34367120-34367803	ENSG00000254912,ENSG00000128463,ENSG00000140199,ENSG00000259468,ENSG00000182117,ENSG00000184507,ENSG00000176454,ENSG00000259904,ENSG00000221649,ENSG00000279092,ENSG00000259917,ENSG00000261559,ENSG00000278582,ENSG00000221065,ENSG00000259892
chr15	34437797	34437888	15:34437797-34437888	ENSG00000261375,ENSG00000175265,ENSG00000221649,ENSG00000279092,ENSG00000259917,ENSG00000261559,ENSG00000278582,ENSG00000215252,ENSG00000221065,ENSG00000259892
chr15	34582874	34582965	15:34582874-34582965	ENSG00000215304,ENSG00000261708,ENSG00000223509,ENSG00000261064,ENSG00000175265,ENSG00000261081,ENSG00000259917,ENSG00000261559,ENSG00000278582,ENSG00000215252,ENSG00000221065,ENSG00000259892
chr15	34594511	34594654	15:34594511-34594654	ENSG00000206127,ENSG00000259917,ENSG00000261559,ENSG00000278582,ENSG00000215252,ENSG00000221065,ENSG00000252425,ENSG00000261304,ENSG00000159248,ENSG00000250007,ENSG00000159251,ENSG00000259751
chr15	34620261	34620485	15:34620261-34620485	ENSG00000276724,ENSG00000276702,ENSG00000175265,ENSG00000221649,ENSG00000279092,ENSG00000259917,ENSG00000261559,ENSG00000278582,ENSG00000221065,ENSG00000259892,ENSG00000261304,ENSG00000287973,ENSG00000159248,ENSG00000250007,ENSG00000159251,ENSG00000259751,ENSG00000231409,ENSG00000259592,ENSG00000259516,ENSG00000265102
chr15	34644302	34644442	15:34644302-34644442	ENSG00000260642,ENSG00000279092,ENSG00000259917,ENSG00000261559,ENSG00000278582,ENSG00000221065,ENSG00000261304,ENSG00000287973,ENSG00000159248,ENSG00000250007,ENSG00000159251,ENSG00000259751,ENSG00000259516,ENSG00000259411
chr15	34969542	34969996	15:34969542-34969996	ENSG00000259460,ENSG00000206676,ENSG00000134138,ENSG00000212511,ENSG00000259217,ENSG00000262728,ENSG00000244952,ENSG00000175265,ENSG00000259892,ENSG00000261304,ENSG00000159248,ENSG00000250007,ENSG00000159251,ENSG00000259751,ENSG00000021776,ENSG00000231409,ENSG00000198146,ENSG00000279364,ENSG00000259181,ENSG00000280396,ENSG00000259587,ENSG00000259665,ENSG00000255192,ENSG00000259397,ENSG00000259336,ENSG00000259592,ENSG00000259516,ENSG00000259710,ENSG00000259585,ENSG00000265102,ENSG00000259688,ENSG00000259411
chr15	34988210	34988540	15:34988210-34988540	ENSG00000259892,ENSG00000250007,ENSG00000159251,ENSG00000259751,ENSG00000021776,ENSG00000231409,ENSG00000198146,ENSG00000279364,ENSG00000259181,ENSG00000280396,ENSG00000259587,ENSG00000259665,ENSG00000255192,ENSG00000259397,ENSG00000259336,ENSG00000259592,ENSG00000259516,ENSG00000259585,ENSG00000265102,ENSG00000259411
chr15	34988687	34988839	15:34988687-34988839	ENSG00000250007,ENSG00000159251,ENSG00000259751,ENSG00000021776,ENSG00000231409,ENSG00000198146,ENSG00000279364,ENSG00000259181,ENSG00000280396,ENSG00000259587,ENSG00000259665,ENSG00000255192,ENSG00000259397,ENSG00000259336,ENSG00000259592,ENSG00000259516,ENSG00000259585,ENSG00000265102,ENSG00000259411
chr15	35019561	35019652	15:35019561-35019652	ENSG00000259395,ENSG00000259639,ENSG00000265098,ENSG00000259245,ENSG00000159248,ENSG00000250007,ENSG00000159251,ENSG00000259751,ENSG00000231409,ENSG00000280396,ENSG00000259587,ENSG00000259665,ENSG00000255192,ENSG00000259397,ENSG00000259336,ENSG00000259592,ENSG00000259516,ENSG00000259710,ENSG00000259585,ENSG00000265102,ENSG00000259688,ENSG00000259411
chr15	35043465	35043576	15:35043465-35043576	ENSG00000274444,ENSG00000212511,ENSG00000261191,ENSG00000259737,ENSG00000259395,ENSG00000259639,ENSG00000265098,ENSG00000259245,ENSG00000259217,ENSG00000259917,ENSG00000261559,ENSG00000259892,ENSG00000159248,ENSG00000250007,ENSG00000159251,ENSG00000259751,ENSG00000231409,ENSG00000280396,ENSG00000259587,ENSG00000259665,ENSG00000255192,ENSG00000259397,ENSG00000259336,ENSG00000259592,ENSG00000259516,ENSG00000259710,ENSG00000259585,ENSG00000265102,ENSG00000259688,ENSG00000259411
chr15	35505287	35505460	15:35505287-35505460	ENSG00000270304,ENSG00000274216,ENSG00000274444,ENSG00000259460,ENSG00000206676,ENSG00000277202,ENSG00000134138,ENSG00000259280,ENSG00000212511,ENSG00000223518,ENSG00000261191,ENSG00000260582,ENSG00000261315,ENSG00000261635,ENSG00000259737,ENSG00000259395,ENSG00000259639,ENSG00000265098,ENSG00000259245,ENSG00000259217,ENSG00000259751,ENSG00000259665,ENSG00000255192,ENSG00000259397,ENSG00000259336,ENSG00000259592,ENSG00000259516,ENSG00000259710,ENSG00000259585,ENSG00000265102,ENSG00000259688,ENSG00000259411
chr15	35505935	35506108	15:35505935-35506108	ENSG00000270304,ENSG00000274216,ENSG00000274444,ENSG00000259460,ENSG00000206676,ENSG00000277202,ENSG00000134138,ENSG00000259280,ENSG00000212511,ENSG00000223518,ENSG00000261191,ENSG00000260582,ENSG00000261315,ENSG00000261635,ENSG00000259737,ENSG00000259395,ENSG00000259639,ENSG00000265098,ENSG00000259245,ENSG00000259217,ENSG00000259751,ENSG00000259665,ENSG00000255192,ENSG00000259397,ENSG00000259336,ENSG00000259592,ENSG00000259516,ENSG00000259710,ENSG00000259585,ENSG00000265102,ENSG00000259688,ENSG00000259411
chr15	35545590	35545754	15:35545590-35545754	ENSG00000259460,ENSG00000134138,ENSG00000259395,ENSG00000259639,ENSG00000265098,ENSG00000259245,ENSG00000259217,ENSG00000134146,ENSG00000259585,ENSG00000265102,ENSG00000259688,ENSG00000248079
chr15	35545875	35546415	15:35545875-35546415	ENSG00000274444,ENSG00000259460,ENSG00000206676,ENSG00000277202,ENSG00000134138,ENSG00000259280,ENSG00000212511,ENSG00000223518,ENSG00000261191,ENSG00000260582,ENSG00000261315,ENSG00000261635,ENSG00000259737,ENSG00000259395,ENSG00000259639,ENSG00000265098,ENSG00000259245,ENSG00000259217,ENSG00000259665,ENSG00000255192,ENSG00000259397,ENSG00000259592,ENSG00000259516,ENSG00000134146,ENSG00000259710,ENSG00000259585,ENSG00000265102,ENSG00000259688,ENSG00000259411,ENSG00000248079
chr15	35618908	35619032	15:35618908-35619032	ENSG00000274444,ENSG00000259460,ENSG00000206676,ENSG00000277202,ENSG00000134138,ENSG00000259280,ENSG00000212511,ENSG00000223518,ENSG00000261191,ENSG00000260582,ENSG00000261315,ENSG00000261635,ENSG00000259737,ENSG00000259395,ENSG00000259639,ENSG00000265098,ENSG00000259245,ENSG00000259217,ENSG00000259665,ENSG00000255192,ENSG00000259397,ENSG00000259336,ENSG00000259592,ENSG00000259516,ENSG00000259710,ENSG00000259585,ENSG00000265102,ENSG00000259688,ENSG00000259411
chr15	36579267	36579863	15:36579267-36579863	ENSG00000274444,ENSG00000259460,ENSG00000206676,ENSG00000277202,ENSG00000134138,ENSG00000259280,ENSG00000212511,ENSG00000223518,ENSG00000261191,ENSG00000260582,ENSG00000261315,ENSG00000261635,ENSG00000186073,ENSG00000270500,ENSG00000259737,ENSG00000259395,ENSG00000259639,ENSG00000259245,ENSG00000259217,ENSG00000265102
chr15	37765768	37765936	15:37765768-37765936	ENSG00000166069,ENSG00000243122,ENSG00000259434,ENSG00000270304,ENSG00000274216,ENSG00000274444,ENSG00000259460,ENSG00000206676,ENSG00000277202,ENSG00000134138,ENSG00000259280,ENSG00000212511,ENSG00000223518,ENSG00000261191,ENSG00000260582,ENSG00000261315,ENSG00000261635,ENSG00000259737,ENSG00000259395,ENSG00000259639,ENSG00000265098,ENSG00000259245,ENSG00000259710,ENSG00000259585,ENSG00000265102,ENSG00000259688,ENSG00000259411
chr15	37825114	37825227	15:37825114-37825227	ENSG00000166069,ENSG00000243122,ENSG00000259434,ENSG00000270304,ENSG00000274216,ENSG00000274444,ENSG00000259460,ENSG00000206676,ENSG00000277202,ENSG00000134138,ENSG00000259280,ENSG00000212511,ENSG00000223518,ENSG00000261191,ENSG00000260582,ENSG00000261315,ENSG00000259737,ENSG00000259395,ENSG00000259639,ENSG00000265098
chr15	37891873	37891964	15:37891873-37891964	ENSG00000166069,ENSG00000243122,ENSG00000259434,ENSG00000270304,ENSG00000274216,ENSG00000274444,ENSG00000259460,ENSG00000206676,ENSG00000277202,ENSG00000134138,ENSG00000259280,ENSG00000212511,ENSG00000223518,ENSG00000261191,ENSG00000260582,ENSG00000259737,ENSG00000259395,ENSG00000259639,ENSG00000259245,ENSG00000259217,ENSG00000259688
chr15	37995893	37995986	15:37995893-37995986	ENSG00000259225,ENSG00000166069
chr15	38003029	38003120	15:38003029-38003120	ENSG00000259225,ENSG00000166069
chr15	38006089	38006231	15:38006089-38006231	ENSG00000259225,ENSG00000166069,ENSG00000243122,ENSG00000259434,ENSG00000270304
chr15	38006503	38006668	15:38006503-38006668	ENSG00000259225,ENSG00000166069,ENSG00000270304
chr15	38017897	38018016	15:38017897-38018016	ENSG00000166069,ENSG00000206676
chr15	38042818	38043060	15:38042818-38043060	ENSG00000259225,ENSG00000166069,ENSG00000212511,ENSG00000223518
chr15	38050568	38050895	15:38050568-38050895	ENSG00000259225,ENSG00000166069,ENSG00000274216,ENSG00000223518
chr15	38051122	38051245	15:38051122-38051245	ENSG00000259225,ENSG00000166069,ENSG00000274216,ENSG00000223518
chr15	38053420	38053511	15:38053420-38053511	ENSG00000166069
chr15	38069137	38069347	15:38069137-38069347	ENSG00000236914
chr15	38069574	38069813	15:38069574-38069813	ENSG00000236914
chr15	38072987	38073078	15:38072987-38073078	ENSG00000236914
chr15	38084456	38084585	15:38084456-38084585	ENSG00000236914,ENSG00000243122,ENSG00000259434
chr15	38085262	38085449	15:38085262-38085449	ENSG00000236914
chr15	38086307	38086444	15:38086307-38086444	ENSG00000236914,ENSG00000166069,ENSG00000243122,ENSG00000259434
chr15	38128426	38128613	15:38128426-38128613	-
chr15	38129472	38130114	15:38129472-38130114	-
chr15	38130829	38131028	15:38130829-38131028	ENSG00000166069,ENSG00000243122,ENSG00000259434,ENSG00000270304,ENSG00000274444,ENSG00000206676,ENSG00000277202,ENSG00000134138,ENSG00000259280,ENSG00000212511,ENSG00000265098
chr15	38131266	38131357	15:38131266-38131357	-
chr15	38134405	38134524	15:38134405-38134524	-
chr15	38229772	38229911	15:38229772-38229911	ENSG00000259380
chr15	38251806	38252383	15:38251806-38252383	ENSG00000166068,ENSG00000259460,ENSG00000134138
chr15	38252664	38252854	15:38252664-38252854	ENSG00000166068,ENSG00000259460
chr15	38254350	38254441	15:38254350-38254441	ENSG00000166068,ENSG00000259460
chr15	38378249	38378404	15:38378249-38378404	ENSG00000259598,ENSG00000166069,ENSG00000223518
chr15	38389324	38389466	15:38389324-38389466	ENSG00000166069,ENSG00000206676,ENSG00000212511
chr15	38411926	38412193	15:38411926-38412193	ENSG00000259598,ENSG00000259326,ENSG00000286786,ENSG00000166069,ENSG00000274444,ENSG00000277202,ENSG00000212511
chr15	38414503	38414613	15:38414503-38414613	ENSG00000259598,ENSG00000259326,ENSG00000286786,ENSG00000166069,ENSG00000212511
chr15	38438033	38438147	15:38438033-38438147	ENSG00000259598,ENSG00000259326,ENSG00000286786,ENSG00000171262
chr15	38454044	38454532	15:38454044-38454532	ENSG00000259598,ENSG00000259326,ENSG00000286786,ENSG00000259192,ENSG00000171262
chr15	38461231	38461350	15:38461231-38461350	ENSG00000259598,ENSG00000259326,ENSG00000286786,ENSG00000259192,ENSG00000171262
chr15	38564169	38564277	15:38564169-38564277	ENSG00000259598,ENSG00000259326,ENSG00000286786,ENSG00000172575
chr15	38626534	38626867	15:38626534-38626867	ENSG00000175779,ENSG00000259598,ENSG00000259326,ENSG00000286786,ENSG00000172575
chr15	38662499	38662634	15:38662499-38662634	ENSG00000175779,ENSG00000259598,ENSG00000259326,ENSG00000286786
chr15	38683757	38683874	15:38683757-38683874	ENSG00000175779,ENSG00000259598,ENSG00000259326,ENSG00000286786,ENSG00000172575
chr15	38743277	38743382	15:38743277-38743382	ENSG00000259278,ENSG00000259731
chr15	38860396	38860610	15:38860396-38860610	ENSG00000259390,ENSG00000259423,ENSG00000259278,ENSG00000274281,ENSG00000259731
chr15	38865528	38865629	15:38865528-38865629	ENSG00000259423,ENSG00000259278,ENSG00000274281,ENSG00000259731
chr15	38886757	38886854	15:38886757-38886854	ENSG00000259423,ENSG00000259278,ENSG00000274281,ENSG00000259731
chr15	39263179	39263270	15:39263179-39263270	ENSG00000259447,ENSG00000175746,ENSG00000259423,ENSG00000259345
chr15	39327036	39327296	15:39327036-39327296	ENSG00000259390,ENSG00000259447,ENSG00000175746,ENSG00000259423,ENSG00000259278
chr15	39335023	39335167	15:39335023-39335167	ENSG00000259390,ENSG00000259447,ENSG00000175746,ENSG00000259423
chr15	39376664	39376850	15:39376664-39376850	ENSG00000259390,ENSG00000259447,ENSG00000259423
chr15	39381669	39381783	15:39381669-39381783	ENSG00000259390,ENSG00000259447,ENSG00000259423
chr15	39388178	39388483	15:39388178-39388483	ENSG00000259390,ENSG00000259447,ENSG00000259423,ENSG00000259278,ENSG00000259345
chr15	39397052	39397359	15:39397052-39397359	ENSG00000259390,ENSG00000259423,ENSG00000259278,ENSG00000259345
chr15	39427158	39427412	15:39427158-39427412	ENSG00000259390,ENSG00000259423,ENSG00000259345
chr15	39433534	39433642	15:39433534-39433642	ENSG00000259390,ENSG00000259269,ENSG00000259423,ENSG00000259345
chr15	39438391	39438542	15:39438391-39438542	ENSG00000259390,ENSG00000259423,ENSG00000259345
chr15	39453792	39453976	15:39453792-39453976	ENSG00000259390,ENSG00000259269,ENSG00000259423,ENSG00000259278
chr15	39454866	39454957	15:39454866-39454957	ENSG00000259390,ENSG00000259269,ENSG00000259423
chr15	39468412	39468587	15:39468412-39468587	ENSG00000259390,ENSG00000259269
chr15	39580302	39580541	15:39580302-39580541	ENSG00000278621,ENSG00000276107,ENSG00000137801,ENSG00000259390,ENSG00000259447,ENSG00000259423
chr15	39781800	39781925	15:39781800-39781925	ENSG00000259432,ENSG00000261136,ENSG00000150667
chr15	39782415	39782957	15:39782415-39782957	ENSG00000259432,ENSG00000261136,ENSG00000150667
chr15	39799803	39799912	15:39799803-39799912	ENSG00000259432,ENSG00000259580
chr15	39920928	39921108	15:39920928-39921108	ENSG00000259389,ENSG00000128829,ENSG00000200305,ENSG00000246863,ENSG00000259432,ENSG00000166073
chr15	39933599	39934294	15:39933599-39934294	ENSG00000259389,ENSG00000128829,ENSG00000200305,ENSG00000246863,ENSG00000259432,ENSG00000166073
chr15	39960550	39960676	15:39960550-39960676	ENSG00000259389,ENSG00000128829,ENSG00000259432
chr15	40021984	40022189	15:40021984-40022189	ENSG00000248508,ENSG00000140319,ENSG00000259389,ENSG00000128829
chr15	40022282	40022387	15:40022282-40022387	ENSG00000128829
chr15	40039099	40039385	15:40039099-40039385	ENSG00000259288,ENSG00000248508,ENSG00000140319,ENSG00000128829
chr15	40045191	40045319	15:40045191-40045319	ENSG00000259288,ENSG00000104081,ENSG00000248508,ENSG00000140319
chr15	40047769	40048049	15:40047769-40048049	ENSG00000230778,ENSG00000259288,ENSG00000104081,ENSG00000248508,ENSG00000140319
chr15	40081731	40081860	15:40081731-40081860	ENSG00000259409,ENSG00000275636,ENSG00000259584
chr15	40098025	40098199	15:40098025-40098199	ENSG00000259409,ENSG00000104081,ENSG00000275636,ENSG00000259584
chr15	40098811	40099019	15:40098811-40099019	ENSG00000259409,ENSG00000104081,ENSG00000275636,ENSG00000259584
chr15	40104928	40105022	15:40104928-40105022	ENSG00000104081
chr15	40106655	40106784	15:40106655-40106784	ENSG00000104081
chr15	40108855	40109173	15:40108855-40109173	ENSG00000259288,ENSG00000104081
chr15	40115935	40116110	15:40115935-40116110	ENSG00000259288,ENSG00000259239,ENSG00000104081
chr15	40122287	40122522	15:40122287-40122522	ENSG00000273786,ENSG00000259288,ENSG00000259239,ENSG00000104081
chr15	40136806	40136954	15:40136806-40136954	ENSG00000259239
chr15	40160906	40161090	15:40160906-40161090	ENSG00000259288,ENSG00000156970
chr15	40235302	40235445	15:40235302-40235445	ENSG00000176753,ENSG00000279537,ENSG00000260648,ENSG00000273786,ENSG00000259288,ENSG00000137843
chr15	40235593	40235684	15:40235593-40235684	ENSG00000176753,ENSG00000279537,ENSG00000260648,ENSG00000273786,ENSG00000259288,ENSG00000137843
chr15	40256735	40256839	15:40256735-40256839	ENSG00000230778,ENSG00000279409,ENSG00000176753,ENSG00000279537,ENSG00000273786,ENSG00000259288,ENSG00000137843
chr15	40266973	40267155	15:40266973-40267155	ENSG00000273855,ENSG00000230778,ENSG00000279409,ENSG00000176753,ENSG00000273786,ENSG00000259288,ENSG00000137843
chr15	40307673	40308102	15:40307673-40308102	ENSG00000259198,ENSG00000244705,ENSG00000259307,ENSG00000273855,ENSG00000230778,ENSG00000137841
chr15	40323336	40323735	15:40323336-40323735	ENSG00000259368,ENSG00000233041,ENSG00000252714,ENSG00000188549,ENSG00000259330,ENSG00000259198,ENSG00000244705,ENSG00000259307,ENSG00000273855,ENSG00000230778,ENSG00000137841
chr15	40334098	40334439	15:40334098-40334439	ENSG00000233041,ENSG00000252714,ENSG00000188549,ENSG00000259330,ENSG00000259198,ENSG00000244705,ENSG00000273855,ENSG00000230778,ENSG00000137841
chr15	40340900	40341036	15:40340900-40341036	ENSG00000259368,ENSG00000140323,ENSG00000233041,ENSG00000252714,ENSG00000188549,ENSG00000259330,ENSG00000273855,ENSG00000230778
chr15	40358065	40358266	15:40358065-40358266	ENSG00000259368,ENSG00000140323,ENSG00000233041,ENSG00000188549
chr15	40368088	40368374	15:40368088-40368374	ENSG00000128944,ENSG00000259368,ENSG00000140323,ENSG00000233041,ENSG00000188549,ENSG00000273855,ENSG00000230778
chr15	40379983	40380074	15:40379983-40380074	ENSG00000128944
chr15	40382826	40383003	15:40382826-40383003	ENSG00000128928,ENSG00000128944,ENSG00000259368,ENSG00000140323
chr15	40388994	40389205	15:40388994-40389205	ENSG00000128928,ENSG00000128944
chr15	40398637	40398852	15:40398637-40398852	ENSG00000128928,ENSG00000128944,ENSG00000273855
chr15	40405596	40405817	15:40405596-40405817	ENSG00000128928,ENSG00000273855,ENSG00000230778
chr15	40422011	40422114	15:40422011-40422114	ENSG00000128928,ENSG00000259368,ENSG00000188549,ENSG00000273855,ENSG00000230778
chr15	40440759	40441112	15:40440759-40441112	ENSG00000244251,ENSG00000259364,ENSG00000140320
chr15	40470459	40470581	15:40470459-40470581	ENSG00000223313,ENSG00000259536,ENSG00000244251,ENSG00000169105,ENSG00000259211,ENSG00000259364,ENSG00000140320
chr15	40470872	40471067	15:40470872-40471067	ENSG00000223313,ENSG00000259536,ENSG00000244251,ENSG00000169105,ENSG00000259211,ENSG00000259364,ENSG00000140320
chr15	40507152	40507332	15:40507152-40507332	ENSG00000259254,ENSG00000223313,ENSG00000259536,ENSG00000244251,ENSG00000259364
chr15	40511728	40511901	15:40511728-40511901	ENSG00000259254,ENSG00000265814,ENSG00000223313,ENSG00000259536,ENSG00000244251,ENSG00000259364
chr15	40550708	40550953	15:40550708-40550953	ENSG00000259254,ENSG00000265814,ENSG00000166133,ENSG00000223313,ENSG00000128891
chr15	40564922	40565263	15:40564922-40565263	ENSG00000259254,ENSG00000265814,ENSG00000137812,ENSG00000203573,ENSG00000166133,ENSG00000223313,ENSG00000128891
chr15	40569182	40569342	15:40569182-40569342	ENSG00000265814,ENSG00000137812,ENSG00000203573,ENSG00000166133,ENSG00000223313,ENSG00000128891
chr15	40593861	40594350	15:40593861-40594350	ENSG00000259254,ENSG00000265814,ENSG00000137812,ENSG00000203573
chr15	40594549	40594693	15:40594549-40594693	ENSG00000259254,ENSG00000265814,ENSG00000137812,ENSG00000203573
chr15	40679162	40679370	15:40679162-40679370	ENSG00000166143,ENSG00000051180,ENSG00000245849,ENSG00000259254,ENSG00000265814
chr15	40694687	40694865	15:40694687-40694865	ENSG00000051180,ENSG00000245849,ENSG00000259254,ENSG00000265814
chr15	40694954	40695230	15:40694954-40695230	ENSG00000051180,ENSG00000245849,ENSG00000259254,ENSG00000265814
chr15	40747068	40747209	15:40747068-40747209	ENSG00000137824,ENSG00000259254,ENSG00000265814
chr15	40755189	40755470	15:40755189-40755470	ENSG00000166143,ENSG00000188277,ENSG00000104129,ENSG00000137880,ENSG00000271236,ENSG00000137824
chr15	40764002	40764117	15:40764002-40764117	ENSG00000188277,ENSG00000137880,ENSG00000271236,ENSG00000137824
chr15	40765480	40765607	15:40765480-40765607	ENSG00000166143,ENSG00000188277,ENSG00000104129,ENSG00000137880,ENSG00000271236,ENSG00000137824
chr15	40807076	40807195	15:40807076-40807195	ENSG00000166143,ENSG00000166140,ENSG00000104129
chr15	40807324	40807743	15:40807324-40807743	ENSG00000274798,ENSG00000104140,ENSG00000261183,ENSG00000166143,ENSG00000166140,ENSG00000104129,ENSG00000265814
chr15	40847405	40847664	15:40847405-40847664	ENSG00000274798,ENSG00000104140,ENSG00000166145,ENSG00000261183,ENSG00000166143,ENSG00000259254
chr15	40857784	40857875	15:40857784-40857875	ENSG00000104142,ENSG00000274798,ENSG00000104140,ENSG00000166145,ENSG00000261183,ENSG00000166143
chr15	40894198	40894533	15:40894198-40894533	ENSG00000104142,ENSG00000274798,ENSG00000104140,ENSG00000166145,ENSG00000166143
chr15	40894931	40895075	15:40894931-40895075	ENSG00000240847,ENSG00000259617,ENSG00000128917,ENSG00000251161,ENSG00000104142,ENSG00000274798,ENSG00000104140,ENSG00000166143
chr15	40902723	40902822	15:40902723-40902822	ENSG00000240847,ENSG00000259521,ENSG00000259617,ENSG00000128917,ENSG00000251161,ENSG00000274798,ENSG00000104140
chr15	40904088	40904201	15:40904088-40904201	ENSG00000240847,ENSG00000259617,ENSG00000128917,ENSG00000251161,ENSG00000274798,ENSG00000104140
chr15	40941850	40942096	15:40941850-40942096	ENSG00000240847,ENSG00000259521,ENSG00000259617,ENSG00000128965,ENSG00000259405,ENSG00000128917,ENSG00000251161
chr15	40953208	40953424	15:40953208-40953424	ENSG00000259547,ENSG00000259617,ENSG00000128908,ENSG00000128965,ENSG00000259405,ENSG00000128917,ENSG00000251161
chr15	41013808	41013996	15:41013808-41013996	ENSG00000280036,ENSG00000259521,ENSG00000259463,ENSG00000259617,ENSG00000128908,ENSG00000128917
chr15	41017284	41017375	15:41017284-41017375	ENSG00000280036,ENSG00000259521,ENSG00000259463,ENSG00000259617,ENSG00000128908,ENSG00000128917,ENSG00000251161
chr15	41116191	41116680	15:41116191-41116680	ENSG00000240847,ENSG00000283133,ENSG00000259547,ENSG00000128908
chr15	41169894	41170061	15:41169894-41170061	ENSG00000240847,ENSG00000157021,ENSG00000283133,ENSG00000259547,ENSG00000265814
chr15	41215819	41215998	15:41215819-41215998	ENSG00000240847
chr15	41230644	41230912	15:41230644-41230912	ENSG00000187446,ENSG00000240847,ENSG00000178997
chr15	41231012	41231387	15:41231012-41231387	ENSG00000187446,ENSG00000240847,ENSG00000178997
chr15	41283757	41284052	15:41283757-41284052	ENSG00000259396,ENSG00000137804,ENSG00000104147,ENSG00000285920,ENSG00000247556
chr15	41284129	41284225	15:41284129-41284225	ENSG00000285920,ENSG00000247556
chr15	41291281	41291514	15:41291281-41291514	ENSG00000259396,ENSG00000137804,ENSG00000285920,ENSG00000247556
chr15	41332538	41332964	15:41332538-41332964	ENSG00000242866,ENSG00000200407,ENSG00000259396,ENSG00000137804,ENSG00000104147
chr15	41375038	41375291	15:41375038-41375291	ENSG00000200407,ENSG00000259396,ENSG00000137804
chr15	41402329	41402563	15:41402329-41402563	ENSG00000200407,ENSG00000137815,ENSG00000137806,ENSG00000259396
chr15	41416880	41417222	15:41416880-41417222	ENSG00000062524,ENSG00000200407,ENSG00000137815,ENSG00000137806
chr15	41493255	41493409	15:41493255-41493409	ENSG00000062524,ENSG00000137825,ENSG00000200407,ENSG00000137815
chr15	41493668	41493838	15:41493668-41493838	ENSG00000062524,ENSG00000137825,ENSG00000200407,ENSG00000137815
chr15	41544176	41544429	15:41544176-41544429	ENSG00000168781,ENSG00000092445,ENSG00000259838,ENSG00000103932,ENSG00000062524,ENSG00000200407
chr15	41557799	41557977	15:41557799-41557977	ENSG00000092445,ENSG00000259838,ENSG00000103932,ENSG00000062524
chr15	41585569	41585786	15:41585569-41585786	ENSG00000270702,ENSG00000092445,ENSG00000259838,ENSG00000200407
chr15	41603967	41604119	15:41603967-41604119	ENSG00000264850,ENSG00000270702,ENSG00000174197,ENSG00000260926,ENSG00000092445,ENSG00000259838,ENSG00000062524,ENSG00000200407
chr15	41621455	41621546	15:41621455-41621546	ENSG00000270702,ENSG00000174197,ENSG00000260926
chr15	41634333	41634466	15:41634333-41634466	ENSG00000270702,ENSG00000174197,ENSG00000260926
chr15	41647420	41647542	15:41647420-41647542	ENSG00000270702,ENSG00000174197,ENSG00000260926,ENSG00000200407
chr15	41660367	41660925	15:41660367-41660925	ENSG00000270702,ENSG00000174197,ENSG00000260926
chr15	41661855	41661975	15:41661855-41661975	ENSG00000270702,ENSG00000174197,ENSG00000260926
chr15	41696136	41696275	15:41696136-41696275	ENSG00000264850,ENSG00000200293,ENSG00000243708,ENSG00000270702,ENSG00000207766,ENSG00000200407
chr15	41774083	41774707	15:41774083-41774707	ENSG00000278493,ENSG00000264850,ENSG00000200293,ENSG00000243708,ENSG00000168970,ENSG00000243789,ENSG00000250379,ENSG00000137802,ENSG00000260814,ENSG00000270702
chr15	41827904	41828156	15:41827904-41828156	ENSG00000278493,ENSG00000264850,ENSG00000200293,ENSG00000243708,ENSG00000168970,ENSG00000243789,ENSG00000250379,ENSG00000137802,ENSG00000260814
chr15	41894800	41895040	15:41894800-41895040	ENSG00000257797,ENSG00000188089,ENSG00000278493,ENSG00000174171,ENSG00000264850,ENSG00000200293,ENSG00000137877,ENSG00000243708
chr15	41915349	41915508	15:41915349-41915508	ENSG00000257797,ENSG00000188089,ENSG00000259883,ENSG00000278493,ENSG00000264850,ENSG00000200293,ENSG00000243708
chr15	41916675	41916932	15:41916675-41916932	ENSG00000257797,ENSG00000188089,ENSG00000259883,ENSG00000278493,ENSG00000174171,ENSG00000264850,ENSG00000200293,ENSG00000137877,ENSG00000243708
chr15	41926753	41926854	15:41926753-41926854	ENSG00000257797,ENSG00000188089,ENSG00000259883,ENSG00000278493,ENSG00000264850,ENSG00000200293,ENSG00000243708
chr15	41967917	41968084	15:41967917-41968084	ENSG00000168907,ENSG00000257797,ENSG00000188089,ENSG00000246740,ENSG00000278493,ENSG00000103966,ENSG00000264850,ENSG00000200293,ENSG00000243708
chr15	41971661	41971771	15:41971661-41971771	ENSG00000257797,ENSG00000188089,ENSG00000246740,ENSG00000103966
chr15	41972463	41972893	15:41972463-41972893	ENSG00000168907,ENSG00000257797,ENSG00000188089,ENSG00000246740,ENSG00000278493,ENSG00000103966,ENSG00000264850,ENSG00000200293,ENSG00000243708
chr15	42084519	42084619	15:42084519-42084619	ENSG00000168907,ENSG00000159337,ENSG00000257797,ENSG00000188089
chr15	42112026	42112131	15:42112026-42112131	ENSG00000260571,ENSG00000168907,ENSG00000159337,ENSG00000257797,ENSG00000188089
chr15	42184326	42184589	15:42184326-42184589	ENSG00000168781,ENSG00000201077,ENSG00000258461,ENSG00000260571,ENSG00000207712,ENSG00000166887,ENSG00000168907
chr15	42208234	42208427	15:42208234-42208427	ENSG00000201077,ENSG00000092529,ENSG00000258461,ENSG00000260571,ENSG00000103978,ENSG00000261002,ENSG00000207712,ENSG00000166887,ENSG00000168907
chr15	42273049	42273642	15:42273049-42273642	ENSG00000201077,ENSG00000092529,ENSG00000258461,ENSG00000260571,ENSG00000214013,ENSG00000103978,ENSG00000168907
chr15	42279436	42279595	15:42279436-42279595	ENSG00000201077,ENSG00000258461,ENSG00000260571,ENSG00000214013,ENSG00000103978
chr15	42367109	42367276	15:42367109-42367276	ENSG00000201077,ENSG00000092529,ENSG00000258461,ENSG00000260571
chr15	42471668	42471796	15:42471668-42471796	ENSG00000092531,ENSG00000201077,ENSG00000103994,ENSG00000092529,ENSG00000258461,ENSG00000260571
chr15	42495455	42495687	15:42495455-42495687	ENSG00000261684,ENSG00000092531,ENSG00000201077,ENSG00000103994
chr15	42544943	42545038	15:42544943-42545038	ENSG00000249839,ENSG00000261822,ENSG00000137814,ENSG00000180979,ENSG00000285942,ENSG00000261684
chr15	42548421	42548636	15:42548421-42548636	ENSG00000261822,ENSG00000137814,ENSG00000180979,ENSG00000285942,ENSG00000261684
chr15	42548756	42548880	15:42548756-42548880	ENSG00000261822,ENSG00000137814,ENSG00000180979,ENSG00000285942,ENSG00000261684
chr15	42575126	42575699	15:42575126-42575699	ENSG00000260282,ENSG00000159433,ENSG00000260490,ENSG00000261822,ENSG00000137814,ENSG00000180979,ENSG00000285942,ENSG00000261684,ENSG00000201077,ENSG00000103994
chr15	42581466	42581680	15:42581466-42581680	ENSG00000249839,ENSG00000260282,ENSG00000159433,ENSG00000260490,ENSG00000261822,ENSG00000261684,ENSG00000201077
chr15	42704531	42704645	15:42704531-42704645	ENSG00000285117,ENSG00000254793,ENSG00000260799,ENSG00000286877,ENSG00000128881,ENSG00000274403,ENSG00000278769,ENSG00000201077
chr15	42737076	42737320	15:42737076-42737320	ENSG00000254793,ENSG00000260799,ENSG00000286877,ENSG00000246283,ENSG00000128881,ENSG00000274403,ENSG00000278769,ENSG00000140326
chr15	42920811	42921179	15:42920811-42921179	ENSG00000254793,ENSG00000260799,ENSG00000286877,ENSG00000128881,ENSG00000274403,ENSG00000278769,ENSG00000140326
chr15	43106009	43106235	15:43106009-43106235	ENSG00000260928,ENSG00000137842,ENSG00000205871,ENSG00000281269,ENSG00000159459
chr15	43122906	43123005	15:43122906-43123005	ENSG00000249839,ENSG00000260928,ENSG00000137842,ENSG00000205871,ENSG00000281269,ENSG00000159459
chr15	43123128	43123334	15:43123128-43123334	ENSG00000249839,ENSG00000260406,ENSG00000260928,ENSG00000137842,ENSG00000205871,ENSG00000281269,ENSG00000159459
chr15	43133442	43133673	15:43133442-43133673	ENSG00000260928,ENSG00000137842,ENSG00000281269,ENSG00000159459
chr15	43185225	43185515	15:43185225-43185515	ENSG00000260406,ENSG00000159495,ENSG00000166947,ENSG00000166946,ENSG00000261687,ENSG00000285117,ENSG00000137842,ENSG00000285080
chr15	43185571	43185892	15:43185571-43185892	ENSG00000260406,ENSG00000159495,ENSG00000166946,ENSG00000261687,ENSG00000285117,ENSG00000285080
chr15	43225586	43225677	15:43225586-43225677	ENSG00000206991,ENSG00000242866,ENSG00000260406,ENSG00000159495,ENSG00000261679,ENSG00000104055,ENSG00000166947,ENSG00000285117
chr15	43249710	43249978	15:43249710-43249978	ENSG00000224677,ENSG00000206991,ENSG00000166762,ENSG00000243871,ENSG00000260406,ENSG00000159495,ENSG00000261679,ENSG00000202211,ENSG00000104055,ENSG00000166947,ENSG00000285117
chr15	43330263	43330743	15:43330263-43330743	ENSG00000249839,ENSG00000224677,ENSG00000275601,ENSG00000206991,ENSG00000166762,ENSG00000237289,ENSG00000243871,ENSG00000137822,ENSG00000140265,ENSG00000168803,ENSG00000168806,ENSG00000260406,ENSG00000159495
chr15	43370968	43371203	15:43370968-43371203	ENSG00000243871,ENSG00000137822,ENSG00000140265,ENSG00000260406
chr15	43440984	43441150	15:43440984-43441150	ENSG00000224055,ENSG00000223572,ENSG00000224677,ENSG00000275601,ENSG00000206991,ENSG00000166762,ENSG00000284772,ENSG00000237289,ENSG00000067369,ENSG00000243871
chr15	43493087	43493369	15:43493087-43493369	ENSG00000166763,ENSG00000223572,ENSG00000224677,ENSG00000275601,ENSG00000206991,ENSG00000166762,ENSG00000284772,ENSG00000242866,ENSG00000237289,ENSG00000168781,ENSG00000166963,ENSG00000067369,ENSG00000243871
chr15	43510680	43511097	15:43510680-43511097	ENSG00000166763,ENSG00000223572,ENSG00000224677,ENSG00000275601,ENSG00000206991,ENSG00000166762,ENSG00000284772,ENSG00000237289,ENSG00000168781,ENSG00000166963,ENSG00000067369,ENSG00000243871
chr15	43590132	43590491	15:43590132-43590491	ENSG00000222398,ENSG00000242866,ENSG00000237289,ENSG00000261679,ENSG00000104055
chr15	43689956	43690323	15:43689956-43690323	ENSG00000201136,ENSG00000237289,ENSG00000067369,ENSG00000205871
chr15	43746177	43746555	15:43746177-43746555	ENSG00000227973,ENSG00000128886,ENSG00000167004,ENSG00000206589,ENSG00000205771,ENSG00000166763,ENSG00000223572,ENSG00000249839,ENSG00000224677,ENSG00000275601,ENSG00000206991,ENSG00000166762,ENSG00000284772
chr15	43746951	43747075	15:43746951-43747075	ENSG00000167004,ENSG00000206589,ENSG00000205771,ENSG00000166763,ENSG00000223572,ENSG00000249839,ENSG00000224677,ENSG00000275601,ENSG00000206991,ENSG00000166762,ENSG00000284772
chr15	43769733	43769893	15:43769733-43769893	ENSG00000200391,ENSG00000128886,ENSG00000167004,ENSG00000206589,ENSG00000205771,ENSG00000166763,ENSG00000223572,ENSG00000249839,ENSG00000224677,ENSG00000275601,ENSG00000206991,ENSG00000166762,ENSG00000284772
chr15	43776862	43777664	15:43776862-43777664	ENSG00000227973,ENSG00000221792,ENSG00000140264,ENSG00000128886,ENSG00000167004,ENSG00000206589,ENSG00000166763,ENSG00000223572,ENSG00000249839,ENSG00000275601,ENSG00000206991,ENSG00000284772
chr15	43791919	43792373	15:43791919-43792373	ENSG00000227973,ENSG00000200391,ENSG00000242028,ENSG00000184716,ENSG00000221792,ENSG00000140264,ENSG00000262560,ENSG00000128886,ENSG00000166763,ENSG00000223572,ENSG00000224677,ENSG00000275601,ENSG00000166762
chr15	43800463	43800667	15:43800463-43800667	ENSG00000227973,ENSG00000200391,ENSG00000140259,ENSG00000242028,ENSG00000184716,ENSG00000221792,ENSG00000140264,ENSG00000262560,ENSG00000275601
chr15	43809127	43809218	15:43809127-43809218	ENSG00000200391,ENSG00000140259,ENSG00000242028,ENSG00000184716
chr15	43824697	43824868	15:43824697-43824868	ENSG00000224055,ENSG00000185607,ENSG00000227973,ENSG00000200391,ENSG00000092470,ENSG00000140259,ENSG00000242028,ENSG00000184716,ENSG00000221792,ENSG00000140264,ENSG00000166763,ENSG00000224677,ENSG00000275601,ENSG00000166762,ENSG00000284772
chr15	43826851	43826996	15:43826851-43826996	ENSG00000224055,ENSG00000185607,ENSG00000227973,ENSG00000200391,ENSG00000092470,ENSG00000140259,ENSG00000166763,ENSG00000223572,ENSG00000224677,ENSG00000275601,ENSG00000206991,ENSG00000166762
chr15	44195235	44195466	15:44195235-44195466	ENSG00000259563,ENSG00000250130,ENSG00000224055,ENSG00000185607,ENSG00000227973,ENSG00000171877,ENSG00000200391,ENSG00000275601
chr15	44288568	44288741	15:44288568-44288741	ENSG00000259563,ENSG00000259335,ENSG00000259499,ENSG00000250130,ENSG00000166734,ENSG00000224055,ENSG00000185607,ENSG00000227973,ENSG00000200391,ENSG00000249839
chr15	44288837	44289021	15:44288837-44289021	ENSG00000259563,ENSG00000259335,ENSG00000250130,ENSG00000166734,ENSG00000224055,ENSG00000185607,ENSG00000227973,ENSG00000200391,ENSG00000249839
chr15	44297187	44297378	15:44297187-44297378	ENSG00000259563,ENSG00000259335,ENSG00000259499,ENSG00000250130,ENSG00000166734,ENSG00000224055,ENSG00000185607,ENSG00000227973,ENSG00000200391,ENSG00000237289
chr15	44381367	44381527	15:44381367-44381527	ENSG00000259563,ENSG00000259335,ENSG00000259499,ENSG00000250130,ENSG00000166734,ENSG00000224055,ENSG00000227973
chr15	44426898	44427306	15:44426898-44427306	ENSG00000259563,ENSG00000259335,ENSG00000137770,ENSG00000259595,ENSG00000259499,ENSG00000250130,ENSG00000224055,ENSG00000185607,ENSG00000227973,ENSG00000200391,ENSG00000237289
chr15	44427428	44427663	15:44427428-44427663	ENSG00000259563,ENSG00000259335,ENSG00000137770,ENSG00000259595,ENSG00000259499,ENSG00000250130
chr15	44536613	44537258	15:44536613-44537258	ENSG00000259659,ENSG00000104131,ENSG00000179523,ENSG00000259563,ENSG00000259335,ENSG00000185607,ENSG00000227973
chr15	44546049	44546170	15:44546049-44546170	ENSG00000259659,ENSG00000104131,ENSG00000179523,ENSG00000259563
chr15	44578582	44578721	15:44578582-44578721	ENSG00000252117,ENSG00000259231,ENSG00000259742,ENSG00000259187,ENSG00000259659,ENSG00000104133,ENSG00000259563
chr15	44662740	44662831	15:44662740-44662831	ENSG00000185880,ENSG00000229474,ENSG00000104133
chr15	44663579	44663916	15:44663579-44663916	ENSG00000252117,ENSG00000259187,ENSG00000185880,ENSG00000166710,ENSG00000229474,ENSG00000104133
chr15	44698729	44698869	15:44698729-44698869	ENSG00000206957,ENSG00000229474
chr15	44710299	44710392	15:44710299-44710392	ENSG00000185880,ENSG00000166710,ENSG00000229474,ENSG00000104133
chr15	44710739	44710830	15:44710739-44710830	ENSG00000185880,ENSG00000166710,ENSG00000229474,ENSG00000104133
chr15	44711275	44711663	15:44711275-44711663	ENSG00000185880,ENSG00000166710,ENSG00000229474,ENSG00000104133
chr15	44712593	44712684	15:44712593-44712684	ENSG00000185880,ENSG00000166710,ENSG00000229474,ENSG00000104133
chr15	44726716	44726822	15:44726716-44726822	ENSG00000185880,ENSG00000166710,ENSG00000229474,ENSG00000104133
chr15	44728485	44729169	15:44728485-44729169	ENSG00000185880,ENSG00000166710,ENSG00000229474,ENSG00000104133
chr15	44735718	44736006	15:44735718-44736006	ENSG00000185880,ENSG00000166710,ENSG00000229474,ENSG00000104133
chr15	44784281	44784470	15:44784281-44784470	ENSG00000252117,ENSG00000259187,ENSG00000276121,ENSG00000249839
chr15	44784594	44784685	15:44784594-44784685	ENSG00000259187,ENSG00000276121,ENSG00000249839
chr15	44784766	44784960	15:44784766-44784960	ENSG00000252117,ENSG00000259231,ENSG00000238845,ENSG00000259187,ENSG00000276121,ENSG00000104133,ENSG00000249839
chr15	44853480	44853636	15:44853480-44853636	ENSG00000212550,ENSG00000252475,ENSG00000167014,ENSG00000252117,ENSG00000259231,ENSG00000259742,ENSG00000212424,ENSG00000238845,ENSG00000259187,ENSG00000259479
chr15	44860969	44861090	15:44860969-44861090	ENSG00000212550,ENSG00000252288,ENSG00000259304,ENSG00000252475,ENSG00000167014,ENSG00000252117,ENSG00000259231,ENSG00000259742,ENSG00000212424,ENSG00000238845,ENSG00000259187,ENSG00000259479
chr15	45023017	45023226	15:45023017-45023226	ENSG00000259352,ENSG00000259418,ENSG00000140263,ENSG00000212550,ENSG00000252288,ENSG00000259304,ENSG00000252475,ENSG00000167014,ENSG00000252117,ENSG00000259231,ENSG00000259742,ENSG00000212424,ENSG00000259187
chr15	45037201	45037338	15:45037201-45037338	ENSG00000259352,ENSG00000252171,ENSG00000259418,ENSG00000140263,ENSG00000212550,ENSG00000252288,ENSG00000259304,ENSG00000252475,ENSG00000167014,ENSG00000252117,ENSG00000259231,ENSG00000259742,ENSG00000259187
chr15	45048851	45049015	15:45048851-45049015	ENSG00000259352,ENSG00000252171,ENSG00000259418,ENSG00000140263,ENSG00000212550,ENSG00000252288,ENSG00000259304,ENSG00000252475,ENSG00000167014,ENSG00000252117,ENSG00000259742,ENSG00000238845,ENSG00000259187
chr15	45118171	45118400	15:45118171-45118400	ENSG00000137857,ENSG00000140254,ENSG00000140274,ENSG00000140279,ENSG00000259352,ENSG00000259418,ENSG00000252288,ENSG00000259304,ENSG00000252475,ENSG00000167014,ENSG00000259187
chr15	45166913	45167088	15:45166913-45167088	ENSG00000259338,ENSG00000261709,ENSG00000279014,ENSG00000259519,ENSG00000138606,ENSG00000259539,ENSG00000137857
chr15	45167334	45167638	15:45167334-45167638	ENSG00000285597,ENSG00000259520,ENSG00000259338,ENSG00000261709,ENSG00000279014,ENSG00000260035,ENSG00000259932,ENSG00000259519,ENSG00000138606,ENSG00000259539,ENSG00000137857,ENSG00000140254
chr15	45182024	45182149	15:45182024-45182149	ENSG00000259338,ENSG00000261709,ENSG00000279014,ENSG00000259519,ENSG00000138606,ENSG00000137857
chr15	45198669	45198870	15:45198669-45198870	ENSG00000259338,ENSG00000261709,ENSG00000279014,ENSG00000260035,ENSG00000259932,ENSG00000138606,ENSG00000137857
chr15	45199003	45199166	15:45199003-45199166	ENSG00000259338,ENSG00000261709,ENSG00000279014,ENSG00000260035,ENSG00000259932,ENSG00000138606
chr15	45200225	45200596	15:45200225-45200596	ENSG00000285597,ENSG00000259520,ENSG00000259338,ENSG00000261709,ENSG00000279014,ENSG00000260035,ENSG00000259932,ENSG00000138606,ENSG00000137857
chr15	45279114	45279453	15:45279114-45279453	ENSG00000171763,ENSG00000238941,ENSG00000235390,ENSG00000285597,ENSG00000137860,ENSG00000259520,ENSG00000259338,ENSG00000261709,ENSG00000279014,ENSG00000260035,ENSG00000259932,ENSG00000138606,ENSG00000137857,ENSG00000140254,ENSG00000252475,ENSG00000167014
chr15	45333633	45333724	15:45333633-45333724	ENSG00000238941,ENSG00000259433,ENSG00000235390,ENSG00000259338,ENSG00000261709,ENSG00000279014
chr15	45372509	45372626	15:45372509-45372626	ENSG00000275672,ENSG00000171766,ENSG00000238941,ENSG00000235390
chr15	45378094	45378759	15:45378094-45378759	ENSG00000171763,ENSG00000275672,ENSG00000171766,ENSG00000238941,ENSG00000235390
chr15	45392098	45392367	15:45392098-45392367	ENSG00000171763,ENSG00000275672,ENSG00000171766,ENSG00000238941,ENSG00000235390,ENSG00000259338,ENSG00000261709,ENSG00000279014
chr15	45402194	45402624	15:45402194-45402624	ENSG00000171763,ENSG00000171766,ENSG00000238941,ENSG00000235390,ENSG00000259338,ENSG00000261709,ENSG00000279014
chr15	45430415	45430699	15:45430415-45430699	ENSG00000259354,ENSG00000284386,ENSG00000259342,ENSG00000166920,ENSG00000171763
chr15	45448051	45448309	15:45448051-45448309	ENSG00000259354,ENSG00000284386,ENSG00000259342,ENSG00000166920
chr15	45454962	45455111	15:45454962-45455111	ENSG00000259354,ENSG00000284386,ENSG00000259342,ENSG00000166920,ENSG00000171763
chr15	45456684	45456910	15:45456684-45456910	ENSG00000207516,ENSG00000259354,ENSG00000284386,ENSG00000259342,ENSG00000166920,ENSG00000171763
chr15	45458072	45458202	15:45458072-45458202	ENSG00000259354,ENSG00000284386,ENSG00000166920
chr15	45522348	45522506	15:45522348-45522506	ENSG00000260170,ENSG00000104164,ENSG00000275709,ENSG00000259681,ENSG00000207516,ENSG00000179362,ENSG00000104154
chr15	45522576	45522670	15:45522576-45522670	ENSG00000260170,ENSG00000104164,ENSG00000275709,ENSG00000259681,ENSG00000207516,ENSG00000179362,ENSG00000104154
chr15	45572780	45572953	15:45572780-45572953	ENSG00000200419,ENSG00000260170,ENSG00000104164,ENSG00000275709,ENSG00000259427,ENSG00000259681,ENSG00000207516,ENSG00000179362
chr15	45587113	45587847	15:45587113-45587847	ENSG00000200419,ENSG00000260170,ENSG00000104164,ENSG00000275709,ENSG00000259681,ENSG00000207516
chr15	45604489	45604647	15:45604489-45604647	ENSG00000200419,ENSG00000260170,ENSG00000104164,ENSG00000275709,ENSG00000259681,ENSG00000207516,ENSG00000168781
chr15	45614339	45614436	15:45614339-45614436	ENSG00000200419,ENSG00000260170,ENSG00000104164,ENSG00000275709,ENSG00000259681,ENSG00000207516,ENSG00000179362,ENSG00000249839
chr15	45634810	45635205	15:45634810-45635205	ENSG00000137767,ENSG00000260170,ENSG00000104164,ENSG00000275709
chr15	45637665	45637890	15:45637665-45637890	ENSG00000137767
chr15	45641379	45641577	15:45641379-45641577	ENSG00000137767
chr15	45653930	45654175	15:45653930-45654175	ENSG00000259255,ENSG00000238456,ENSG00000238819,ENSG00000259743,ENSG00000137767
chr15	45664584	45664692	15:45664584-45664692	ENSG00000259743,ENSG00000137767
chr15	45705740	45705903	15:45705740-45705903	ENSG00000284540,ENSG00000259509,ENSG00000223308,ENSG00000259255,ENSG00000238456,ENSG00000287704,ENSG00000285934,ENSG00000238819,ENSG00000259593,ENSG00000259743,ENSG00000259200,ENSG00000273972
chr15	46312253	46312387	15:46312253-46312387	ENSG00000284540,ENSG00000259509,ENSG00000223308,ENSG00000259255,ENSG00000238456,ENSG00000287704,ENSG00000285934,ENSG00000238819,ENSG00000259593,ENSG00000287020,ENSG00000259743
chr15	47196082	47196239	15:47196082-47196239	ENSG00000259385,ENSG00000287439,ENSG00000259730,ENSG00000259754,ENSG00000259572,ENSG00000213862,ENSG00000259588,ENSG00000259360,ENSG00000259221,ENSG00000259554,ENSG00000222343,ENSG00000137872,ENSG00000284540,ENSG00000259509,ENSG00000223308,ENSG00000259255,ENSG00000238456,ENSG00000287704,ENSG00000238819
chr15	47423065	47423161	15:47423065-47423161	ENSG00000259385,ENSG00000259730,ENSG00000259754,ENSG00000259572,ENSG00000213862,ENSG00000259588,ENSG00000259360,ENSG00000259221,ENSG00000259554,ENSG00000222343,ENSG00000284540,ENSG00000259509,ENSG00000223308,ENSG00000259255,ENSG00000238456,ENSG00000287704,ENSG00000285934,ENSG00000259743
chr15	47460870	47461060	15:47460870-47461060	ENSG00000259385,ENSG00000259730,ENSG00000259754,ENSG00000259572,ENSG00000213862,ENSG00000259588,ENSG00000259360,ENSG00000259221,ENSG00000259554,ENSG00000222343,ENSG00000137872,ENSG00000284540,ENSG00000259509,ENSG00000223308,ENSG00000259255,ENSG00000238456,ENSG00000287704,ENSG00000259743
chr15	47471610	47471731	15:47471610-47471731	ENSG00000259385,ENSG00000287439,ENSG00000259730,ENSG00000259754,ENSG00000259572,ENSG00000213862,ENSG00000259588,ENSG00000259360,ENSG00000259221,ENSG00000259554,ENSG00000222343,ENSG00000137872,ENSG00000284540,ENSG00000259509,ENSG00000223308,ENSG00000259255,ENSG00000238456,ENSG00000287704,ENSG00000259743
chr15	47504696	47504858	15:47504696-47504858	ENSG00000259730,ENSG00000259754,ENSG00000259572,ENSG00000213862,ENSG00000259588,ENSG00000259360,ENSG00000259221,ENSG00000259554,ENSG00000222343,ENSG00000137872,ENSG00000284540,ENSG00000259509,ENSG00000223308,ENSG00000259255,ENSG00000238456
chr15	47504987	47505191	15:47504987-47505191	ENSG00000259730,ENSG00000259754,ENSG00000259572,ENSG00000213862,ENSG00000259588,ENSG00000259360,ENSG00000259221,ENSG00000259554,ENSG00000222343,ENSG00000137872,ENSG00000284540,ENSG00000259509,ENSG00000223308,ENSG00000259255,ENSG00000238456
chr15	47523790	47523887	15:47523790-47523887	ENSG00000259754,ENSG00000259572,ENSG00000213862,ENSG00000259588,ENSG00000259740,ENSG00000259360,ENSG00000259221,ENSG00000259554,ENSG00000222343,ENSG00000284540,ENSG00000259509,ENSG00000223308,ENSG00000259255,ENSG00000238456
chr15	47673640	47673737	15:47673640-47673737	ENSG00000259730,ENSG00000259754,ENSG00000259572,ENSG00000213862,ENSG00000259588,ENSG00000259554,ENSG00000222343,ENSG00000137872,ENSG00000284540,ENSG00000259509,ENSG00000223308,ENSG00000259255,ENSG00000238456
chr15	47708136	47708332	15:47708136-47708332	ENSG00000259730,ENSG00000259754,ENSG00000259572,ENSG00000213862,ENSG00000259588,ENSG00000259554,ENSG00000222343,ENSG00000137872,ENSG00000284540,ENSG00000259509,ENSG00000223308,ENSG00000259255,ENSG00000238456
chr15	47988038	47988140	15:47988038-47988140	ENSG00000259385,ENSG00000287439,ENSG00000259730,ENSG00000259754,ENSG00000259572,ENSG00000213862,ENSG00000259588,ENSG00000259554,ENSG00000222343,ENSG00000137872,ENSG00000284540,ENSG00000259509,ENSG00000223308,ENSG00000259255
chr15	48001741	48001832	15:48001741-48001832	ENSG00000259385,ENSG00000259235,ENSG00000287439,ENSG00000259730,ENSG00000259754,ENSG00000259572,ENSG00000213862,ENSG00000259588,ENSG00000259554,ENSG00000222343,ENSG00000284540,ENSG00000259509,ENSG00000238456,ENSG00000259743
chr15	48120980	48121107	15:48120980-48121107	ENSG00000259385,ENSG00000259235,ENSG00000074803,ENSG00000188467
chr15	48177458	48177678	15:48177458-48177678	ENSG00000259385,ENSG00000259235,ENSG00000074803,ENSG00000233932,ENSG00000104177
chr15	48178015	48178136	15:48178015-48178136	ENSG00000259385,ENSG00000259235,ENSG00000074803,ENSG00000233932,ENSG00000104177
chr15	48285834	48286006	15:48285834-48286006	ENSG00000273925,ENSG00000259385,ENSG00000259235,ENSG00000074803,ENSG00000259730,ENSG00000259754,ENSG00000259572,ENSG00000213862,ENSG00000259554,ENSG00000222343,ENSG00000284540,ENSG00000238456
chr15	48331289	48331969	15:48331289-48331969	ENSG00000273925,ENSG00000259705,ENSG00000128951,ENSG00000202542,ENSG00000259488
chr15	48332028	48332186	15:48332028-48332186	ENSG00000128951,ENSG00000202542,ENSG00000259488
chr15	48507577	48507688	15:48507577-48507688	ENSG00000259469,ENSG00000259216,ENSG00000273925,ENSG00000259705,ENSG00000274654,ENSG00000286947,ENSG00000166147
chr15	48794691	48794856	15:48794691-48794856	ENSG00000259670,ENSG00000259469,ENSG00000259216,ENSG00000103995,ENSG00000273925,ENSG00000259705,ENSG00000274654,ENSG00000286947,ENSG00000166147
chr15	48801150	48801308	15:48801150-48801308	ENSG00000259700,ENSG00000259670,ENSG00000259469,ENSG00000259216,ENSG00000103995,ENSG00000273925,ENSG00000259705,ENSG00000274654,ENSG00000166147
chr15	48810476	48810661	15:48810476-48810661	ENSG00000259700,ENSG00000259469,ENSG00000259216,ENSG00000103995,ENSG00000273925,ENSG00000259705
chr15	48810991	48811410	15:48810991-48811410	ENSG00000259602,ENSG00000259700,ENSG00000259670,ENSG00000259469,ENSG00000259216,ENSG00000103995,ENSG00000273925,ENSG00000259705,ENSG00000274654,ENSG00000166147
chr15	48877942	48878423	15:48877942-48878423	ENSG00000200120,ENSG00000259656,ENSG00000259602,ENSG00000255302,ENSG00000185634
chr15	48975793	48976031	15:48975793-48976031	ENSG00000200120,ENSG00000259656,ENSG00000207105,ENSG00000259500,ENSG00000259602,ENSG00000255302,ENSG00000185634,ENSG00000259469,ENSG00000259216,ENSG00000273925,ENSG00000259705
chr15	48992682	48992773	15:48992682-48992773	ENSG00000200120,ENSG00000259656,ENSG00000207105,ENSG00000138593,ENSG00000259602
chr15	49046428	49046726	15:49046428-49046726	ENSG00000200120,ENSG00000259656,ENSG00000265942,ENSG00000138593,ENSG00000259602
chr15	49063511	49063700	15:49063511-49063700	ENSG00000200120,ENSG00000259656,ENSG00000138593,ENSG00000259602
chr15	49155357	49155448	15:49155357-49155448	ENSG00000264210,ENSG00000259467,ENSG00000156958,ENSG00000200120,ENSG00000166200
chr15	49155520	49155848	15:49155520-49155848	ENSG00000259545,ENSG00000264210,ENSG00000259467,ENSG00000156958,ENSG00000200120,ENSG00000166200,ENSG00000259656
chr15	49170081	49170475	15:49170081-49170475	ENSG00000259545,ENSG00000264210,ENSG00000259467,ENSG00000156958,ENSG00000200120,ENSG00000166200,ENSG00000259656
chr15	49190749	49190899	15:49190749-49190899	ENSG00000243338,ENSG00000259545,ENSG00000200120,ENSG00000259656
chr15	49235546	49235759	15:49235546-49235759	ENSG00000140285,ENSG00000275580,ENSG00000156958
chr15	49313788	49313893	15:49313788-49313893	ENSG00000276593,ENSG00000275580,ENSG00000156958
chr15	49362271	49362394	15:49362271-49362394	ENSG00000259531,ENSG00000276593,ENSG00000275580
chr15	49380062	49380213	15:49380062-49380213	ENSG00000259188,ENSG00000259388,ENSG00000259531,ENSG00000276593,ENSG00000275580,ENSG00000259656
chr15	49439132	49439247	15:49439132-49439247	ENSG00000259188,ENSG00000259388,ENSG00000140285
chr15	49462580	49462671	15:49462580-49462671	ENSG00000259188,ENSG00000259388,ENSG00000140285
chr15	49620686	49621169	15:49620686-49621169	ENSG00000259188,ENSG00000259388,ENSG00000104047,ENSG00000166262
chr15	49706848	49707064	15:49706848-49707064	ENSG00000259188,ENSG00000259388
chr15	49989702	49989858	15:49989702-49989858	ENSG00000201086,ENSG00000259188,ENSG00000259388
chr15	50003848	50003971	15:50003848-50003971	ENSG00000259188,ENSG00000259388
chr15	50055467	50055575	15:50055467-50055575	ENSG00000259188,ENSG00000259388
chr15	50055917	50056062	15:50055917-50056062	ENSG00000259188,ENSG00000259388
chr15	50107686	50107976	15:50107686-50107976	ENSG00000200605,ENSG00000140284,ENSG00000259188,ENSG00000104043,ENSG00000259388
chr15	50113311	50113443	15:50113311-50113443	ENSG00000104043
chr15	50114519	50114665	15:50114519-50114665	ENSG00000104043
chr15	50128405	50128625	15:50128405-50128625	ENSG00000200605,ENSG00000140284,ENSG00000259188,ENSG00000104043,ENSG00000259388,ENSG00000273925
chr15	50134672	50134968	15:50134672-50134968	ENSG00000200605,ENSG00000140284,ENSG00000259188,ENSG00000104043,ENSG00000259388
chr15	50146740	50146914	15:50146740-50146914	ENSG00000200605,ENSG00000140284,ENSG00000259188,ENSG00000259388
chr15	50163809	50163942	15:50163809-50163942	ENSG00000200605,ENSG00000140284
chr15	50247886	50248072	15:50247886-50248072	ENSG00000241175,ENSG00000140287,ENSG00000200605,ENSG00000140284
chr15	50257996	50258114	15:50257996-50258114	ENSG00000241175,ENSG00000140287,ENSG00000200605,ENSG00000140284
chr15	50340578	50340682	15:50340578-50340682	ENSG00000242737,ENSG00000252376,ENSG00000244879,ENSG00000285410,ENSG00000271819,ENSG00000104064
chr15	50341747	50341845	15:50341747-50341845	ENSG00000242737,ENSG00000252376,ENSG00000244879,ENSG00000285410,ENSG00000271819,ENSG00000104064
chr15	50354854	50355248	15:50354854-50355248	ENSG00000242737,ENSG00000284284,ENSG00000259715,ENSG00000244879,ENSG00000285410,ENSG00000104064
chr15	50355361	50355527	15:50355361-50355527	ENSG00000242737,ENSG00000252376,ENSG00000284284,ENSG00000259715,ENSG00000244879,ENSG00000285410,ENSG00000104064
chr15	50378502	50378593	15:50378502-50378593	ENSG00000170236,ENSG00000242737,ENSG00000252376,ENSG00000284284,ENSG00000259715,ENSG00000244879,ENSG00000104064
chr15	50390669	50390895	15:50390669-50390895	ENSG00000170236,ENSG00000242737,ENSG00000252376,ENSG00000259465,ENSG00000284284,ENSG00000259715
chr15	50424083	50424621	15:50424083-50424621	ENSG00000170236,ENSG00000242737,ENSG00000252376,ENSG00000138592,ENSG00000259465,ENSG00000244879,ENSG00000104064
chr15	50448676	50448818	15:50448676-50448818	ENSG00000170236,ENSG00000242737,ENSG00000252376
chr15	50573961	50574096	15:50573961-50574096	ENSG00000259684,ENSG00000092439,ENSG00000170236,ENSG00000242737,ENSG00000252376
chr15	50686126	50686254	15:50686126-50686254	ENSG00000259773,ENSG00000279665,ENSG00000243027,ENSG00000288645,ENSG00000092439
chr15	50686420	50686608	15:50686420-50686608	ENSG00000259773,ENSG00000279665,ENSG00000243027,ENSG00000288645,ENSG00000092439
chr15	50686664	50686947	15:50686664-50686947	ENSG00000259378,ENSG00000081014,ENSG00000273674,ENSG00000241130,ENSG00000259773,ENSG00000279665,ENSG00000243027,ENSG00000288645,ENSG00000092439,ENSG00000170236
chr15	50687061	50687173	15:50687061-50687173	ENSG00000259773,ENSG00000279665,ENSG00000243027,ENSG00000288645,ENSG00000092439
chr15	50765265	50765595	15:50765265-50765595	ENSG00000241130,ENSG00000259773,ENSG00000279665,ENSG00000138600
chr15	50765668	50765801	15:50765668-50765801	ENSG00000241130,ENSG00000259773,ENSG00000279665,ENSG00000138600
chr15	50765932	50766023	15:50765932-50766023	ENSG00000241130,ENSG00000259773,ENSG00000279665,ENSG00000138600
chr15	50828922	50829125	15:50828922-50829125	ENSG00000241130,ENSG00000259773,ENSG00000279665,ENSG00000170236
chr15	50884145	50884250	15:50884145-50884250	ENSG00000273674,ENSG00000259773,ENSG00000279665
chr15	50885342	50885602	15:50885342-50885602	ENSG00000259378,ENSG00000081014,ENSG00000273674,ENSG00000241130,ENSG00000259773,ENSG00000279665,ENSG00000259684,ENSG00000170236,ENSG00000242737,ENSG00000252376
chr15	50885928	50886109	15:50885928-50886109	ENSG00000259378,ENSG00000081014,ENSG00000273674,ENSG00000241130,ENSG00000259773,ENSG00000279665,ENSG00000259684,ENSG00000170236,ENSG00000242737,ENSG00000252376
chr15	50908268	50908758	15:50908268-50908758	ENSG00000259378,ENSG00000081014,ENSG00000273674,ENSG00000279665
chr15	50911778	50911869	15:50911778-50911869	ENSG00000259378,ENSG00000081014,ENSG00000273674
chr15	51004089	51004299	15:51004089-51004299	ENSG00000259240,ENSG00000259378,ENSG00000081014
chr15	51048558	51048652	15:51048558-51048652	ENSG00000259204,ENSG00000259240,ENSG00000259378
chr15	51051861	51052015	15:51051861-51052015	ENSG00000259204,ENSG00000259240,ENSG00000259378
chr15	51077177	51077413	15:51077177-51077413	ENSG00000259204,ENSG00000183578,ENSG00000259240,ENSG00000259378
chr15	51077719	51077814	15:51077719-51077814	ENSG00000259204,ENSG00000183578,ENSG00000259240,ENSG00000259378
chr15	51097611	51097798	15:51097611-51097798	ENSG00000259204,ENSG00000183578,ENSG00000259378
chr15	51121248	51121339	15:51121248-51121339	ENSG00000259678,ENSG00000183578,ENSG00000259378
chr15	51133027	51133118	15:51133027-51133118	ENSG00000259678,ENSG00000259378
chr15	51192806	51192938	15:51192806-51192938	ENSG00000259678,ENSG00000259194,ENSG00000270378,ENSG00000266593,ENSG00000259378
chr15	51202865	51203035	15:51202865-51203035	ENSG00000259678,ENSG00000259194,ENSG00000270378,ENSG00000266593,ENSG00000137869
chr15	51253471	51253605	15:51253471-51253605	ENSG00000259678,ENSG00000259194,ENSG00000270378,ENSG00000259701,ENSG00000266593
chr15	51270859	51271007	15:51270859-51271007	ENSG00000259678,ENSG00000259194,ENSG00000270378,ENSG00000186417,ENSG00000278098,ENSG00000283614,ENSG00000259701,ENSG00000266593,ENSG00000137869
chr15	51322669	51322789	15:51322669-51322789	ENSG00000259678,ENSG00000259194,ENSG00000270378,ENSG00000186417,ENSG00000259306,ENSG00000278098,ENSG00000283614,ENSG00000259701,ENSG00000137869
chr15	51323078	51323207	15:51323078-51323207	ENSG00000259678,ENSG00000259194,ENSG00000270378,ENSG00000186417,ENSG00000259306,ENSG00000278098,ENSG00000283614,ENSG00000259701,ENSG00000137869
chr15	51332266	51332429	15:51332266-51332429	ENSG00000259194,ENSG00000270378,ENSG00000186417,ENSG00000278098,ENSG00000283614,ENSG00000259701,ENSG00000137869
chr15	51381313	51381443	15:51381313-51381443	ENSG00000259678,ENSG00000259194,ENSG00000270378,ENSG00000186417,ENSG00000259701
chr15	51443062	51443198	15:51443062-51443198	ENSG00000259668,ENSG00000104093,ENSG00000259678
chr15	51496370	51496477	15:51496370-51496477	ENSG00000259668,ENSG00000259678
chr15	51568963	51569084	15:51568963-51569084	-
chr15	51576960	51577051	15:51576960-51577051	ENSG00000259668
chr15	51577120	51577345	15:51577120-51577345	ENSG00000259668
chr15	51585989	51586345	15:51585989-51586345	ENSG00000259668,ENSG00000104093,ENSG00000259678
chr15	51589015	51589130	15:51589015-51589130	-
chr15	51603619	51603804	15:51603619-51603804	ENSG00000104093
chr15	51622714	51623151	15:51622714-51623151	ENSG00000104093
chr15	51629709	51629902	15:51629709-51629902	ENSG00000259296,ENSG00000259241,ENSG00000104093
chr15	51647347	51647581	15:51647347-51647581	ENSG00000259185,ENSG00000272337,ENSG00000128872,ENSG00000259296,ENSG00000259241
chr15	51672239	51672455	15:51672239-51672455	ENSG00000259296,ENSG00000259241,ENSG00000104112
chr15	51681441	51681570	15:51681441-51681570	ENSG00000259296,ENSG00000259241,ENSG00000104112
chr15	51731826	51732120	15:51731826-51732120	ENSG00000259377,ENSG00000128872,ENSG00000140280,ENSG00000259296,ENSG00000259241
chr15	51751522	51751637	15:51751522-51751637	ENSG00000259377,ENSG00000128872,ENSG00000140280,ENSG00000259296,ENSG00000259241
chr15	51753011	51753102	15:51753011-51753102	ENSG00000259377,ENSG00000128872,ENSG00000140280,ENSG00000259296,ENSG00000259241
chr15	51756651	51756755	15:51756651-51756755	ENSG00000259377,ENSG00000128872,ENSG00000140280,ENSG00000259296,ENSG00000259241
chr15	51776303	51776414	15:51776303-51776414	ENSG00000259185,ENSG00000272337,ENSG00000128872,ENSG00000259296,ENSG00000259241
chr15	51829565	51829749	15:51829565-51829749	ENSG00000259556,ENSG00000259185,ENSG00000272337,ENSG00000259201,ENSG00000207484,ENSG00000274954,ENSG00000138594
chr15	51829830	51829941	15:51829830-51829941	ENSG00000259185,ENSG00000272337,ENSG00000259201,ENSG00000207484,ENSG00000274954,ENSG00000138594
chr15	51830049	51830224	15:51830049-51830224	ENSG00000259185,ENSG00000272337,ENSG00000259201,ENSG00000207484,ENSG00000274954,ENSG00000138594
chr15	51830367	51830458	15:51830367-51830458	ENSG00000259556,ENSG00000259185,ENSG00000272337,ENSG00000259201,ENSG00000207484,ENSG00000274954,ENSG00000138594
chr15	51841884	51841975	15:51841884-51841975	ENSG00000259185,ENSG00000272337,ENSG00000259201,ENSG00000207484,ENSG00000259632,ENSG00000277677,ENSG00000274954
chr15	51846507	51846641	15:51846507-51846641	ENSG00000259185,ENSG00000272337,ENSG00000259201,ENSG00000207484,ENSG00000259632,ENSG00000277677,ENSG00000274954
chr15	51855759	51855850	15:51855759-51855850	ENSG00000259185,ENSG00000272337,ENSG00000259201,ENSG00000207484,ENSG00000259632,ENSG00000277677
chr15	51971370	51971638	15:51971370-51971638	ENSG00000259178,ENSG00000166477,ENSG00000259556,ENSG00000259185,ENSG00000272337,ENSG00000259201
chr15	51971697	51971972	15:51971697-51971972	ENSG00000259178,ENSG00000166477,ENSG00000259556,ENSG00000259185,ENSG00000272337,ENSG00000259201,ENSG00000207484
chr15	51981638	51981807	15:51981638-51981807	ENSG00000206995,ENSG00000259327,ENSG00000137875,ENSG00000259178,ENSG00000259398,ENSG00000274528,ENSG00000259438,ENSG00000069956,ENSG00000166477,ENSG00000259556,ENSG00000259185,ENSG00000272337,ENSG00000259201,ENSG00000207484
chr15	51982250	51982492	15:51982250-51982492	ENSG00000206995,ENSG00000259327,ENSG00000259178,ENSG00000259398,ENSG00000069956,ENSG00000166477,ENSG00000259556,ENSG00000259185,ENSG00000272337,ENSG00000259201
chr15	52007123	52007272	15:52007123-52007272	ENSG00000259398,ENSG00000274528,ENSG00000259438,ENSG00000069956,ENSG00000259556
chr15	52013237	52013328	15:52013237-52013328	ENSG00000274528,ENSG00000259438,ENSG00000069956
chr15	52019037	52019319	15:52019037-52019319	ENSG00000259398,ENSG00000274528,ENSG00000259438,ENSG00000069956
chr15	52019697	52020033	15:52019697-52020033	ENSG00000259398,ENSG00000274528,ENSG00000259438,ENSG00000069956
chr15	52021217	52021347	15:52021217-52021347	ENSG00000259398,ENSG00000274528,ENSG00000259438,ENSG00000069956
chr15	52040338	52040471	15:52040338-52040471	ENSG00000259178,ENSG00000259398,ENSG00000259556,ENSG00000259185,ENSG00000272337,ENSG00000259201
chr15	52052469	52052568	15:52052469-52052568	ENSG00000206995,ENSG00000259327,ENSG00000137875,ENSG00000259178,ENSG00000259398,ENSG00000259556,ENSG00000259185,ENSG00000272337,ENSG00000259201
chr15	52060607	52060705	15:52060607-52060705	ENSG00000259327,ENSG00000259178,ENSG00000259398,ENSG00000259556,ENSG00000259185,ENSG00000272337,ENSG00000259201
chr15	52093520	52093728	15:52093520-52093728	ENSG00000206995,ENSG00000259327,ENSG00000137875,ENSG00000242327,ENSG00000259178,ENSG00000259712,ENSG00000259556,ENSG00000259185,ENSG00000272337
chr15	52100900	52101097	15:52100900-52101097	ENSG00000206995,ENSG00000259709,ENSG00000259327,ENSG00000137875,ENSG00000242327,ENSG00000259178,ENSG00000259712,ENSG00000259556,ENSG00000259185,ENSG00000272337
chr15	52103633	52103724	15:52103633-52103724	ENSG00000259327,ENSG00000137875,ENSG00000242327,ENSG00000259178,ENSG00000259712
chr15	52135697	52135829	15:52135697-52135829	ENSG00000206995,ENSG00000259709,ENSG00000259327,ENSG00000069966,ENSG00000137875,ENSG00000259178
chr15	52137897	52137990	15:52137897-52137990	ENSG00000206995,ENSG00000259709,ENSG00000259327,ENSG00000069966,ENSG00000137875
chr15	52179385	52179515	15:52179385-52179515	ENSG00000259577,ENSG00000206995,ENSG00000069966
chr15	52179658	52180125	15:52179658-52180125	ENSG00000259577,ENSG00000206995,ENSG00000069966
chr15	52227478	52227631	15:52227478-52227631	ENSG00000259577,ENSG00000206995,ENSG00000259556,ENSG00000259201
chr15	52233619	52233710	15:52233619-52233710	ENSG00000128833,ENSG00000206995
chr15	52247197	52247321	15:52247197-52247321	ENSG00000221052,ENSG00000128833
chr15	52254537	52254665	15:52254537-52254665	ENSG00000221052,ENSG00000128833
chr15	52255126	52255219	15:52255126-52255219	ENSG00000221052,ENSG00000128833
chr15	52261957	52262076	15:52261957-52262076	ENSG00000221052,ENSG00000128833
chr15	52308604	52308706	15:52308604-52308706	ENSG00000221052,ENSG00000128833
chr15	52351594	52351784	15:52351594-52351784	ENSG00000260618,ENSG00000197535,ENSG00000221052
chr15	52362653	52362744	15:52362653-52362744	ENSG00000260618,ENSG00000197535
chr15	52370245	52370369	15:52370245-52370369	ENSG00000260618
chr15	52438102	52438317	15:52438102-52438317	ENSG00000197535
chr15	52466154	52466550	15:52466154-52466550	ENSG00000252066,ENSG00000259612,ENSG00000214896,ENSG00000260618,ENSG00000197535,ENSG00000221052
chr15	52481942	52482176	15:52481942-52482176	ENSG00000259612,ENSG00000260618,ENSG00000197535
chr15	52483762	52483999	15:52483762-52483999	ENSG00000260618,ENSG00000197535
chr15	52503910	52504033	15:52503910-52504033	ENSG00000260618,ENSG00000231169
chr15	52505344	52505470	15:52505344-52505470	ENSG00000231169
chr15	52528683	52529300	15:52528683-52529300	ENSG00000260618,ENSG00000128989,ENSG00000197535
chr15	52551880	52552104	15:52551880-52552104	ENSG00000260618,ENSG00000128989,ENSG00000197535
chr15	52558318	52558455	15:52558318-52558455	ENSG00000260618,ENSG00000128989
chr15	52568776	52569280	15:52568776-52569280	ENSG00000260618,ENSG00000128989
chr15	52652058	52652153	15:52652058-52652153	ENSG00000287500,ENSG00000259935,ENSG00000047346,ENSG00000260618
chr15	52678205	52678321	15:52678205-52678321	ENSG00000287500,ENSG00000047346
chr15	52678844	52679007	15:52678844-52679007	ENSG00000287500,ENSG00000047346,ENSG00000260618
chr15	52679297	52679520	15:52679297-52679520	ENSG00000287500,ENSG00000047346,ENSG00000260618
chr15	52733316	52733441	15:52733316-52733441	ENSG00000260618
chr15	52780232	52780481	15:52780232-52780481	ENSG00000206641,ENSG00000252066,ENSG00000166415,ENSG00000259237,ENSG00000259612,ENSG00000214896,ENSG00000259203,ENSG00000169856
chr15	52780588	52780715	15:52780588-52780715	ENSG00000206641,ENSG00000252066,ENSG00000166415,ENSG00000259237,ENSG00000259612,ENSG00000214896,ENSG00000259203,ENSG00000169856
chr15	53197496	53197589	15:53197496-53197589	ENSG00000206641,ENSG00000252066,ENSG00000166415,ENSG00000287596,ENSG00000259237,ENSG00000259612,ENSG00000214896,ENSG00000259203
chr15	53397204	53397445	15:53397204-53397445	ENSG00000259301,ENSG00000206641,ENSG00000252066,ENSG00000166415,ENSG00000287596,ENSG00000259237,ENSG00000259612,ENSG00000214896
chr15	54148701	54148792	15:54148701-54148792	ENSG00000259550,ENSG00000259619,ENSG00000137766,ENSG00000259669,ENSG00000280362,ENSG00000259301,ENSG00000206641,ENSG00000252066,ENSG00000166415
chr15	54519627	54519829	15:54519627-54519829	ENSG00000259550,ENSG00000259619,ENSG00000137766,ENSG00000259669,ENSG00000280362,ENSG00000259301,ENSG00000206641,ENSG00000252066,ENSG00000166415,ENSG00000259237
chr15	54559812	54559955	15:54559812-54559955	ENSG00000259550,ENSG00000259619,ENSG00000137766,ENSG00000259669,ENSG00000280362,ENSG00000259301,ENSG00000206641,ENSG00000252066,ENSG00000166415
chr15	54571866	54571957	15:54571866-54571957	ENSG00000259550,ENSG00000137766,ENSG00000259669,ENSG00000280362,ENSG00000259301
chr15	54681726	54681869	15:54681726-54681869	ENSG00000259550,ENSG00000259619,ENSG00000137766,ENSG00000259669,ENSG00000280362,ENSG00000259301,ENSG00000252066,ENSG00000166415
chr15	54789438	54789651	15:54789438-54789651	ENSG00000259550,ENSG00000137766,ENSG00000259669,ENSG00000280362,ENSG00000206641,ENSG00000252066,ENSG00000166415
chr15	54803110	54803356	15:54803110-54803356	ENSG00000259550,ENSG00000259619,ENSG00000137766,ENSG00000259669,ENSG00000280362,ENSG00000259301,ENSG00000252066,ENSG00000166415,ENSG00000214896
chr15	54803466	54803737	15:54803466-54803737	ENSG00000259550,ENSG00000259619,ENSG00000137766,ENSG00000259669,ENSG00000280362,ENSG00000259301,ENSG00000252066,ENSG00000166415,ENSG00000214896
chr15	54820174	54820410	15:54820174-54820410	ENSG00000260937,ENSG00000259550,ENSG00000259619,ENSG00000137766,ENSG00000259669,ENSG00000280362,ENSG00000259301,ENSG00000206641,ENSG00000166415
chr15	54820843	54821126	15:54820843-54821126	ENSG00000260937,ENSG00000259550,ENSG00000259619,ENSG00000137766,ENSG00000259669,ENSG00000280362,ENSG00000259301,ENSG00000206641,ENSG00000166415,ENSG00000259612
chr15	54829880	54830049	15:54829880-54830049	ENSG00000259669,ENSG00000280362,ENSG00000259301,ENSG00000206641,ENSG00000252066
chr15	54841814	54842022	15:54841814-54842022	ENSG00000259550,ENSG00000259619,ENSG00000259669,ENSG00000280362,ENSG00000259301,ENSG00000206641,ENSG00000166415,ENSG00000214896
chr15	54843145	54843310	15:54843145-54843310	ENSG00000260937,ENSG00000259550,ENSG00000259619,ENSG00000137766,ENSG00000259669,ENSG00000280362,ENSG00000259301,ENSG00000206641,ENSG00000252066,ENSG00000166415,ENSG00000259237,ENSG00000214896
chr15	54884398	54884600	15:54884398-54884600	ENSG00000260937,ENSG00000259550,ENSG00000259619,ENSG00000259669,ENSG00000280362,ENSG00000259301,ENSG00000206641,ENSG00000252066,ENSG00000166415,ENSG00000259612,ENSG00000214896
chr15	54884701	54884814	15:54884701-54884814	ENSG00000259550,ENSG00000259669,ENSG00000206641
chr15	55007546	55007947	15:55007546-55007947	ENSG00000260937,ENSG00000259550,ENSG00000259619,ENSG00000259669,ENSG00000280362,ENSG00000259301,ENSG00000206641,ENSG00000166415,ENSG00000259612
chr15	55008485	55008680	15:55008485-55008680	ENSG00000260937,ENSG00000259550,ENSG00000259619,ENSG00000259669,ENSG00000280362,ENSG00000259301,ENSG00000206641,ENSG00000166415
chr15	55014811	55014974	15:55014811-55014974	ENSG00000260937,ENSG00000280362,ENSG00000259301
chr15	55031739	55031993	15:55031739-55031993	ENSG00000260937,ENSG00000259550,ENSG00000259619,ENSG00000259669,ENSG00000280362,ENSG00000259301,ENSG00000206641,ENSG00000252066,ENSG00000166415
chr15	55108735	55108863	15:55108735-55108863	ENSG00000260937,ENSG00000259669
chr15	55109011	55109102	15:55109011-55109102	ENSG00000260937,ENSG00000259669
chr15	55168494	55168604	15:55168494-55168604	ENSG00000277548,ENSG00000279145,ENSG00000259619,ENSG00000259669,ENSG00000259301
chr15	55179319	55179410	15:55179319-55179410	ENSG00000279145
chr15	55196490	55197197	15:55196490-55197197	ENSG00000277548,ENSG00000274765,ENSG00000137876
chr15	55217704	55217848	15:55217704-55217848	ENSG00000283891,ENSG00000277548,ENSG00000274765,ENSG00000276533,ENSG00000069974,ENSG00000137876
chr15	55221226	55221503	15:55221226-55221503	ENSG00000283891,ENSG00000277548,ENSG00000274765,ENSG00000276533,ENSG00000069974
chr15	55222711	55222832	15:55222711-55222832	ENSG00000274765,ENSG00000276533
chr15	55247526	55247643	15:55247526-55247643	ENSG00000283891,ENSG00000277548,ENSG00000274765,ENSG00000276533,ENSG00000069974
chr15	55247895	55248018	15:55247895-55248018	ENSG00000277548,ENSG00000069974
chr15	55250480	55250787	15:55250480-55250787	ENSG00000283891,ENSG00000277548,ENSG00000276533,ENSG00000069974
chr15	55267772	55267968	15:55267772-55267968	ENSG00000277548,ENSG00000274765,ENSG00000276533,ENSG00000069974
chr15	55279861	55279952	15:55279861-55279952	ENSG00000276533,ENSG00000069974
chr15	55289737	55289856	15:55289737-55289856	ENSG00000276533,ENSG00000069974
chr15	55290505	55290702	15:55290505-55290702	ENSG00000283891,ENSG00000277548,ENSG00000274765,ENSG00000069943,ENSG00000225973,ENSG00000276533,ENSG00000069974,ENSG00000137876
chr15	55318950	55319317	15:55318950-55319317	ENSG00000283891,ENSG00000277548,ENSG00000274765,ENSG00000069943,ENSG00000225973,ENSG00000069974
chr15	55320068	55320189	15:55320068-55320189	ENSG00000283891,ENSG00000277548,ENSG00000274765,ENSG00000069943,ENSG00000225973
chr15	55407989	55408541	15:55407989-55408541	ENSG00000261652,ENSG00000283891,ENSG00000277548,ENSG00000274765,ENSG00000260916,ENSG00000069943,ENSG00000225973
chr15	55439852	55439990	15:55439852-55439990	ENSG00000260036,ENSG00000261652,ENSG00000283891,ENSG00000277548,ENSG00000274765
chr15	55498334	55498513	15:55498334-55498513	ENSG00000256061,ENSG00000283891,ENSG00000261771
chr15	55526598	55526735	15:55526598-55526735	ENSG00000259180,ENSG00000256061,ENSG00000283891
chr15	55588044	55588363	15:55588044-55588363	ENSG00000259180,ENSG00000285805,ENSG00000171016
chr15	55742339	55742598	15:55742339-55742598	ENSG00000259369,ENSG00000259180,ENSG00000166450
chr15	55743060	55743194	15:55743060-55743194	ENSG00000259369,ENSG00000259180,ENSG00000166450
chr15	55774505	55774659	15:55774505-55774659	ENSG00000239703,ENSG00000259369,ENSG00000259180
chr15	55846253	55846355	15:55846253-55846355	ENSG00000239703,ENSG00000230183,ENSG00000259180
chr15	55897828	55897925	15:55897828-55897925	ENSG00000239703,ENSG00000230183,ENSG00000069869
chr15	55942438	55942647	15:55942438-55942647	ENSG00000261174,ENSG00000199784,ENSG00000261333,ENSG00000239703,ENSG00000230183,ENSG00000069869,ENSG00000259180
chr15	55993344	55993843	15:55993344-55993843	ENSG00000261333,ENSG00000239703,ENSG00000230183,ENSG00000069869
chr15	56086700	56086859	15:56086700-56086859	ENSG00000261823,ENSG00000259941,ENSG00000261174,ENSG00000199784,ENSG00000261333,ENSG00000239703,ENSG00000230183
chr15	56192743	56192834	15:56192743-56192834	ENSG00000259941,ENSG00000261174,ENSG00000199784,ENSG00000261072,ENSG00000181827
chr15	56236354	56236505	15:56236354-56236505	ENSG00000261823,ENSG00000259941,ENSG00000261174,ENSG00000199784,ENSG00000275417,ENSG00000151575,ENSG00000181827,ENSG00000239703
chr15	56243780	56243975	15:56243780-56243975	ENSG00000261823,ENSG00000259941,ENSG00000261174,ENSG00000199784,ENSG00000275417,ENSG00000151575,ENSG00000181827
chr15	56246025	56246330	15:56246025-56246330	ENSG00000261823,ENSG00000259941,ENSG00000261174,ENSG00000199784,ENSG00000275417,ENSG00000151575,ENSG00000181827,ENSG00000261333,ENSG00000239703,ENSG00000230183
chr15	56365259	56365513	15:56365259-56365513	ENSG00000261823,ENSG00000259941,ENSG00000261174,ENSG00000199784,ENSG00000151575
chr15	56460306	56460435	15:56460306-56460435	ENSG00000277245,ENSG00000138587,ENSG00000261823,ENSG00000259941
chr15	56465029	56465295	15:56465029-56465295	ENSG00000276696,ENSG00000260392,ENSG00000277245,ENSG00000138587,ENSG00000261823,ENSG00000259941,ENSG00000261174,ENSG00000199784
chr15	56468665	56468756	15:56468665-56468756	ENSG00000277245,ENSG00000138587,ENSG00000261823
chr15	56469585	56469682	15:56469585-56469682	ENSG00000277245,ENSG00000138587,ENSG00000261823
chr15	56491231	56491361	15:56491231-56491361	ENSG00000239035,ENSG00000260689,ENSG00000275343,ENSG00000225625,ENSG00000276696,ENSG00000260392,ENSG00000277245,ENSG00000261823,ENSG00000259941,ENSG00000261174
chr15	56496687	56496778	15:56496687-56496778	ENSG00000260689,ENSG00000225625,ENSG00000276696,ENSG00000260392,ENSG00000277245,ENSG00000261823,ENSG00000259941
chr15	56667688	56667801	15:56667688-56667801	ENSG00000279683,ENSG00000276696,ENSG00000137871,ENSG00000260392
chr15	56733201	56733709	15:56733201-56733709	ENSG00000225625,ENSG00000279683,ENSG00000274667,ENSG00000276696,ENSG00000137871,ENSG00000260392
chr15	56757959	56758144	15:56757959-56758144	ENSG00000260689,ENSG00000225625,ENSG00000279683,ENSG00000274667,ENSG00000276696,ENSG00000137871,ENSG00000260392
chr15	56772962	56773053	15:56772962-56773053	ENSG00000279683,ENSG00000276696,ENSG00000260392
chr15	56813055	56813210	15:56813055-56813210	ENSG00000260689,ENSG00000225625,ENSG00000279683,ENSG00000276696,ENSG00000260392
chr15	56816821	56816986	15:56816821-56816986	ENSG00000275343,ENSG00000225625,ENSG00000279683,ENSG00000276696,ENSG00000260392
chr15	56820451	56820612	15:56820451-56820612	ENSG00000239035,ENSG00000260689,ENSG00000275343,ENSG00000225625,ENSG00000279683,ENSG00000276696,ENSG00000260392
chr15	56877745	56877841	15:56877745-56877841	ENSG00000275343,ENSG00000276524,ENSG00000225625
chr15	56887082	56887466	15:56887082-56887466	ENSG00000140262,ENSG00000275343,ENSG00000276524,ENSG00000225625,ENSG00000285331,ENSG00000285253,ENSG00000260392
chr15	56918131	56918774	15:56918131-56918774	ENSG00000140262,ENSG00000275343,ENSG00000276524,ENSG00000285331,ENSG00000285253
chr15	56985200	56985414	15:56985200-56985414	ENSG00000260689,ENSG00000275343,ENSG00000225625
chr15	56992855	56992961	15:56992855-56992961	ENSG00000275343
chr15	57012695	57012820	15:57012695-57012820	ENSG00000260689,ENSG00000275343
chr15	57031773	57031894	15:57031773-57031894	-
chr15	57098050	57098141	15:57098050-57098141	ENSG00000260689,ENSG00000140262
chr15	57100289	57100468	15:57100289-57100468	ENSG00000260689,ENSG00000140262
chr15	57153387	57153487	15:57153387-57153487	ENSG00000239035,ENSG00000260689
chr15	57298286	57298415	15:57298286-57298415	ENSG00000247982,ENSG00000239035,ENSG00000260689,ENSG00000140262
chr15	57299914	57300106	15:57299914-57300106	ENSG00000247982,ENSG00000239035,ENSG00000260689
chr15	57306520	57306651	15:57306520-57306651	ENSG00000260172,ENSG00000247982,ENSG00000239035,ENSG00000260689
chr15	57306704	57306830	15:57306704-57306830	ENSG00000260172,ENSG00000247982,ENSG00000239035,ENSG00000260689
chr15	57320778	57321083	15:57320778-57321083	ENSG00000261489,ENSG00000260870,ENSG00000260172,ENSG00000239035,ENSG00000260689
chr15	57337983	57338074	15:57337983-57338074	ENSG00000276772,ENSG00000261265,ENSG00000261489,ENSG00000128849,ENSG00000260870,ENSG00000239035
chr15	57340785	57340893	15:57340785-57340893	ENSG00000276772,ENSG00000261265,ENSG00000261489,ENSG00000252984,ENSG00000128849
chr15	57364722	57364905	15:57364722-57364905	ENSG00000261265,ENSG00000261489,ENSG00000252984,ENSG00000128849,ENSG00000239035,ENSG00000260689
chr15	57395526	57395617	15:57395526-57395617	ENSG00000261489,ENSG00000252984,ENSG00000128849
chr15	57421671	57421769	15:57421671-57421769	ENSG00000261489,ENSG00000252984,ENSG00000128849
chr15	57561112	57561250	15:57561112-57561250	ENSG00000261219,ENSG00000137878,ENSG00000263155,ENSG00000240874,ENSG00000276772
chr15	57561558	57561654	15:57561558-57561654	ENSG00000261219,ENSG00000137878,ENSG00000263155,ENSG00000240874,ENSG00000276772
chr15	57587207	57587298	15:57587207-57587298	ENSG00000137878,ENSG00000263155
chr15	57589422	57589563	15:57589422-57589563	ENSG00000137878,ENSG00000263155
chr15	57591854	57591984	15:57591854-57591984	ENSG00000137878,ENSG00000263155
chr15	57706462	57706783	15:57706462-57706783	ENSG00000259477,ENSG00000261219,ENSG00000255529
chr15	57866277	57866426	15:57866277-57866426	ENSG00000259285,ENSG00000274719,ENSG00000259477,ENSG00000261219
chr15	58036851	58037013	15:58036851-58037013	ENSG00000274719,ENSG00000259477,ENSG00000128918
chr15	58066335	58066548	15:58066335-58066548	ENSG00000259285,ENSG00000274719,ENSG00000259477,ENSG00000128918
chr15	58140067	58140199	15:58140067-58140199	ENSG00000240934,ENSG00000259671,ENSG00000259379,ENSG00000259600,ENSG00000259626,ENSG00000259651,ENSG00000103569,ENSG00000274719,ENSG00000259477,ENSG00000128918
chr15	58146851	58147040	15:58146851-58147040	ENSG00000240934,ENSG00000259671,ENSG00000259379,ENSG00000259600,ENSG00000259626,ENSG00000259651,ENSG00000103569
chr15	58147219	58147388	15:58147219-58147388	ENSG00000240934,ENSG00000259671,ENSG00000259379,ENSG00000259600,ENSG00000259626,ENSG00000259651,ENSG00000103569
chr15	58182744	58182835	15:58182744-58182835	ENSG00000240934,ENSG00000274719,ENSG00000259477
chr15	58248290	58248570	15:58248290-58248570	ENSG00000242747,ENSG00000259738,ENSG00000259353,ENSG00000259402,ENSG00000166035,ENSG00000240934,ENSG00000128918
chr15	58302924	58303139	15:58302924-58303139	ENSG00000259402,ENSG00000199730,ENSG00000282100,ENSG00000259293,ENSG00000166035,ENSG00000240934
chr15	58331691	58332542	15:58331691-58332542	ENSG00000259293,ENSG00000166035,ENSG00000128918
chr15	58458202	58458319	15:58458202-58458319	ENSG00000277790,ENSG00000277229,ENSG00000259293,ENSG00000166035
chr15	58521543	58521764	15:58521543-58521764	ENSG00000242747,ENSG00000259738,ENSG00000259353,ENSG00000259402,ENSG00000199730,ENSG00000282100,ENSG00000182625,ENSG00000259476,ENSG00000259293,ENSG00000166035
chr15	58526728	58526910	15:58526728-58526910	ENSG00000259402,ENSG00000259476,ENSG00000259293,ENSG00000166035
chr15	58568197	58568311	15:58568197-58568311	ENSG00000259402,ENSG00000199730,ENSG00000282100,ENSG00000259250,ENSG00000259293,ENSG00000166035
chr15	58583576	58583820	15:58583576-58583820	ENSG00000259402,ENSG00000282100,ENSG00000259250,ENSG00000259293,ENSG00000166035
chr15	58678857	58678948	15:58678857-58678948	ENSG00000242747,ENSG00000259738,ENSG00000259353,ENSG00000259402,ENSG00000199730,ENSG00000282100,ENSG00000182625,ENSG00000270986,ENSG00000137845
chr15	58731836	58731987	15:58731836-58731987	ENSG00000259402,ENSG00000200318,ENSG00000259173,ENSG00000286897,ENSG00000278513,ENSG00000199730,ENSG00000282100,ENSG00000182625,ENSG00000137845
chr15	58738149	58738311	15:58738149-58738311	ENSG00000259402,ENSG00000200318,ENSG00000259173,ENSG00000286897,ENSG00000278513,ENSG00000199730,ENSG00000282100,ENSG00000182625,ENSG00000137845
chr15	58749394	58749485	15:58749394-58749485	ENSG00000200318,ENSG00000259173,ENSG00000286897,ENSG00000199730,ENSG00000282100,ENSG00000182625,ENSG00000137845
chr15	58749607	58750118	15:58749607-58750118	ENSG00000242747,ENSG00000259738,ENSG00000259353,ENSG00000259402,ENSG00000128923,ENSG00000245975,ENSG00000200318,ENSG00000259173,ENSG00000286897,ENSG00000278513,ENSG00000199730,ENSG00000282100,ENSG00000182625,ENSG00000137845
chr15	58770936	58771390	15:58770936-58771390	ENSG00000242747,ENSG00000259738,ENSG00000259353,ENSG00000259402,ENSG00000128923,ENSG00000245975,ENSG00000200318,ENSG00000259173,ENSG00000286897,ENSG00000199730,ENSG00000282100,ENSG00000182625,ENSG00000137845
chr15	58771470	58771637	15:58771470-58771637	ENSG00000259402,ENSG00000128923,ENSG00000245975,ENSG00000200318,ENSG00000259173
chr15	58884052	58884154	15:58884052-58884154	ENSG00000225798,ENSG00000137776,ENSG00000242747,ENSG00000259738,ENSG00000259353,ENSG00000259402
chr15	58933546	58933970	15:58933546-58933970	ENSG00000137776,ENSG00000242747,ENSG00000259738,ENSG00000259353,ENSG00000259402
chr15	58957511	58957602	15:58957511-58957602	ENSG00000241640,ENSG00000259393
chr15	58975696	58975904	15:58975696-58975904	ENSG00000241640,ENSG00000259393,ENSG00000157450,ENSG00000277144
chr15	58979747	58979847	15:58979747-58979847	ENSG00000241640,ENSG00000259393,ENSG00000157450
chr15	58987539	58987770	15:58987539-58987770	ENSG00000241640,ENSG00000259393,ENSG00000242747,ENSG00000157450,ENSG00000259738,ENSG00000259353,ENSG00000259732
chr15	59002407	59002728	15:59002407-59002728	ENSG00000241640,ENSG00000259393,ENSG00000157450,ENSG00000277144,ENSG00000259732
chr15	59104785	59105204	15:59104785-59105204	ENSG00000241640,ENSG00000157450,ENSG00000157456,ENSG00000277144,ENSG00000259732
chr15	59105336	59105500	15:59105336-59105500	ENSG00000241640,ENSG00000157456,ENSG00000277144,ENSG00000259732
chr15	59138300	59138394	15:59138300-59138394	ENSG00000241640,ENSG00000277144,ENSG00000259732,ENSG00000171989
chr15	59168626	59168717	15:59168626-59168717	ENSG00000259732,ENSG00000200070,ENSG00000171989,ENSG00000253030
chr15	59169384	59169702	15:59169384-59169702	ENSG00000241640,ENSG00000277144,ENSG00000259732,ENSG00000200070,ENSG00000171989,ENSG00000253030
chr15	59174957	59175143	15:59174957-59175143	ENSG00000200070,ENSG00000171989,ENSG00000253030
chr15	59177337	59177740	15:59177337-59177740	ENSG00000241640,ENSG00000277144,ENSG00000259732,ENSG00000200070,ENSG00000171989,ENSG00000253030
chr15	59185845	59186114	15:59185845-59186114	ENSG00000200070,ENSG00000171989
chr15	59222266	59222416	15:59222266-59222416	ENSG00000200070,ENSG00000171989,ENSG00000157483
chr15	59274252	59274401	15:59274252-59274401	ENSG00000259735,ENSG00000199512,ENSG00000259771,ENSG00000200070,ENSG00000171989
chr15	59300380	59300612	15:59300380-59300612	ENSG00000259735,ENSG00000199512,ENSG00000259771,ENSG00000200070,ENSG00000171989
chr15	59305521	59305694	15:59305521-59305694	ENSG00000259735,ENSG00000199512
chr15	59367312	59367408	15:59367312-59367408	ENSG00000157470,ENSG00000259735,ENSG00000199512,ENSG00000157483
chr15	59372601	59372722	15:59372601-59372722	ENSG00000157470,ENSG00000259735,ENSG00000199512,ENSG00000157483
chr15	59372790	59373071	15:59372790-59373071	ENSG00000157470,ENSG00000259735,ENSG00000199512,ENSG00000157483
chr15	59398754	59398915	15:59398754-59398915	ENSG00000200252,ENSG00000259674,ENSG00000259750,ENSG00000199512
chr15	59399546	59399746	15:59399546-59399746	ENSG00000200252,ENSG00000259674,ENSG00000259750,ENSG00000259735,ENSG00000199512
chr15	59406584	59406699	15:59406584-59406699	ENSG00000200252,ENSG00000259674,ENSG00000259750,ENSG00000199512
chr15	59430116	59430283	15:59430116-59430283	ENSG00000157470
chr15	59515339	59515455	15:59515339-59515455	ENSG00000201704,ENSG00000243780
chr15	59529027	59529135	15:59529027-59529135	ENSG00000201704,ENSG00000243780
chr15	59550582	59550807	15:59550582-59550807	ENSG00000286495,ENSG00000140297,ENSG00000201704,ENSG00000240238
chr15	59622401	59622554	15:59622401-59622554	ENSG00000140297,ENSG00000201704
chr15	59654177	59654288	15:59654177-59654288	ENSG00000259657,ENSG00000227161,ENSG00000140307
chr15	59657385	59657700	15:59657385-59657700	ENSG00000259238,ENSG00000259657,ENSG00000140299,ENSG00000227161,ENSG00000140307,ENSG00000201704
chr15	59688007	59688132	15:59688007-59688132	ENSG00000259238,ENSG00000259657,ENSG00000140299,ENSG00000227161
chr15	59689263	59689641	15:59689263-59689641	ENSG00000286495,ENSG00000234797,ENSG00000259238,ENSG00000259657,ENSG00000140299,ENSG00000227161,ENSG00000140307
chr15	59689864	59690049	15:59689864-59690049	ENSG00000234797,ENSG00000259238,ENSG00000259657,ENSG00000140299,ENSG00000227161
chr15	59917630	59917745	15:59917630-59917745	ENSG00000287915,ENSG00000259558,ENSG00000171956,ENSG00000259573,ENSG00000259601,ENSG00000286495,ENSG00000234797
chr15	60017918	60018194	15:60017918-60018194	ENSG00000287915,ENSG00000259223,ENSG00000259558,ENSG00000171956,ENSG00000259573,ENSG00000259601,ENSG00000286495,ENSG00000234797
chr15	60127655	60127790	15:60127655-60127790	ENSG00000287915,ENSG00000259223,ENSG00000259558,ENSG00000171956,ENSG00000259573,ENSG00000259601,ENSG00000286495,ENSG00000234797
chr15	60179933	60180024	15:60179933-60180024	ENSG00000287915,ENSG00000259223,ENSG00000259558,ENSG00000171956,ENSG00000259573,ENSG00000259601,ENSG00000286495,ENSG00000234797
chr15	60255401	60255743	15:60255401-60255743	ENSG00000271195,ENSG00000259675,ENSG00000259530,ENSG00000259616,ENSG00000276473,ENSG00000287915,ENSG00000259558,ENSG00000259573,ENSG00000259601,ENSG00000286495,ENSG00000234797
chr15	60391310	60391480	15:60391310-60391480	ENSG00000240163,ENSG00000182718
chr15	60393290	60393381	15:60393290-60393381	ENSG00000240163,ENSG00000182718
chr15	60397140	60397279	15:60397140-60397279	ENSG00000242667,ENSG00000240163,ENSG00000182718
chr15	60397946	60398225	15:60397946-60398225	ENSG00000242667,ENSG00000240163,ENSG00000182718
chr15	60407615	60407730	15:60407615-60407730	ENSG00000273721,ENSG00000242667,ENSG00000240163,ENSG00000182718
chr15	60408463	60408682	15:60408463-60408682	ENSG00000273721,ENSG00000242667,ENSG00000240163,ENSG00000182718
chr15	60458827	60458983	15:60458827-60458983	ENSG00000259513,ENSG00000245534,ENSG00000128915
chr15	60478884	60479313	15:60478884-60479313	ENSG00000259513,ENSG00000245534,ENSG00000128915
chr15	60507926	60508058	15:60507926-60508058	ENSG00000259564,ENSG00000273792,ENSG00000259591,ENSG00000212625,ENSG00000259482,ENSG00000259513,ENSG00000259274,ENSG00000069667,ENSG00000245534
chr15	60520866	60521016	15:60520866-60521016	ENSG00000259564,ENSG00000259530,ENSG00000259591,ENSG00000259513,ENSG00000259274,ENSG00000245534
chr15	60592470	60592666	15:60592470-60592666	ENSG00000259564,ENSG00000259530,ENSG00000276473,ENSG00000273792,ENSG00000259591,ENSG00000212625,ENSG00000259482,ENSG00000277413,ENSG00000273958,ENSG00000259513,ENSG00000069667
chr15	60635871	60636029	15:60635871-60636029	ENSG00000276473,ENSG00000273792,ENSG00000259591,ENSG00000212625,ENSG00000259482,ENSG00000277413,ENSG00000287508,ENSG00000286457,ENSG00000259513,ENSG00000069667
chr15	60916415	60916590	15:60916415-60916590	ENSG00000259564,ENSG00000271195,ENSG00000259675,ENSG00000259530,ENSG00000259616,ENSG00000276473,ENSG00000273792,ENSG00000259591,ENSG00000212625,ENSG00000259482,ENSG00000277413,ENSG00000273958,ENSG00000259513,ENSG00000069667
chr15	60916845	60917142	15:60916845-60917142	ENSG00000259564,ENSG00000271195,ENSG00000259675,ENSG00000259530,ENSG00000259616,ENSG00000276473,ENSG00000273792,ENSG00000259591,ENSG00000212625,ENSG00000259482,ENSG00000277413,ENSG00000273958,ENSG00000259513,ENSG00000069667
chr15	61195264	61195355	15:61195264-61195355	ENSG00000285863,ENSG00000259564,ENSG00000259284,ENSG00000271195,ENSG00000259675,ENSG00000259530,ENSG00000259616,ENSG00000276473,ENSG00000259575,ENSG00000259481,ENSG00000069667
chr15	61765398	61765514	15:61765398-61765514	ENSG00000259878,ENSG00000285863,ENSG00000259564,ENSG00000259284,ENSG00000271195,ENSG00000259675,ENSG00000259530,ENSG00000259616,ENSG00000276473
chr15	62027072	62027179	15:62027072-62027179	ENSG00000277919,ENSG00000260957,ENSG00000261296,ENSG00000260375,ENSG00000260062,ENSG00000276713,ENSG00000259878,ENSG00000166104,ENSG00000259697,ENSG00000205502,ENSG00000285863,ENSG00000259564,ENSG00000259530
chr15	62059811	62060010	15:62059811-62060010	ENSG00000277919,ENSG00000260957,ENSG00000261296,ENSG00000260375,ENSG00000260062,ENSG00000276713,ENSG00000259878,ENSG00000166104,ENSG00000259697,ENSG00000205502,ENSG00000198535,ENSG00000259251,ENSG00000285863,ENSG00000129003
chr15	62060341	62060707	15:62060341-62060707	ENSG00000277919,ENSG00000260957,ENSG00000261296,ENSG00000260375,ENSG00000260062,ENSG00000276713,ENSG00000259878,ENSG00000166104,ENSG00000259697,ENSG00000205502,ENSG00000198535,ENSG00000259251,ENSG00000285863,ENSG00000129003,ENSG00000259564
chr15	62068387	62068731	15:62068387-62068731	ENSG00000277919,ENSG00000260957,ENSG00000261296,ENSG00000260375,ENSG00000260062,ENSG00000276713,ENSG00000259878,ENSG00000166104,ENSG00000259697,ENSG00000205502,ENSG00000198535,ENSG00000259251,ENSG00000285863,ENSG00000129003
chr15	62079791	62079913	15:62079791-62079913	ENSG00000277919,ENSG00000260957,ENSG00000261296,ENSG00000260375,ENSG00000260062,ENSG00000276713,ENSG00000259878,ENSG00000166104,ENSG00000259697,ENSG00000205502,ENSG00000259466,ENSG00000198535,ENSG00000285863
chr15	62085920	62086011	15:62085920-62086011	ENSG00000277919,ENSG00000260957,ENSG00000261296,ENSG00000260375,ENSG00000260062,ENSG00000276713,ENSG00000259878,ENSG00000166104,ENSG00000259697,ENSG00000205502,ENSG00000259466,ENSG00000285863,ENSG00000259564,ENSG00000259530
chr15	62119478	62119638	15:62119478-62119638	ENSG00000277919,ENSG00000260957,ENSG00000261296,ENSG00000260375,ENSG00000260062,ENSG00000276713,ENSG00000259878,ENSG00000166104,ENSG00000259697,ENSG00000205502,ENSG00000285863,ENSG00000259675,ENSG00000259530
chr15	62350694	62350794	15:62350694-62350794	ENSG00000259756,ENSG00000259557,ENSG00000275451,ENSG00000277919,ENSG00000260957,ENSG00000261296,ENSG00000260375,ENSG00000260062,ENSG00000276713,ENSG00000259878,ENSG00000166104,ENSG00000259697,ENSG00000205502,ENSG00000285863,ENSG00000259616
chr15	62390396	62390570	15:62390396-62390570	ENSG00000259756,ENSG00000171914,ENSG00000274340,ENSG00000259557,ENSG00000275451,ENSG00000277919,ENSG00000260957,ENSG00000261296,ENSG00000260375,ENSG00000260062,ENSG00000276713,ENSG00000259878,ENSG00000166104,ENSG00000259697,ENSG00000205502
chr15	62653210	62653424	15:62653210-62653424	ENSG00000211137,ENSG00000259756,ENSG00000259458,ENSG00000171914,ENSG00000275451,ENSG00000277919,ENSG00000260957,ENSG00000261296,ENSG00000260375,ENSG00000260062,ENSG00000276713,ENSG00000259878,ENSG00000166104,ENSG00000259697,ENSG00000285863
chr15	62658591	62658778	15:62658591-62658778	ENSG00000259756,ENSG00000259458,ENSG00000171914,ENSG00000277919,ENSG00000260957,ENSG00000261296,ENSG00000260375,ENSG00000260062,ENSG00000276713,ENSG00000259878,ENSG00000166104,ENSG00000259697
chr15	62753245	62753493	15:62753245-62753493	ENSG00000259370,ENSG00000211137,ENSG00000259756,ENSG00000171914,ENSG00000260957
chr15	62920686	62920875	15:62920686-62920875	ENSG00000140416,ENSG00000259394,ENSG00000259727,ENSG00000259370,ENSG00000211137
chr15	62931739	62931905	15:62931739-62931905	ENSG00000259498,ENSG00000259394,ENSG00000259727,ENSG00000259370,ENSG00000211137
chr15	62940755	62941017	15:62940755-62941017	ENSG00000259498,ENSG00000259394,ENSG00000259727,ENSG00000259370,ENSG00000211137
chr15	62984108	62984199	15:62984108-62984199	ENSG00000259394,ENSG00000259727,ENSG00000259370,ENSG00000211137
chr15	63015812	63015906	15:63015812-63015906	ENSG00000140416,ENSG00000259727,ENSG00000259370,ENSG00000211137
chr15	63030095	63030271	15:63030095-63030271	ENSG00000259498,ENSG00000140416,ENSG00000259727,ENSG00000259370,ENSG00000211137
chr15	63048102	63048674	15:63048102-63048674	ENSG00000259672,ENSG00000259498,ENSG00000140416
chr15	63067392	63067592	15:63067392-63067592	ENSG00000259672,ENSG00000259627,ENSG00000259498,ENSG00000140416,ENSG00000259370,ENSG00000211137
chr15	63093667	63093793	15:63093667-63093793	ENSG00000259672,ENSG00000259498,ENSG00000140416,ENSG00000259370,ENSG00000211137
chr15	63121692	63121946	15:63121692-63121946	ENSG00000185088,ENSG00000103642,ENSG00000259672,ENSG00000259498,ENSG00000211137
chr15	63122290	63122602	15:63122290-63122602	ENSG00000259459,ENSG00000074410,ENSG00000185088,ENSG00000103642,ENSG00000259672,ENSG00000259498,ENSG00000259370,ENSG00000211137
chr15	63135856	63136021	15:63135856-63136021	ENSG00000259459,ENSG00000074410,ENSG00000185088,ENSG00000103642,ENSG00000211137
chr15	63157148	63157707	15:63157148-63157707	ENSG00000259459,ENSG00000074410,ENSG00000166128,ENSG00000185088
chr15	63157908	63158091	15:63157908-63158091	ENSG00000185088
chr15	63189282	63189605	15:63189282-63189605	ENSG00000259459,ENSG00000166128,ENSG00000185088
chr15	63212634	63212744	15:63212634-63212744	ENSG00000259459,ENSG00000074410
chr15	63221469	63221617	15:63221469-63221617	-
chr15	63228292	63228383	15:63228292-63228383	-
chr15	63231919	63232010	15:63231919-63232010	-
chr15	63233792	63233925	15:63233792-63233925	ENSG00000074410
chr15	63237212	63237361	15:63237212-63237361	ENSG00000259459,ENSG00000074410
chr15	63247083	63247418	15:63247083-63247418	ENSG00000259589,ENSG00000259459,ENSG00000074410
chr15	63277179	63277641	15:63277179-63277641	ENSG00000259459,ENSG00000074410,ENSG00000138613
chr15	63283262	63283452	15:63283262-63283452	ENSG00000259459,ENSG00000074410,ENSG00000138613
chr15	63294504	63294619	15:63294504-63294619	ENSG00000259459,ENSG00000074410,ENSG00000138613
chr15	63448393	63448561	15:63448393-63448561	ENSG00000259459,ENSG00000074410
chr15	63448962	63449069	15:63448962-63449069	ENSG00000259459,ENSG00000074410
chr15	63456342	63456503	15:63456342-63456503	ENSG00000259268,ENSG00000259459,ENSG00000074410
chr15	63474930	63475029	15:63474930-63475029	ENSG00000259589,ENSG00000140455,ENSG00000259268,ENSG00000259459,ENSG00000074410
chr15	63479725	63479909	15:63479725-63479909	ENSG00000140455,ENSG00000276651,ENSG00000259268
chr15	63490373	63490622	15:63490373-63490622	ENSG00000140455,ENSG00000276651,ENSG00000259268
chr15	63491199	63491429	15:63491199-63491429	ENSG00000140455,ENSG00000276651,ENSG00000259268
chr15	63497924	63498044	15:63497924-63498044	ENSG00000140455,ENSG00000276651
chr15	63503219	63503532	15:63503219-63503532	ENSG00000140455,ENSG00000276651,ENSG00000259268
chr15	63504219	63504684	15:63504219-63504684	ENSG00000140455,ENSG00000276651,ENSG00000259268
chr15	63599705	63599796	15:63599705-63599796	ENSG00000197361,ENSG00000259248
chr15	63600727	63601077	15:63600727-63601077	ENSG00000259589,ENSG00000197361,ENSG00000259248
chr15	63610242	63610404	15:63610242-63610404	ENSG00000259589,ENSG00000103657,ENSG00000259248
chr15	63814447	63814538	15:63814447-63814538	ENSG00000259351,ENSG00000199156,ENSG00000259589,ENSG00000103657
chr15	63833773	63834185	15:63833773-63834185	ENSG00000259351,ENSG00000199156,ENSG00000259589,ENSG00000103657
chr15	63880851	63880942	15:63880851-63880942	ENSG00000259351,ENSG00000275785,ENSG00000199156,ENSG00000259589
chr15	63892876	63893321	15:63892876-63893321	ENSG00000259351,ENSG00000035664,ENSG00000275785,ENSG00000199156,ENSG00000259589,ENSG00000103657
chr15	63896888	63897023	15:63896888-63897023	ENSG00000259351,ENSG00000035664,ENSG00000275785,ENSG00000199156,ENSG00000259589
chr15	63945364	63945455	15:63945364-63945455	ENSG00000259351,ENSG00000035664,ENSG00000259589
chr15	63986837	63987035	15:63986837-63987035	ENSG00000259351,ENSG00000035664,ENSG00000259589
chr15	64010808	64011033	15:64010808-64011033	ENSG00000259351,ENSG00000035664,ENSG00000259589
chr15	64046425	64046523	15:64046425-64046523	ENSG00000259351,ENSG00000035664,ENSG00000259589
chr15	64071437	64071586	15:64071437-64071586	ENSG00000201071,ENSG00000166797,ENSG00000035664,ENSG00000259589
chr15	64089682	64089869	15:64089682-64089869	ENSG00000201071,ENSG00000028528,ENSG00000166797,ENSG00000259589
chr15	64093769	64094113	15:64093769-64094113	ENSG00000201071,ENSG00000028528,ENSG00000166797,ENSG00000259589
chr15	64094169	64094295	15:64094169-64094295	ENSG00000201071,ENSG00000028528,ENSG00000166797
chr15	64095830	64096029	15:64095830-64096029	ENSG00000201071,ENSG00000028528,ENSG00000166797
chr15	64101044	64101180	15:64101044-64101180	ENSG00000201071,ENSG00000028528
chr15	64153640	64153774	15:64153640-64153774	ENSG00000166794,ENSG00000157734,ENSG00000201071
chr15	64162927	64163451	15:64162927-64163451	ENSG00000166794,ENSG00000157734,ENSG00000201071
chr15	64163511	64163633	15:64163511-64163633	ENSG00000166794,ENSG00000157734
chr15	64246931	64247024	15:64246931-64247024	ENSG00000252774
chr15	64284204	64284299	15:64284204-64284299	ENSG00000252774,ENSG00000169118
chr15	64356097	64356364	15:64356097-64356364	ENSG00000207223,ENSG00000103671,ENSG00000166803,ENSG00000252774,ENSG00000259316,ENSG00000169118
chr15	64356480	64356652	15:64356480-64356652	ENSG00000252774,ENSG00000259316,ENSG00000169118
chr15	64381442	64381696	15:64381442-64381696	ENSG00000103671,ENSG00000166803,ENSG00000252774,ENSG00000259316
chr15	64387625	64387871	15:64387625-64387871	ENSG00000207162,ENSG00000207223,ENSG00000243403,ENSG00000103671,ENSG00000166803,ENSG00000252774,ENSG00000259316,ENSG00000169118
chr15	64455969	64456233	15:64455969-64456233	ENSG00000207162,ENSG00000207223,ENSG00000243403,ENSG00000248415,ENSG00000259682,ENSG00000180357,ENSG00000206781
chr15	64460490	64460633	15:64460490-64460633	ENSG00000207162,ENSG00000207223,ENSG00000243403,ENSG00000248415,ENSG00000259682,ENSG00000180357,ENSG00000206781
chr15	64507365	64507718	15:64507365-64507718	ENSG00000207162,ENSG00000207223,ENSG00000243403,ENSG00000248415,ENSG00000259682,ENSG00000180357,ENSG00000206781
chr15	64639866	64639976	15:64639866-64639976	ENSG00000207162,ENSG00000207223,ENSG00000239465,ENSG00000243403,ENSG00000248415,ENSG00000259682,ENSG00000180357,ENSG00000206781
chr15	64692309	64692419	15:64692309-64692419	ENSG00000221033,ENSG00000166831,ENSG00000259635,ENSG00000264937,ENSG00000265967,ENSG00000180304,ENSG00000207162
chr15	64695507	64695723	15:64695507-64695723	ENSG00000221033,ENSG00000166831,ENSG00000259635,ENSG00000264937,ENSG00000265967,ENSG00000180304,ENSG00000207162
chr15	64703176	64703374	15:64703176-64703374	ENSG00000221033,ENSG00000166831,ENSG00000259635,ENSG00000264937,ENSG00000265967,ENSG00000180304,ENSG00000207162,ENSG00000207223
chr15	64825544	64825872	15:64825544-64825872	ENSG00000274383,ENSG00000275332,ENSG00000140451,ENSG00000221033,ENSG00000166831
chr15	64835741	64836018	15:64835741-64836018	ENSG00000234438,ENSG00000274383,ENSG00000275332,ENSG00000249240,ENSG00000241839,ENSG00000140451,ENSG00000221033,ENSG00000166831,ENSG00000207162
chr15	64841345	64841951	15:64841345-64841951	ENSG00000249240,ENSG00000241839,ENSG00000140451,ENSG00000221033,ENSG00000166831
chr15	64843142	64843254	15:64843142-64843254	ENSG00000249240,ENSG00000241839
chr15	64851489	64851657	15:64851489-64851657	ENSG00000249240,ENSG00000241839,ENSG00000221033,ENSG00000166831
chr15	64873073	64873312	15:64873073-64873312	ENSG00000275332,ENSG00000287494,ENSG00000221033,ENSG00000166831
chr15	64877572	64877818	15:64877572-64877818	ENSG00000274383,ENSG00000275332,ENSG00000287494,ENSG00000221033,ENSG00000166831
chr15	64878806	64878944	15:64878806-64878944	ENSG00000287494,ENSG00000221033,ENSG00000166831
chr15	64882297	64882539	15:64882297-64882539	ENSG00000274383,ENSG00000275332,ENSG00000287494,ENSG00000221033,ENSG00000166831
chr15	64883192	64883421	15:64883192-64883421	ENSG00000274383,ENSG00000275332,ENSG00000287494,ENSG00000221033,ENSG00000166831
chr15	64884049	64884284	15:64884049-64884284	ENSG00000274383,ENSG00000275332,ENSG00000287494,ENSG00000221033,ENSG00000166831
chr15	64893832	64894254	15:64893832-64894254	ENSG00000274383,ENSG00000275332,ENSG00000287494,ENSG00000221033,ENSG00000166831
chr15	64895741	64895911	15:64895741-64895911	ENSG00000275332,ENSG00000221033,ENSG00000166831
chr15	64897432	64897580	15:64897432-64897580	ENSG00000275332,ENSG00000166839,ENSG00000221033,ENSG00000166831
chr15	64905654	64905745	15:64905654-64905745	ENSG00000274383,ENSG00000275332,ENSG00000166839,ENSG00000221033,ENSG00000166831
chr15	64925471	64925593	15:64925471-64925593	ENSG00000274383,ENSG00000275332,ENSG00000166839
chr15	64970821	64971025	15:64970821-64971025	ENSG00000278737,ENSG00000234438,ENSG00000090487,ENSG00000274383,ENSG00000275332
chr15	64984774	64984865	15:64984774-64984865	ENSG00000090487,ENSG00000274383,ENSG00000275332
chr15	64989771	64990196	15:64989771-64990196	ENSG00000278737,ENSG00000234438,ENSG00000103710,ENSG00000270218,ENSG00000103707,ENSG00000090487,ENSG00000274383,ENSG00000275332
chr15	65029557	65029688	15:65029557-65029688	ENSG00000259258,ENSG00000246922,ENSG00000278737,ENSG00000234438,ENSG00000103710,ENSG00000270218,ENSG00000103707,ENSG00000274383
chr15	65049430	65049533	15:65049430-65049533	ENSG00000259258,ENSG00000246922,ENSG00000278737,ENSG00000234438,ENSG00000103710,ENSG00000277351,ENSG00000186198,ENSG00000270218,ENSG00000103707
chr15	65133146	65133240	15:65133146-65133240	ENSG00000201709,ENSG00000279268,ENSG00000138615,ENSG00000090470,ENSG00000259258,ENSG00000246922,ENSG00000278737,ENSG00000234438,ENSG00000103710
chr15	65133786	65133920	15:65133786-65133920	ENSG00000201709,ENSG00000279268,ENSG00000138615,ENSG00000090470,ENSG00000259258,ENSG00000246922,ENSG00000278737,ENSG00000234438,ENSG00000103710
chr15	65185294	65185684	15:65185294-65185684	ENSG00000201709,ENSG00000279268,ENSG00000138615,ENSG00000166855,ENSG00000259258,ENSG00000246922,ENSG00000278737,ENSG00000234438,ENSG00000103710
chr15	65286853	65287092	15:65286853-65287092	ENSG00000199568,ENSG00000206903,ENSG00000138617,ENSG00000201709,ENSG00000279268,ENSG00000138615
chr15	65296038	65296457	15:65296038-65296457	ENSG00000259232,ENSG00000200156,ENSG00000259346,ENSG00000199568,ENSG00000206903,ENSG00000138617,ENSG00000201709,ENSG00000279268,ENSG00000138615,ENSG00000166855
chr15	65304353	65304520	15:65304353-65304520	ENSG00000200156,ENSG00000259346,ENSG00000199568,ENSG00000206903,ENSG00000138617,ENSG00000201709,ENSG00000279268,ENSG00000138615,ENSG00000166855
chr15	65304681	65305059	15:65304681-65305059	ENSG00000200156,ENSG00000259346,ENSG00000199568,ENSG00000206903,ENSG00000138617,ENSG00000201709,ENSG00000279268,ENSG00000138615,ENSG00000166855
chr15	65318958	65319062	15:65318958-65319062	ENSG00000259232,ENSG00000270690,ENSG00000103742,ENSG00000174498,ENSG00000201709,ENSG00000279268,ENSG00000138615
chr15	65384977	65385101	15:65384977-65385101	ENSG00000259232,ENSG00000270690,ENSG00000103742,ENSG00000174498,ENSG00000201709,ENSG00000279268
chr15	65400880	65400975	15:65400880-65400975	ENSG00000252217,ENSG00000259232,ENSG00000270690,ENSG00000103742,ENSG00000174498
chr15	65517232	65517401	15:65517232-65517401	ENSG00000207449,ENSG00000074696,ENSG00000252217,ENSG00000259232,ENSG00000270690,ENSG00000074603
chr15	65517456	65517880	15:65517456-65517880	ENSG00000207449,ENSG00000074696,ENSG00000252217,ENSG00000259232,ENSG00000270690,ENSG00000074603
chr15	65530324	65530557	15:65530324-65530557	ENSG00000207449,ENSG00000074696,ENSG00000252217,ENSG00000259232,ENSG00000270690,ENSG00000074603
chr15	65610889	65610985	15:65610889-65610985	ENSG00000275638,ENSG00000074621,ENSG00000138614
chr15	65611096	65611429	15:65611096-65611429	ENSG00000264737,ENSG00000238311,ENSG00000275638,ENSG00000074621,ENSG00000138614,ENSG00000207449,ENSG00000259232
chr15	65777251	65777342	15:65777251-65777342	ENSG00000283249,ENSG00000259924,ENSG00000261544,ENSG00000264737,ENSG00000238311,ENSG00000174485,ENSG00000275638
chr15	65792048	65792566	15:65792048-65792566	ENSG00000283249,ENSG00000249271,ENSG00000259924,ENSG00000261544,ENSG00000103769,ENSG00000264737,ENSG00000238311,ENSG00000174485,ENSG00000275638
chr15	65804645	65804736	15:65804645-65804736	ENSG00000283249,ENSG00000249271,ENSG00000261544,ENSG00000103769,ENSG00000264737,ENSG00000238311,ENSG00000174485,ENSG00000275638
chr15	65824297	65824434	15:65824297-65824434	ENSG00000263512,ENSG00000283249,ENSG00000249271,ENSG00000261544,ENSG00000264737,ENSG00000238311,ENSG00000174485,ENSG00000275638
chr15	65833011	65833350	15:65833011-65833350	ENSG00000263512,ENSG00000283249,ENSG00000249271,ENSG00000261544,ENSG00000103769,ENSG00000264737,ENSG00000238311,ENSG00000174485,ENSG00000275638
chr15	65869058	65869191	15:65869058-65869191	ENSG00000283249,ENSG00000103769,ENSG00000264737,ENSG00000238311,ENSG00000275638
chr15	65869266	65869594	15:65869266-65869594	ENSG00000263512,ENSG00000283249,ENSG00000261544,ENSG00000103769,ENSG00000264737,ENSG00000238311,ENSG00000275638,ENSG00000259232
chr15	65869801	65869892	15:65869801-65869892	ENSG00000283249,ENSG00000103769,ENSG00000264737,ENSG00000238311,ENSG00000275638
chr15	65896425	65896516	15:65896425-65896516	ENSG00000263512,ENSG00000157890,ENSG00000264737,ENSG00000238311,ENSG00000275638
chr15	65902468	65902711	15:65902468-65902711	ENSG00000260773,ENSG00000263512,ENSG00000157890,ENSG00000264737,ENSG00000238311,ENSG00000275638,ENSG00000207449,ENSG00000270690
chr15	66293428	66293863	15:66293428-66293863	ENSG00000260773,ENSG00000166938,ENSG00000261318,ENSG00000263512
chr15	66356599	66356885	15:66356599-66356885	ENSG00000174442,ENSG00000200623,ENSG00000199673,ENSG00000202529,ENSG00000280554,ENSG00000199574,ENSG00000174444,ENSG00000266589,ENSG00000174446,ENSG00000243404,ENSG00000261102,ENSG00000169032,ENSG00000240821,ENSG00000223271,ENSG00000252712,ENSG00000075131,ENSG00000260773
chr15	66386662	66387055	15:66386662-66387055	ENSG00000174442,ENSG00000200623,ENSG00000199673,ENSG00000202529,ENSG00000280554,ENSG00000199574,ENSG00000174444,ENSG00000266589,ENSG00000174446,ENSG00000261351,ENSG00000243404,ENSG00000261102,ENSG00000169032,ENSG00000240821,ENSG00000223271,ENSG00000252712,ENSG00000075131,ENSG00000260773
chr15	66390765	66390925	15:66390765-66390925	ENSG00000261351,ENSG00000243404,ENSG00000261102,ENSG00000169032,ENSG00000240821,ENSG00000223271,ENSG00000252712,ENSG00000075131,ENSG00000260773
chr15	66429251	66429370	15:66429251-66429370	ENSG00000243404,ENSG00000261102,ENSG00000169032,ENSG00000240821,ENSG00000223271,ENSG00000252712,ENSG00000260773,ENSG00000263512
chr15	66497659	66497849	15:66497659-66497849	ENSG00000174442,ENSG00000200623,ENSG00000199673,ENSG00000202529,ENSG00000280554,ENSG00000199574,ENSG00000174444,ENSG00000266589,ENSG00000174446,ENSG00000261351,ENSG00000243404,ENSG00000169032,ENSG00000240821,ENSG00000223271,ENSG00000252712,ENSG00000075131,ENSG00000260773
chr15	66505043	66505315	15:66505043-66505315	ENSG00000174442,ENSG00000200623,ENSG00000199673,ENSG00000202529,ENSG00000280554,ENSG00000199574,ENSG00000174444,ENSG00000266589,ENSG00000174446,ENSG00000260773
chr15	66578426	66578517	15:66578426-66578517	ENSG00000259471,ENSG00000188501
chr15	66617482	66617573	15:66617482-66617573	ENSG00000270490,ENSG00000274995,ENSG00000188501
chr15	66617685	66617896	15:66617685-66617896	ENSG00000270490,ENSG00000274995,ENSG00000188501
chr15	66650560	66650776	15:66650560-66650776	ENSG00000270490,ENSG00000274995,ENSG00000188501,ENSG00000263512
chr15	66673681	66673823	15:66673681-66673823	ENSG00000274995
chr15	66700957	66701349	15:66700957-66701349	ENSG00000274995,ENSG00000137834
chr15	66701518	66701610	15:66701518-66701610	ENSG00000274995,ENSG00000137834
chr15	66702046	66702212	15:66702046-66702212	ENSG00000274995,ENSG00000137834
chr15	66835583	66835815	15:66835583-66835815	ENSG00000270490,ENSG00000274995,ENSG00000188501,ENSG00000263512
chr15	66842360	66842475	15:66842360-66842475	ENSG00000270490,ENSG00000274995
chr15	66851298	66851418	15:66851298-66851418	ENSG00000277152,ENSG00000270490,ENSG00000274995,ENSG00000188501
chr15	66866176	66866346	15:66866176-66866346	ENSG00000277152,ENSG00000270490,ENSG00000274995
chr15	66899057	66899171	15:66899057-66899171	ENSG00000259512
chr15	66903853	66903944	15:66903853-66903944	-
chr15	66908175	66908532	15:66908175-66908532	ENSG00000259512,ENSG00000242634,ENSG00000259289,ENSG00000259437
chr15	66921320	66921594	15:66921320-66921594	ENSG00000259512,ENSG00000259289,ENSG00000259437
chr15	66948399	66948522	15:66948399-66948522	ENSG00000259410,ENSG00000188779,ENSG00000242634,ENSG00000259289
chr15	67006212	67006326	15:67006212-67006326	ENSG00000242634,ENSG00000259246,ENSG00000259347,ENSG00000259289
chr15	67024504	67024726	15:67024504-67024726	ENSG00000242634,ENSG00000259202,ENSG00000259246,ENSG00000259347,ENSG00000259289
chr15	67065527	67065899	15:67065527-67065899	ENSG00000242634,ENSG00000259202,ENSG00000166949,ENSG00000259347,ENSG00000259289
chr15	67081171	67081385	15:67081171-67081385	ENSG00000242634,ENSG00000259202,ENSG00000166949,ENSG00000259347,ENSG00000259289
chr15	67085971	67086066	15:67085971-67086066	ENSG00000242634,ENSG00000259202,ENSG00000166949,ENSG00000259289
chr15	67093497	67093766	15:67093497-67093766	ENSG00000242634,ENSG00000259202,ENSG00000166949,ENSG00000259289
chr15	67109744	67109835	15:67109744-67109835	ENSG00000242634,ENSG00000259202,ENSG00000166949
chr15	67115714	67115832	15:67115714-67115832	ENSG00000242634,ENSG00000259202,ENSG00000166949,ENSG00000259289
chr15	67121173	67121342	15:67121173-67121342	ENSG00000259202,ENSG00000166949
chr15	67175813	67176043	15:67175813-67176043	ENSG00000242634,ENSG00000259202,ENSG00000166949,ENSG00000259289
chr15	67186251	67186394	15:67186251-67186394	ENSG00000242634,ENSG00000259202,ENSG00000166949,ENSG00000259289
chr15	67254462	67254842	15:67254462-67254842	ENSG00000103599,ENSG00000242634,ENSG00000103591,ENSG00000259202,ENSG00000259289
chr15	67506114	67506258	15:67506114-67506258	ENSG00000245719,ENSG00000259410,ENSG00000188779,ENSG00000259512,ENSG00000137764,ENSG00000189227,ENSG00000259673
chr15	67521030	67521457	15:67521030-67521457	ENSG00000245719,ENSG00000259410,ENSG00000188779,ENSG00000259512,ENSG00000137764,ENSG00000270964,ENSG00000189227,ENSG00000259673
chr15	67542620	67542717	15:67542620-67542717	ENSG00000259410,ENSG00000188779,ENSG00000259512,ENSG00000137764,ENSG00000270964,ENSG00000189227,ENSG00000259673
chr15	67840254	67840567	15:67840254-67840567	ENSG00000206625,ENSG00000245719,ENSG00000259410,ENSG00000188779,ENSG00000259512
chr15	67851349	67851519	15:67851349-67851519	ENSG00000206625,ENSG00000245719,ENSG00000259410,ENSG00000188779,ENSG00000259512
chr15	67863464	67863637	15:67863464-67863637	ENSG00000260109,ENSG00000206625,ENSG00000245719,ENSG00000259410,ENSG00000188779,ENSG00000259512
chr15	67880745	67880836	15:67880745-67880836	ENSG00000188779
chr15	67968292	67968416	15:67968292-67968416	ENSG00000260109,ENSG00000261702,ENSG00000259410,ENSG00000188779,ENSG00000259512
chr15	68009230	68009443	15:68009230-68009443	ENSG00000260109,ENSG00000261702,ENSG00000259410,ENSG00000188779,ENSG00000259512
chr15	68031500	68031646	15:68031500-68031646	ENSG00000260109,ENSG00000259512
chr15	68054108	68054333	15:68054108-68054333	ENSG00000033800,ENSG00000260109,ENSG00000188779
chr15	68054696	68054810	15:68054696-68054810	ENSG00000033800
chr15	68206062	68206276	15:68206062-68206276	ENSG00000128973,ENSG00000129007,ENSG00000260007
chr15	68229431	68229574	15:68229431-68229574	ENSG00000128973,ENSG00000260007
chr15	68229635	68230075	15:68229635-68230075	ENSG00000128973,ENSG00000260007
chr15	68249146	68249334	15:68249146-68249334	ENSG00000285919,ENSG00000286770,ENSG00000260602,ENSG00000128973
chr15	68256988	68257079	15:68256988-68257079	ENSG00000260657,ENSG00000260602,ENSG00000128973
chr15	68257137	68257380	15:68257137-68257380	ENSG00000285919,ENSG00000286770,ENSG00000169018,ENSG00000260657,ENSG00000260602,ENSG00000128973
chr15	68277637	68277823	15:68277637-68277823	ENSG00000286770,ENSG00000169018,ENSG00000260657
chr15	68277908	68278397	15:68277908-68278397	ENSG00000286770,ENSG00000169018,ENSG00000260657
chr15	68281978	68282095	15:68281978-68282095	ENSG00000169018,ENSG00000260657
chr15	68306746	68306849	15:68306746-68306849	ENSG00000285919,ENSG00000286770,ENSG00000260602
chr15	68327166	68327307	15:68327166-68327307	ENSG00000286770,ENSG00000137809
chr15	68333897	68334128	15:68333897-68334128	ENSG00000286770,ENSG00000137809
chr15	68334574	68334897	15:68334574-68334897	ENSG00000286770,ENSG00000137809
chr15	68342147	68342238	15:68342147-68342238	ENSG00000286770,ENSG00000137809
chr15	68352477	68352631	15:68352477-68352631	ENSG00000286770,ENSG00000137809
chr15	68365529	68365620	15:68365529-68365620	ENSG00000286770,ENSG00000137809
chr15	68674116	68674277	15:68674116-68674277	ENSG00000288068,ENSG00000137808,ENSG00000285919,ENSG00000103647,ENSG00000286770
chr15	68675028	68675149	15:68675028-68675149	ENSG00000288068,ENSG00000137808,ENSG00000285919,ENSG00000103647,ENSG00000286770
chr15	68693290	68693381	15:68693290-68693381	ENSG00000137808,ENSG00000285919,ENSG00000103647,ENSG00000286770
chr15	68754875	68755036	15:68754875-68755036	ENSG00000288068,ENSG00000137808,ENSG00000285919,ENSG00000271232,ENSG00000103647
chr15	68781427	68781534	15:68781427-68781534	ENSG00000137808,ENSG00000285919,ENSG00000258484,ENSG00000140350
chr15	68792034	68792125	15:68792034-68792125	ENSG00000285919,ENSG00000258484,ENSG00000265195,ENSG00000140350
chr15	68795388	68795686	15:68795388-68795686	ENSG00000137808,ENSG00000285919,ENSG00000258484,ENSG00000265195,ENSG00000140350,ENSG00000103647
chr15	68819013	68819170	15:68819013-68819170	ENSG00000137808,ENSG00000258484,ENSG00000265195,ENSG00000140350
chr15	68820862	68821057	15:68820862-68821057	ENSG00000137808,ENSG00000285919,ENSG00000258484,ENSG00000140350
chr15	68829104	68829230	15:68829104-68829230	ENSG00000288068,ENSG00000137808,ENSG00000285919,ENSG00000259286,ENSG00000258484,ENSG00000140350
chr15	68834379	68834655	15:68834379-68834655	ENSG00000288068,ENSG00000137808,ENSG00000285919,ENSG00000259286,ENSG00000258484,ENSG00000140350,ENSG00000103647,ENSG00000286770
chr15	69031632	69031723	15:69031632-69031723	ENSG00000259504,ENSG00000259222,ENSG00000212766,ENSG00000259265,ENSG00000273851,ENSG00000288068,ENSG00000255346,ENSG00000137808,ENSG00000285919
chr15	69131688	69131911	15:69131688-69131911	ENSG00000259504,ENSG00000261634,ENSG00000259222,ENSG00000212766,ENSG00000259265,ENSG00000273851,ENSG00000288068,ENSG00000137808
chr15	69160377	69160715	15:69160377-69160715	ENSG00000259191,ENSG00000259504,ENSG00000261634,ENSG00000138604,ENSG00000259222,ENSG00000212766,ENSG00000259265,ENSG00000288068,ENSG00000137808
chr15	69305526	69305617	15:69305526-69305617	ENSG00000137819,ENSG00000259504,ENSG00000261634,ENSG00000259222,ENSG00000212766,ENSG00000288068
chr15	69340667	69340833	15:69340667-69340833	ENSG00000137819,ENSG00000259504,ENSG00000261634,ENSG00000259222,ENSG00000212766,ENSG00000288068,ENSG00000137808
chr15	69394704	69394849	15:69394704-69394849	ENSG00000259191,ENSG00000207395,ENSG00000259426,ENSG00000259645,ENSG00000259504,ENSG00000261634,ENSG00000259222,ENSG00000212766,ENSG00000259265
chr15	69414121	69414374	15:69414121-69414374	ENSG00000259191,ENSG00000137807,ENSG00000207395,ENSG00000259426
chr15	69414931	69415022	15:69414931-69415022	ENSG00000259191,ENSG00000137807,ENSG00000207395,ENSG00000259426
chr15	69452698	69452902	15:69452698-69452902	ENSG00000245750,ENSG00000259215,ENSG00000207119,ENSG00000137818,ENSG00000259191,ENSG00000137807,ENSG00000259426
chr15	69452968	69453123	15:69452968-69453123	ENSG00000245750,ENSG00000259215,ENSG00000207119,ENSG00000137818,ENSG00000259191,ENSG00000137807
chr15	69462722	69463043	15:69462722-69463043	ENSG00000245750,ENSG00000259215,ENSG00000207119,ENSG00000137818,ENSG00000259191
chr15	69475898	69476019	15:69475898-69476019	ENSG00000280515,ENSG00000280639,ENSG00000259191
chr15	69574686	69574847	15:69574686-69574847	ENSG00000259457,ENSG00000245750
chr15	69595548	69595682	15:69595548-69595682	ENSG00000245750
chr15	69666980	69667199	15:69666980-69667199	ENSG00000259309,ENSG00000259496,ENSG00000245750
chr15	69677600	69677723	15:69677600-69677723	ENSG00000245750
chr15	69719039	69719264	15:69719039-69719264	ENSG00000259309,ENSG00000259496
chr15	69719570	69719766	15:69719570-69719766	ENSG00000259309,ENSG00000259496
chr15	69721497	69721715	15:69721497-69721715	ENSG00000259309,ENSG00000259496
chr15	69726127	69726275	15:69726127-69726275	ENSG00000259309,ENSG00000259496
chr15	69760337	69760469	15:69760337-69760469	ENSG00000259309,ENSG00000259496
chr15	69760888	69761189	15:69760888-69761189	ENSG00000280515,ENSG00000259309,ENSG00000259496
chr15	70035804	70035921	15:70035804-70035921	ENSG00000207965,ENSG00000259309
chr15	70086722	70086886	15:70086722-70086886	ENSG00000207965,ENSG00000140332
chr15	70097809	70098097	15:70097809-70098097	ENSG00000259252,ENSG00000207965,ENSG00000140332
chr15	70099551	70099833	15:70099551-70099833	ENSG00000259252,ENSG00000207965,ENSG00000140332
chr15	70113430	70113595	15:70113430-70113595	ENSG00000259252,ENSG00000200216,ENSG00000207965,ENSG00000140332
chr15	70142288	70142436	15:70142288-70142436	ENSG00000259252,ENSG00000200216,ENSG00000207965
chr15	70246022	70246233	15:70246022-70246233	ENSG00000259252,ENSG00000200216,ENSG00000207965,ENSG00000259309
chr15	70257690	70257846	15:70257690-70257846	ENSG00000259252,ENSG00000200216
chr15	70258702	70258883	15:70258702-70258883	ENSG00000259252,ENSG00000200216
chr15	70264346	70264532	15:70264346-70264532	ENSG00000259252,ENSG00000200216
chr15	70266491	70266613	15:70266491-70266613	ENSG00000259252,ENSG00000200216
chr15	70266829	70267092	15:70266829-70267092	ENSG00000259909,ENSG00000259783,ENSG00000259252,ENSG00000200216,ENSG00000207965,ENSG00000259309
chr15	70268076	70268184	15:70268076-70268184	ENSG00000259252,ENSG00000200216
chr15	70271562	70271676	15:70271562-70271676	ENSG00000259252,ENSG00000200216
chr15	70329101	70329285	15:70329101-70329285	ENSG00000259503,ENSG00000259252
chr15	70348978	70349313	15:70348978-70349313	ENSG00000259227,ENSG00000259503,ENSG00000259252,ENSG00000200216,ENSG00000259309,ENSG00000259496
chr15	70362920	70363020	15:70362920-70363020	ENSG00000259252,ENSG00000200216
chr15	70460142	70460278	15:70460142-70460278	-
chr15	70463065	70463405	15:70463065-70463405	ENSG00000280515,ENSG00000281264,ENSG00000259227,ENSG00000280639,ENSG00000259252,ENSG00000200216,ENSG00000259309,ENSG00000259496
chr15	70478577	70478747	15:70478577-70478747	ENSG00000280515,ENSG00000259227,ENSG00000280639
chr15	70486448	70486546	15:70486448-70486546	ENSG00000280515,ENSG00000281264,ENSG00000280639
chr15	70486796	70486912	15:70486796-70486912	ENSG00000280515,ENSG00000281264,ENSG00000280639
chr15	70492832	70493075	15:70492832-70493075	ENSG00000280515,ENSG00000281264,ENSG00000259227,ENSG00000280639,ENSG00000259473
chr15	70504352	70504474	15:70504352-70504474	ENSG00000280515,ENSG00000281264,ENSG00000259227,ENSG00000280639,ENSG00000259473
chr15	70504653	70504903	15:70504653-70504903	ENSG00000280515,ENSG00000281264,ENSG00000259227,ENSG00000280639,ENSG00000259473
chr15	70512943	70513043	15:70512943-70513043	ENSG00000259909,ENSG00000259783,ENSG00000280515,ENSG00000281264,ENSG00000259227,ENSG00000280639,ENSG00000259473
chr15	70559293	70559443	15:70559293-70559443	ENSG00000280515,ENSG00000281264,ENSG00000259227,ENSG00000280639,ENSG00000287741
chr15	70741110	70741208	15:70741110-70741208	ENSG00000242276,ENSG00000259452,ENSG00000274297,ENSG00000259532,ENSG00000137831,ENSG00000280515,ENSG00000281264,ENSG00000259227
chr15	70741377	70741471	15:70741377-70741471	ENSG00000259452,ENSG00000274297,ENSG00000259532,ENSG00000137831,ENSG00000280515,ENSG00000281264,ENSG00000259227
chr15	70763501	70763911	15:70763501-70763911	ENSG00000259452,ENSG00000274297,ENSG00000259532,ENSG00000137831,ENSG00000280515,ENSG00000281264,ENSG00000259227
chr15	70777672	70777840	15:70777672-70777840	ENSG00000200873,ENSG00000235420,ENSG00000259452,ENSG00000259624,ENSG00000274297,ENSG00000137831,ENSG00000280515,ENSG00000281264,ENSG00000259227
chr15	70807146	70807271	15:70807146-70807271	ENSG00000242276,ENSG00000235420,ENSG00000259452,ENSG00000137831,ENSG00000280515,ENSG00000281264,ENSG00000259227
chr15	70826729	70826849	15:70826729-70826849	ENSG00000259470,ENSG00000259744,ENSG00000166173,ENSG00000280515,ENSG00000281264,ENSG00000259227
chr15	70853757	70853893	15:70853757-70853893	ENSG00000259470,ENSG00000137821,ENSG00000259744,ENSG00000166173
chr15	70892393	70892800	15:70892393-70892800	ENSG00000242276,ENSG00000129028,ENSG00000259470,ENSG00000137821
chr15	71115355	71115446	15:71115355-71115446	ENSG00000278408,ENSG00000212664,ENSG00000260586,ENSG00000259781,ENSG00000259964,ENSG00000225362,ENSG00000187720,ENSG00000242276
chr15	71199786	71199877	15:71199786-71199877	ENSG00000278408,ENSG00000212664,ENSG00000260586,ENSG00000259781,ENSG00000259964,ENSG00000242276
chr15	71295411	71295637	15:71295411-71295637	ENSG00000200873,ENSG00000260037,ENSG00000278570,ENSG00000278408,ENSG00000212664,ENSG00000260586,ENSG00000259781,ENSG00000259964,ENSG00000242276
chr15	71442700	71442831	15:71442700-71442831	ENSG00000261632,ENSG00000200873,ENSG00000260037,ENSG00000278570,ENSG00000278408,ENSG00000212664,ENSG00000260586,ENSG00000259781,ENSG00000225362,ENSG00000187720,ENSG00000242276
chr15	71730696	71730789	15:71730696-71730789	ENSG00000222094,ENSG00000260576,ENSG00000200873,ENSG00000260037,ENSG00000278570,ENSG00000278408,ENSG00000187720,ENSG00000242276
chr15	71761837	71761975	15:71761837-71761975	ENSG00000222094,ENSG00000261632,ENSG00000200873,ENSG00000260037,ENSG00000278570,ENSG00000278408
chr15	72117500	72117729	15:72117500-72117729	ENSG00000243568,ENSG00000166192,ENSG00000222094,ENSG00000260576,ENSG00000261632,ENSG00000200873,ENSG00000066933,ENSG00000260037,ENSG00000278570
chr15	72117804	72118447	15:72117804-72118447	ENSG00000243568,ENSG00000166192,ENSG00000222094,ENSG00000260576,ENSG00000261632,ENSG00000200873,ENSG00000066933,ENSG00000260037,ENSG00000278570
chr15	72118501	72118702	15:72118501-72118702	ENSG00000243568,ENSG00000166192,ENSG00000222094,ENSG00000260576,ENSG00000261632,ENSG00000200873,ENSG00000066933,ENSG00000260037
chr15	72156148	72156333	15:72156148-72156333	ENSG00000175318,ENSG00000260173,ENSG00000243568,ENSG00000222094,ENSG00000260576,ENSG00000261632,ENSG00000200873,ENSG00000260037,ENSG00000278570
chr15	72195158	72195438	15:72195158-72195438	ENSG00000067225,ENSG00000175318,ENSG00000200873
chr15	72197641	72197928	15:72197641-72197928	ENSG00000067225,ENSG00000175318
chr15	72226830	72226921	15:72226830-72226921	ENSG00000259909,ENSG00000259783,ENSG00000067225
chr15	72230346	72230591	15:72230346-72230591	ENSG00000259909,ENSG00000259783,ENSG00000067225
chr15	72230718	72230862	15:72230718-72230862	ENSG00000259909,ENSG00000259783,ENSG00000067225
chr15	72231107	72231447	15:72231107-72231447	ENSG00000259909,ENSG00000259783,ENSG00000067225
chr15	72237504	72237735	15:72237504-72237735	ENSG00000137817,ENSG00000067225
chr15	72272301	72272409	15:72272301-72272409	ENSG00000261460,ENSG00000137817
chr15	72272513	72272960	15:72272513-72272960	ENSG00000261281,ENSG00000260672,ENSG00000261460,ENSG00000137817
chr15	72312719	72312845	15:72312719-72312845	ENSG00000261281,ENSG00000260672,ENSG00000260144,ENSG00000278313,ENSG00000260534,ENSG00000283798,ENSG00000187806,ENSG00000140488,ENSG00000273025
chr15	72319774	72319892	15:72319774-72319892	ENSG00000261281,ENSG00000260672,ENSG00000260144,ENSG00000278313,ENSG00000187806,ENSG00000140488,ENSG00000273025
chr15	72320106	72320529	15:72320106-72320529	ENSG00000159289,ENSG00000261281,ENSG00000175202,ENSG00000260672,ENSG00000260144,ENSG00000278313,ENSG00000260534,ENSG00000283798,ENSG00000187806,ENSG00000140488,ENSG00000273025
chr15	72339862	72340048	15:72339862-72340048	ENSG00000261281,ENSG00000175202,ENSG00000259909,ENSG00000260672,ENSG00000259783,ENSG00000260144,ENSG00000278313,ENSG00000260534,ENSG00000283798,ENSG00000271072,ENSG00000187806,ENSG00000213614,ENSG00000140488
chr15	72366091	72366195	15:72366091-72366195	ENSG00000260144,ENSG00000278313,ENSG00000187806,ENSG00000243007,ENSG00000260339,ENSG00000213614,ENSG00000260729
chr15	72369024	72369186	15:72369024-72369186	ENSG00000261281,ENSG00000259909,ENSG00000260672,ENSG00000259783,ENSG00000260144,ENSG00000278313,ENSG00000260534,ENSG00000283798,ENSG00000187806,ENSG00000243007,ENSG00000260339,ENSG00000213614,ENSG00000260729
chr15	72370159	72370250	15:72370159-72370250	ENSG00000187806,ENSG00000243007,ENSG00000260339,ENSG00000213614,ENSG00000260729
chr15	72376056	72376226	15:72376056-72376226	ENSG00000187806,ENSG00000243007,ENSG00000260339,ENSG00000213614,ENSG00000260729
chr15	72376343	72376560	15:72376343-72376560	ENSG00000187806,ENSG00000243007,ENSG00000260339,ENSG00000213614,ENSG00000260729
chr15	72462182	72462306	15:72462182-72462306	ENSG00000261281,ENSG00000175202,ENSG00000260672,ENSG00000260144,ENSG00000278313,ENSG00000260534,ENSG00000283798,ENSG00000166233,ENSG00000261187,ENSG00000271072,ENSG00000261423,ENSG00000187806
chr15	72473700	72473829	15:72473700-72473829	ENSG00000261281,ENSG00000175202,ENSG00000260672,ENSG00000260144,ENSG00000278313,ENSG00000260534,ENSG00000283798,ENSG00000166233,ENSG00000261187,ENSG00000271072,ENSG00000261423,ENSG00000187806
chr15	72473972	72474630	15:72473972-72474630	ENSG00000261281,ENSG00000175202,ENSG00000260672,ENSG00000260144,ENSG00000278313,ENSG00000260534,ENSG00000283798,ENSG00000166233,ENSG00000261187,ENSG00000271072,ENSG00000261423,ENSG00000187806,ENSG00000243007,ENSG00000260339,ENSG00000213614,ENSG00000260729
chr15	72475114	72475325	15:72475114-72475325	ENSG00000261281,ENSG00000175202,ENSG00000260672,ENSG00000260144,ENSG00000278313,ENSG00000260534,ENSG00000283798,ENSG00000166233,ENSG00000271072,ENSG00000261423,ENSG00000187806
chr15	72494408	72494524	15:72494408-72494524	ENSG00000261281,ENSG00000175202,ENSG00000260672,ENSG00000260144,ENSG00000278313,ENSG00000260534,ENSG00000283798,ENSG00000271072,ENSG00000261423,ENSG00000187806
chr15	72503340	72503431	15:72503340-72503431	ENSG00000261281,ENSG00000260672,ENSG00000260144,ENSG00000278313,ENSG00000260534,ENSG00000283798,ENSG00000271072,ENSG00000187806
chr15	72564194	72564291	15:72564194-72564291	ENSG00000261281,ENSG00000175202,ENSG00000274350,ENSG00000259909,ENSG00000260672,ENSG00000259783,ENSG00000260144,ENSG00000278313,ENSG00000260534,ENSG00000283798,ENSG00000166233
chr15	72636871	72636992	15:72636871-72636992	-
chr15	72637131	72637222	15:72637131-72637222	-
chr15	72670635	72670833	15:72670635-72670833	-
chr15	72670905	72671052	15:72670905-72671052	-
chr15	72686073	72686463	15:72686073-72686463	-
chr15	72740471	72740562	15:72740471-72740562	ENSG00000259528,ENSG00000259440,ENSG00000259691,ENSG00000259259,ENSG00000140463,ENSG00000261281,ENSG00000175202,ENSG00000260672
chr15	72751909	72752075	15:72751909-72752075	ENSG00000259528,ENSG00000259440,ENSG00000259691,ENSG00000259259,ENSG00000285729,ENSG00000159322,ENSG00000140463,ENSG00000261281,ENSG00000175202,ENSG00000274350,ENSG00000259909,ENSG00000260672,ENSG00000259783,ENSG00000260144,ENSG00000278313
chr15	72782998	72783243	15:72782998-72783243	ENSG00000214702,ENSG00000259528,ENSG00000259440,ENSG00000259691,ENSG00000259259,ENSG00000285729,ENSG00000260898,ENSG00000159322,ENSG00000140463,ENSG00000261281,ENSG00000175202
chr15	72783533	72784099	15:72783533-72784099	ENSG00000214702,ENSG00000259528,ENSG00000259440,ENSG00000259691,ENSG00000259259,ENSG00000285729,ENSG00000260898,ENSG00000159322,ENSG00000140463,ENSG00000261281,ENSG00000175202
chr15	72821513	72821622	15:72821513-72821622	ENSG00000260469,ENSG00000259650,ENSG00000138622,ENSG00000259528,ENSG00000259440,ENSG00000259691,ENSG00000259259,ENSG00000285729,ENSG00000261281,ENSG00000175202,ENSG00000260672,ENSG00000260144,ENSG00000278313
chr15	73051846	73051937	15:73051846-73051937	ENSG00000259528,ENSG00000259440,ENSG00000259691,ENSG00000067141,ENSG00000259259,ENSG00000285729,ENSG00000261281,ENSG00000175202
chr15	73052060	73052193	15:73052060-73052193	ENSG00000259528,ENSG00000259440,ENSG00000259691,ENSG00000067141,ENSG00000259259,ENSG00000285729,ENSG00000261281,ENSG00000175202
chr15	73482290	73482441	15:73482290-73482441	ENSG00000260469,ENSG00000205363,ENSG00000276807,ENSG00000259186,ENSG00000183324,ENSG00000259650,ENSG00000138622,ENSG00000259528,ENSG00000259440,ENSG00000259691
chr15	73519514	73519605	15:73519514-73519605	ENSG00000278604,ENSG00000260469,ENSG00000205363,ENSG00000276807,ENSG00000183324,ENSG00000259650,ENSG00000138622,ENSG00000259528,ENSG00000259440
chr15	73564453	73564551	15:73564453-73564551	ENSG00000260469,ENSG00000205363,ENSG00000276807,ENSG00000281183,ENSG00000156642,ENSG00000259650,ENSG00000138622,ENSG00000259528
chr15	73633166	73633722	15:73633166-73633722	ENSG00000260469,ENSG00000205363,ENSG00000276807,ENSG00000156642,ENSG00000259650,ENSG00000138622,ENSG00000259528
chr15	73636544	73636677	15:73636544-73636677	ENSG00000260469,ENSG00000205363,ENSG00000276807,ENSG00000156642,ENSG00000138622,ENSG00000259528,ENSG00000259909,ENSG00000259783
chr15	73677222	73677370	15:73677222-73677370	ENSG00000260469,ENSG00000205363,ENSG00000276807,ENSG00000103855
chr15	73683701	73684004	15:73683701-73684004	ENSG00000260469,ENSG00000205363,ENSG00000276807,ENSG00000103855,ENSG00000259650,ENSG00000138622
chr15	73684061	73684363	15:73684061-73684363	ENSG00000260469,ENSG00000205363,ENSG00000276807,ENSG00000103855,ENSG00000259650,ENSG00000138622
chr15	73686852	73686963	15:73686852-73686963	ENSG00000260469,ENSG00000205363,ENSG00000276807,ENSG00000103855
chr15	73697161	73697415	15:73697161-73697415	ENSG00000260469,ENSG00000205363,ENSG00000276807,ENSG00000103855,ENSG00000183324,ENSG00000259650,ENSG00000138622,ENSG00000259528
chr15	73897458	73897608	15:73897458-73897608	ENSG00000280309,ENSG00000140481,ENSG00000137868,ENSG00000278348,ENSG00000261543,ENSG00000167139,ENSG00000260624,ENSG00000260469,ENSG00000205363,ENSG00000276807,ENSG00000259650,ENSG00000138622
chr15	73908416	73908523	15:73908416-73908523	ENSG00000277749,ENSG00000280309,ENSG00000140481,ENSG00000137868,ENSG00000129009,ENSG00000278348,ENSG00000261543,ENSG00000261801,ENSG00000167139,ENSG00000260624,ENSG00000260469,ENSG00000205363,ENSG00000276807,ENSG00000259650,ENSG00000138622
chr15	73920706	73920806	15:73920706-73920806	ENSG00000159289,ENSG00000129038,ENSG00000261801,ENSG00000167139,ENSG00000260624,ENSG00000260469,ENSG00000205363
chr15	73951268	73951467	15:73951268-73951467	ENSG00000277749,ENSG00000261384,ENSG00000280309,ENSG00000140481,ENSG00000137868,ENSG00000129009,ENSG00000278348,ENSG00000261543,ENSG00000248540,ENSG00000167178,ENSG00000278604,ENSG00000159289,ENSG00000260096,ENSG00000287543,ENSG00000129038,ENSG00000261801,ENSG00000167139,ENSG00000260624,ENSG00000260469,ENSG00000205363
chr15	73973041	73973178	15:73973041-73973178	ENSG00000277749,ENSG00000261384,ENSG00000280309,ENSG00000140481,ENSG00000137868,ENSG00000129009,ENSG00000278348,ENSG00000261543,ENSG00000248540,ENSG00000167178,ENSG00000214702,ENSG00000260096,ENSG00000287543,ENSG00000140464,ENSG00000067221
chr15	73992224	73992455	15:73992224-73992455	ENSG00000277749,ENSG00000140481,ENSG00000137868,ENSG00000129009,ENSG00000261543,ENSG00000287543,ENSG00000140464,ENSG00000067221
chr15	73994554	73994809	15:73994554-73994809	ENSG00000287543,ENSG00000140464,ENSG00000067221
chr15	74011794	74011885	15:74011794-74011885	ENSG00000280309,ENSG00000137868,ENSG00000129009,ENSG00000278348,ENSG00000261543,ENSG00000287543,ENSG00000140464,ENSG00000067221
chr15	74051052	74051143	15:74051052-74051143	ENSG00000277749,ENSG00000261384,ENSG00000280309,ENSG00000140481,ENSG00000137868,ENSG00000129009,ENSG00000278348,ENSG00000261543,ENSG00000248540,ENSG00000167178,ENSG00000278604,ENSG00000159289,ENSG00000260096,ENSG00000287543,ENSG00000274350,ENSG00000215186
chr15	74051284	74051578	15:74051284-74051578	ENSG00000277749,ENSG00000261384,ENSG00000280309,ENSG00000140481,ENSG00000137868,ENSG00000129009,ENSG00000278348,ENSG00000261543,ENSG00000248540,ENSG00000167178,ENSG00000278604,ENSG00000159289,ENSG00000260096,ENSG00000287543,ENSG00000274350,ENSG00000215186
chr15	74054164	74054295	15:74054164-74054295	ENSG00000277749,ENSG00000261384,ENSG00000280309,ENSG00000140481,ENSG00000137868,ENSG00000129009,ENSG00000278348,ENSG00000261543,ENSG00000248540,ENSG00000167178,ENSG00000278604,ENSG00000159289,ENSG00000260096,ENSG00000287543,ENSG00000274350,ENSG00000215186
chr15	74082589	74082724	15:74082589-74082724	-
chr15	74100113	74100406	15:74100113-74100406	-
chr15	74373740	74373851	15:74373740-74373851	ENSG00000212279,ENSG00000261775,ENSG00000260103,ENSG00000277391,ENSG00000277718,ENSG00000274937,ENSG00000261821,ENSG00000260266,ENSG00000140459
chr15	74374329	74374557	15:74374329-74374557	ENSG00000212279,ENSG00000261775,ENSG00000260103,ENSG00000277391,ENSG00000277718,ENSG00000274937,ENSG00000261821,ENSG00000260266,ENSG00000140459,ENSG00000277749,ENSG00000280309,ENSG00000140481,ENSG00000137868,ENSG00000129009
chr15	74382472	74382573	15:74382472-74382573	ENSG00000212279,ENSG00000261775,ENSG00000260103,ENSG00000277391,ENSG00000138623,ENSG00000277718,ENSG00000274937,ENSG00000260266,ENSG00000214702
chr15	74428521	74428719	15:74428521-74428719	ENSG00000286696,ENSG00000277391,ENSG00000138623,ENSG00000260266
chr15	74433775	74434116	15:74433775-74434116	ENSG00000212279,ENSG00000261775,ENSG00000260103,ENSG00000138629,ENSG00000286696,ENSG00000277391,ENSG00000138623,ENSG00000277718,ENSG00000260266,ENSG00000280309,ENSG00000137868,ENSG00000278348,ENSG00000261543,ENSG00000159289
chr15	74461044	74461328	15:74461044-74461328	ENSG00000212279,ENSG00000261775,ENSG00000260103,ENSG00000247240,ENSG00000138629,ENSG00000277391,ENSG00000260266
chr15	74512131	74512474	15:74512131-74512474	ENSG00000140505,ENSG00000140465,ENSG00000212279,ENSG00000261775,ENSG00000260103,ENSG00000277391,ENSG00000260266,ENSG00000280309,ENSG00000140481,ENSG00000137868,ENSG00000261543,ENSG00000274350,ENSG00000215186
chr15	74530108	74530257	15:74530108-74530257	ENSG00000212279,ENSG00000261775,ENSG00000260103
chr15	74540913	74541256	15:74540913-74541256	ENSG00000275992,ENSG00000140505,ENSG00000140465,ENSG00000260919,ENSG00000275527,ENSG00000179335,ENSG00000179361,ENSG00000212279,ENSG00000261775,ENSG00000260103,ENSG00000247240,ENSG00000138629,ENSG00000260266,ENSG00000137868,ENSG00000129009,ENSG00000278348
chr15	74546168	74546523	15:74546168-74546523	ENSG00000140505,ENSG00000140465,ENSG00000179361,ENSG00000212279,ENSG00000261775,ENSG00000260103
chr15	74588696	74588878	15:74588696-74588878	ENSG00000140505,ENSG00000140465,ENSG00000275527,ENSG00000179361,ENSG00000212279,ENSG00000261775,ENSG00000260103,ENSG00000278348
chr15	74598220	74598528	15:74598220-74598528	ENSG00000260919,ENSG00000275527,ENSG00000179335,ENSG00000179361
chr15	74598635	74598729	15:74598635-74598729	ENSG00000275527,ENSG00000179335,ENSG00000179361
chr15	74614724	74614881	15:74614724-74614881	ENSG00000260919,ENSG00000275527,ENSG00000179335
chr15	74615655	74615904	15:74615655-74615904	ENSG00000140505,ENSG00000140465,ENSG00000260919,ENSG00000179335
chr15	74621216	74621329	15:74621216-74621329	ENSG00000140505,ENSG00000140465,ENSG00000260919,ENSG00000179335
chr15	74695989	74696174	15:74695989-74696174	ENSG00000140505,ENSG00000140465,ENSG00000179151
chr15	74771157	74771294	15:74771157-74771294	ENSG00000213578,ENSG00000261606,ENSG00000140506,ENSG00000264386,ENSG00000103653,ENSG00000140505,ENSG00000140465
chr15	74787532	74787776	15:74787532-74787776	ENSG00000277295,ENSG00000213578,ENSG00000261606,ENSG00000140506,ENSG00000264386,ENSG00000103653,ENSG00000140505,ENSG00000140465
chr15	74787905	74788070	15:74787905-74788070	ENSG00000277295,ENSG00000213578,ENSG00000261606,ENSG00000140506,ENSG00000264386,ENSG00000103653,ENSG00000140505,ENSG00000140465
chr15	74800155	74800370	15:74800155-74800370	ENSG00000277295,ENSG00000213578,ENSG00000261606,ENSG00000140506,ENSG00000264386,ENSG00000103653,ENSG00000140505,ENSG00000140465
chr15	74835397	74835548	15:74835397-74835548	ENSG00000275411,ENSG00000140474,ENSG00000213578,ENSG00000261606,ENSG00000140506
chr15	74843111	74843427	15:74843111-74843427	ENSG00000275992,ENSG00000275411,ENSG00000140474,ENSG00000213578,ENSG00000261606,ENSG00000140506,ENSG00000140505
chr15	74868108	74868390	15:74868108-74868390	ENSG00000178802,ENSG00000140497,ENSG00000213578,ENSG00000261606
chr15	74870023	74870305	15:74870023-74870305	ENSG00000178802,ENSG00000140497,ENSG00000275411,ENSG00000140474,ENSG00000213578,ENSG00000261606
chr15	74872996	74873193	15:74872996-74873193	ENSG00000178802,ENSG00000140497,ENSG00000275411,ENSG00000140474,ENSG00000213578,ENSG00000261606
chr15	74873260	74873401	15:74873260-74873401	ENSG00000178802,ENSG00000140497,ENSG00000275411,ENSG00000261606
chr15	74889486	74889637	15:74889486-74889637	ENSG00000167195,ENSG00000178802,ENSG00000213578
chr15	74889879	74890061	15:74889879-74890061	ENSG00000167195,ENSG00000178761,ENSG00000178802,ENSG00000213578
chr15	74906611	74906915	15:74906611-74906915	ENSG00000178741,ENSG00000178761,ENSG00000178802,ENSG00000213578,ENSG00000261606
chr15	74938007	74938288	15:74938007-74938288	ENSG00000275992,ENSG00000199580,ENSG00000261813,ENSG00000178718,ENSG00000178741,ENSG00000178761,ENSG00000213578,ENSG00000261606,ENSG00000140506,ENSG00000140505
chr15	74956719	74956925	15:74956719-74956925	ENSG00000199580,ENSG00000261813,ENSG00000198794,ENSG00000178718,ENSG00000178741
chr15	74995401	74995504	15:74995401-74995504	ENSG00000199580,ENSG00000261813,ENSG00000198794
chr15	75008318	75008484	15:75008318-75008484	ENSG00000259790,ENSG00000260357,ENSG00000167195,ENSG00000261205,ENSG00000260104,ENSG00000260660,ENSG00000287926,ENSG00000261779,ENSG00000199580,ENSG00000261813,ENSG00000198794
chr15	75009091	75009182	15:75009091-75009182	ENSG00000167195,ENSG00000260660,ENSG00000287926,ENSG00000199580,ENSG00000261813,ENSG00000198794
chr15	75023471	75023659	15:75023471-75023659	ENSG00000259790,ENSG00000260357,ENSG00000261205,ENSG00000260104,ENSG00000260660,ENSG00000287926,ENSG00000261779,ENSG00000138621,ENSG00000260483,ENSG00000199580,ENSG00000261813,ENSG00000198794
chr15	75029423	75030004	15:75029423-75030004	ENSG00000259790,ENSG00000260357,ENSG00000275992,ENSG00000140478,ENSG00000261205,ENSG00000260104,ENSG00000260660,ENSG00000287926,ENSG00000261779,ENSG00000167173,ENSG00000240366,ENSG00000138621,ENSG00000260483,ENSG00000199580,ENSG00000261813
chr15	75034759	75034864	15:75034759-75034864	ENSG00000259790,ENSG00000260357,ENSG00000275992,ENSG00000261205,ENSG00000260104,ENSG00000260660,ENSG00000287926,ENSG00000261779,ENSG00000167173,ENSG00000240366,ENSG00000138621
chr15	75042985	75043258	15:75042985-75043258	ENSG00000260357,ENSG00000140478,ENSG00000261205,ENSG00000260104,ENSG00000260660,ENSG00000287926,ENSG00000261779,ENSG00000167173,ENSG00000240366,ENSG00000138621
chr15	75043661	75043807	15:75043661-75043807	ENSG00000260357,ENSG00000140478,ENSG00000261205,ENSG00000260104,ENSG00000260660,ENSG00000287926,ENSG00000261779,ENSG00000167173,ENSG00000240366,ENSG00000138621
chr15	75062094	75062257	15:75062094-75062257	ENSG00000259790,ENSG00000260357,ENSG00000167195,ENSG00000261205,ENSG00000260104,ENSG00000260660,ENSG00000287926,ENSG00000261779,ENSG00000240366,ENSG00000199580
chr15	75073358	75073478	15:75073358-75073478	ENSG00000259790,ENSG00000275992,ENSG00000140478,ENSG00000261205,ENSG00000260104,ENSG00000260660,ENSG00000287926,ENSG00000240366
chr15	75104901	75105102	15:75104901-75105102	ENSG00000261205,ENSG00000260104,ENSG00000260660,ENSG00000287926,ENSG00000261779,ENSG00000240366,ENSG00000252722,ENSG00000203411,ENSG00000260152
chr15	75125305	75125564	15:75125305-75125564	ENSG00000260357,ENSG00000261205,ENSG00000260104,ENSG00000260660,ENSG00000287926,ENSG00000261779,ENSG00000240366,ENSG00000252722,ENSG00000203411,ENSG00000260152,ENSG00000214702,ENSG00000278604,ENSG00000159289
chr15	75131319	75131536	15:75131319-75131536	ENSG00000259790,ENSG00000260357,ENSG00000277295,ENSG00000261205,ENSG00000260104,ENSG00000260660,ENSG00000287926,ENSG00000261779,ENSG00000167173,ENSG00000240366,ENSG00000252722,ENSG00000203411,ENSG00000260152,ENSG00000199580,ENSG00000261813
chr15	75153292	75153406	15:75153292-75153406	ENSG00000259790,ENSG00000277295,ENSG00000261205,ENSG00000260104,ENSG00000260660,ENSG00000287926,ENSG00000240366,ENSG00000215186
chr15	75201655	75201960	15:75201655-75201960	ENSG00000259790,ENSG00000260357,ENSG00000275992,ENSG00000261205,ENSG00000260104,ENSG00000260660,ENSG00000287926,ENSG00000261779,ENSG00000167173,ENSG00000240366,ENSG00000138621,ENSG00000214702
chr15	75202053	75202207	15:75202053-75202207	ENSG00000275992,ENSG00000260104,ENSG00000260660,ENSG00000287926,ENSG00000261779,ENSG00000167173,ENSG00000240366,ENSG00000214702
chr15	75274494	75274704	15:75274494-75274704	-
chr15	75335952	75336049	15:75335952-75336049	ENSG00000284343,ENSG00000140398,ENSG00000275645,ENSG00000140365,ENSG00000259790,ENSG00000260357
chr15	75367932	75368334	15:75367932-75368334	ENSG00000261714,ENSG00000241890,ENSG00000260274,ENSG00000140400,ENSG00000284343,ENSG00000140398,ENSG00000275645,ENSG00000259790
chr15	75368483	75368734	15:75368483-75368734	ENSG00000261714,ENSG00000241890,ENSG00000260274,ENSG00000140400,ENSG00000284343,ENSG00000140398,ENSG00000275645,ENSG00000259790
chr15	75450783	75451230	15:75450783-75451230	ENSG00000260165,ENSG00000276744,ENSG00000261714,ENSG00000241890,ENSG00000169375
chr15	75451656	75452247	15:75451656-75452247	ENSG00000259931,ENSG00000260165,ENSG00000276744,ENSG00000261714,ENSG00000241890,ENSG00000169375,ENSG00000140398,ENSG00000275645
chr15	75453946	75454371	15:75453946-75454371	ENSG00000259931,ENSG00000260165,ENSG00000276744,ENSG00000261714,ENSG00000241890,ENSG00000169375,ENSG00000140398,ENSG00000275645
chr15	75551203	75551371	15:75551203-75551371	ENSG00000260269,ENSG00000259931,ENSG00000260165,ENSG00000169410,ENSG00000261714,ENSG00000241890
chr15	75579377	75579648	15:75579377-75579648	ENSG00000260235,ENSG00000260269,ENSG00000259931,ENSG00000260165,ENSG00000169410,ENSG00000261714,ENSG00000241890
chr15	75625557	75625918	15:75625557-75625918	ENSG00000203392,ENSG00000260892,ENSG00000275454,ENSG00000260206,ENSG00000260235,ENSG00000169371,ENSG00000260269,ENSG00000259931,ENSG00000260165,ENSG00000261714,ENSG00000241890
chr15	75639704	75639882	15:75639704-75639882	ENSG00000203392,ENSG00000260892,ENSG00000275454,ENSG00000177971,ENSG00000260206,ENSG00000260235,ENSG00000169371,ENSG00000260269,ENSG00000259931,ENSG00000261714
chr15	75640160	75640424	15:75640160-75640424	ENSG00000203392,ENSG00000260892,ENSG00000173548,ENSG00000274515,ENSG00000275454,ENSG00000177971,ENSG00000260206,ENSG00000260235,ENSG00000169371,ENSG00000260269,ENSG00000259931,ENSG00000260165,ENSG00000169410,ENSG00000276744,ENSG00000261714,ENSG00000241890,ENSG00000284343,ENSG00000140398,ENSG00000275645,ENSG00000259790
chr15	75647443	75647614	15:75647443-75647614	ENSG00000203392,ENSG00000260892,ENSG00000173548,ENSG00000274515,ENSG00000275454,ENSG00000177971,ENSG00000260206,ENSG00000260235,ENSG00000260269,ENSG00000259931,ENSG00000260165,ENSG00000261714
chr15	75647673	75647835	15:75647673-75647835	ENSG00000203392,ENSG00000260892,ENSG00000173548,ENSG00000274515,ENSG00000275454,ENSG00000177971,ENSG00000260206,ENSG00000260235,ENSG00000169371,ENSG00000260269,ENSG00000259931,ENSG00000260165,ENSG00000261714,ENSG00000241890
chr15	75686315	75686430	15:75686315-75686430	ENSG00000261820,ENSG00000241807,ENSG00000187812,ENSG00000203392,ENSG00000260892,ENSG00000173546,ENSG00000260269,ENSG00000259931,ENSG00000260165,ENSG00000261714,ENSG00000241890
chr15	75699641	75699732	15:75699641-75699732	ENSG00000241807,ENSG00000187812,ENSG00000203392,ENSG00000260892,ENSG00000173546
chr15	75700625	75700806	15:75700625-75700806	ENSG00000203392,ENSG00000260892,ENSG00000173546
chr15	75723932	75724044	15:75723932-75724044	ENSG00000261820,ENSG00000241807,ENSG00000187812,ENSG00000260815,ENSG00000182950,ENSG00000203392,ENSG00000260892,ENSG00000173546
chr15	75728466	75728565	15:75728466-75728565	ENSG00000261820,ENSG00000241807,ENSG00000187812,ENSG00000260815,ENSG00000260288,ENSG00000246877,ENSG00000182950,ENSG00000203392,ENSG00000260892,ENSG00000173546,ENSG00000167195
chr15	75738603	75738854	15:75738603-75738854	ENSG00000260685,ENSG00000261820,ENSG00000241807,ENSG00000187812,ENSG00000284385,ENSG00000261043,ENSG00000260815,ENSG00000260288,ENSG00000246877,ENSG00000182950,ENSG00000203392,ENSG00000260892,ENSG00000173546,ENSG00000259790,ENSG00000167195
chr15	75738906	75739052	15:75738906-75739052	ENSG00000261820,ENSG00000241807,ENSG00000187812,ENSG00000260815,ENSG00000260288,ENSG00000246877,ENSG00000173546
chr15	75758424	75758532	15:75758424-75758532	ENSG00000261820,ENSG00000241807,ENSG00000187812,ENSG00000284385,ENSG00000261043,ENSG00000260815,ENSG00000260288
chr15	75802213	75802312	15:75802213-75802312	ENSG00000260685,ENSG00000261820,ENSG00000241807,ENSG00000187812,ENSG00000284385,ENSG00000261043,ENSG00000260815,ENSG00000260288,ENSG00000203392,ENSG00000260892,ENSG00000259931,ENSG00000241890
chr15	75837064	75837193	15:75837064-75837193	ENSG00000260685,ENSG00000140367,ENSG00000261820,ENSG00000187812
chr15	75843290	75843416	15:75843290-75843416	ENSG00000260685,ENSG00000140367
chr15	75843496	75843631	15:75843496-75843631	ENSG00000260685,ENSG00000140367
chr15	75843898	75844007	15:75843898-75844007	ENSG00000260685,ENSG00000140367
chr15	75844128	75844243	15:75844128-75844243	ENSG00000260685,ENSG00000140367
chr15	75903796	75903964	15:75903796-75903964	ENSG00000260685,ENSG00000167196,ENSG00000266308
chr15	76006509	76006600	15:76006509-76006600	ENSG00000260685,ENSG00000169752
chr15	76065367	76065573	15:76065367-76065573	ENSG00000201510,ENSG00000266449,ENSG00000261232,ENSG00000196274,ENSG00000259422,ENSG00000169758,ENSG00000260685,ENSG00000169752
chr15	76078589	76078698	15:76078589-76078698	ENSG00000266449,ENSG00000261232,ENSG00000259422,ENSG00000169758,ENSG00000260685
chr15	76150563	76150804	15:76150563-76150804	ENSG00000201510,ENSG00000266449,ENSG00000261232,ENSG00000287503,ENSG00000259581,ENSG00000196274,ENSG00000259422,ENSG00000169758,ENSG00000260685
chr15	76151055	76151185	15:76151055-76151185	ENSG00000201510,ENSG00000266449,ENSG00000261232,ENSG00000287503,ENSG00000259581,ENSG00000196274,ENSG00000259422,ENSG00000169758,ENSG00000260685
chr15	76163452	76163665	15:76163452-76163665	ENSG00000201510,ENSG00000266449,ENSG00000261232,ENSG00000287503,ENSG00000259581,ENSG00000196274,ENSG00000259422,ENSG00000260685
chr15	76293422	76293558	15:76293422-76293558	ENSG00000266449,ENSG00000261232,ENSG00000159556,ENSG00000287503,ENSG00000259581,ENSG00000196274,ENSG00000140374,ENSG00000259422
chr15	76299865	76299968	15:76299865-76299968	ENSG00000201510,ENSG00000266449,ENSG00000261232,ENSG00000159556,ENSG00000287503,ENSG00000259581,ENSG00000196274,ENSG00000140374
chr15	76310788	76310879	15:76310788-76310879	ENSG00000261232,ENSG00000159556,ENSG00000287503,ENSG00000259581,ENSG00000196274,ENSG00000140374
chr15	76311379	76311674	15:76311379-76311674	ENSG00000201510,ENSG00000266449,ENSG00000261232,ENSG00000159556,ENSG00000287503,ENSG00000259581,ENSG00000196274,ENSG00000140374,ENSG00000259422
chr15	76345900	76346040	15:76345900-76346040	ENSG00000201510,ENSG00000266449,ENSG00000261232,ENSG00000140386,ENSG00000270036,ENSG00000259514,ENSG00000159556,ENSG00000287503,ENSG00000259581,ENSG00000196274
chr15	76905268	76905525	15:76905268-76905525	ENSG00000117906,ENSG00000201510,ENSG00000266449,ENSG00000261232,ENSG00000140386
chr15	76931495	76931823	15:76931495-76931823	ENSG00000278991,ENSG00000117906,ENSG00000201510,ENSG00000266449,ENSG00000261232,ENSG00000140386,ENSG00000196274,ENSG00000275992
chr15	76984077	76984182	15:76984077-76984182	ENSG00000259565,ENSG00000243365
chr15	76988635	76988824	15:76988635-76988824	ENSG00000140368,ENSG00000259565,ENSG00000243365,ENSG00000201510,ENSG00000266449
chr15	76994111	76994209	15:76994111-76994209	ENSG00000140368,ENSG00000259565,ENSG00000243365
chr15	77003041	77003390	15:77003041-77003390	ENSG00000140368,ENSG00000266449
chr15	77003637	77003755	15:77003637-77003755	ENSG00000140368
chr15	77004240	77004496	15:77004240-77004496	ENSG00000259420,ENSG00000140368,ENSG00000243365,ENSG00000201510,ENSG00000266449
chr15	77014601	77014868	15:77014601-77014868	ENSG00000259420,ENSG00000140368,ENSG00000201510
chr15	77042676	77042807	15:77042676-77042807	ENSG00000259420,ENSG00000269951,ENSG00000278991,ENSG00000259652
chr15	77070806	77071297	15:77070806-77071297	ENSG00000259420,ENSG00000269951,ENSG00000278991,ENSG00000140391
chr15	77078787	77078925	15:77078787-77078925	ENSG00000269951,ENSG00000278991,ENSG00000140391
chr15	77187793	77188079	15:77187793-77188079	ENSG00000259213,ENSG00000280359,ENSG00000259420,ENSG00000259362,ENSG00000230459,ENSG00000259722,ENSG00000173517,ENSG00000201510,ENSG00000266449,ENSG00000261232
chr15	77372086	77372177	15:77372086-77372177	ENSG00000230459,ENSG00000259722
chr15	77387511	77387602	15:77387511-77387602	ENSG00000230459,ENSG00000140478
chr15	77409877	77409968	15:77409877-77409968	ENSG00000259420,ENSG00000259362,ENSG00000140382,ENSG00000230459,ENSG00000259722,ENSG00000173517
chr15	77416207	77416325	15:77416207-77416325	ENSG00000140382,ENSG00000230459,ENSG00000173517
chr15	77420099	77420450	15:77420099-77420450	ENSG00000259362,ENSG00000140382,ENSG00000230459,ENSG00000259722,ENSG00000173517
chr15	77493495	77493649	15:77493495-77493649	ENSG00000259420,ENSG00000259362,ENSG00000279033,ENSG00000140382,ENSG00000230459,ENSG00000259722
chr15	77496895	77497046	15:77496895-77497046	ENSG00000259420,ENSG00000259362,ENSG00000279033,ENSG00000230459,ENSG00000259722
chr15	77543458	77543554	15:77543458-77543554	ENSG00000259420,ENSG00000259362,ENSG00000230459,ENSG00000259722,ENSG00000201510
chr15	77633448	77633722	15:77633448-77633722	ENSG00000259213,ENSG00000280359,ENSG00000259666,ENSG00000169783,ENSG00000259420
chr15	77656424	77656519	15:77656424-77656519	ENSG00000259213,ENSG00000280359,ENSG00000259281,ENSG00000259666,ENSG00000169783,ENSG00000259420
chr15	77910485	77910639	15:77910485-77910639	ENSG00000140403,ENSG00000259708,ENSG00000242066,ENSG00000261244,ENSG00000260776,ENSG00000260139,ENSG00000259213,ENSG00000280359
chr15	77910712	77910886	15:77910712-77910886	ENSG00000140403,ENSG00000259708,ENSG00000261143,ENSG00000242066,ENSG00000261244,ENSG00000260776,ENSG00000260139,ENSG00000259213,ENSG00000280359
chr15	77944507	77944738	15:77944507-77944738	ENSG00000140403,ENSG00000259708,ENSG00000261143,ENSG00000214646,ENSG00000260139,ENSG00000259213,ENSG00000280359
chr15	77959445	77959651	15:77959445-77959651	ENSG00000140403,ENSG00000259708,ENSG00000136425,ENSG00000259792,ENSG00000261143,ENSG00000261403
chr15	78019025	78019227	15:78019025-78019227	ENSG00000140403,ENSG00000259708,ENSG00000259792,ENSG00000167202,ENSG00000261143
chr15	78056910	78057046	15:78056910-78057046	ENSG00000259792,ENSG00000167202,ENSG00000261143
chr15	78065396	78065666	15:78065396-78065666	ENSG00000183476,ENSG00000259792,ENSG00000167202,ENSG00000261143
chr15	78072730	78072863	15:78072730-78072863	ENSG00000183476,ENSG00000259792,ENSG00000167202,ENSG00000261143
chr15	78077619	78077732	15:78077619-78077732	ENSG00000199633,ENSG00000183476,ENSG00000259792,ENSG00000167202,ENSG00000261143
chr15	78082469	78082690	15:78082469-78082690	ENSG00000140403,ENSG00000259708,ENSG00000199633,ENSG00000183476,ENSG00000259792,ENSG00000167202,ENSG00000261143
chr15	78088270	78088378	15:78088270-78088378	ENSG00000199633,ENSG00000183476,ENSG00000259792,ENSG00000167202,ENSG00000261143
chr15	78108390	78108528	15:78108390-78108528	ENSG00000140403,ENSG00000259708,ENSG00000136425,ENSG00000199633,ENSG00000259792,ENSG00000167202,ENSG00000261143,ENSG00000261403
chr15	78131384	78131539	15:78131384-78131539	ENSG00000140403,ENSG00000259708,ENSG00000260988,ENSG00000166411,ENSG00000136425
chr15	78149167	78149611	15:78149167-78149611	ENSG00000272418,ENSG00000140403,ENSG00000259708,ENSG00000260988,ENSG00000166411,ENSG00000136425
chr15	78171480	78171606	15:78171480-78171606	ENSG00000140403,ENSG00000259708,ENSG00000103740,ENSG00000166411,ENSG00000136425
chr15	78173410	78173508	15:78173410-78173508	ENSG00000140403,ENSG00000259708,ENSG00000103740,ENSG00000166411
chr15	78185154	78185245	15:78185154-78185245	ENSG00000140403,ENSG00000259708,ENSG00000103740
chr15	78241085	78241230	15:78241085-78241230	ENSG00000272418,ENSG00000140403,ENSG00000259708,ENSG00000103740,ENSG00000136425
chr15	78299555	78299809	15:78299555-78299809	ENSG00000259474,ENSG00000166426,ENSG00000279694,ENSG00000277482,ENSG00000259322,ENSG00000259562,ENSG00000272418,ENSG00000140395,ENSG00000140403,ENSG00000259708
chr15	78361042	78361212	15:78361042-78361212	ENSG00000279421,ENSG00000261762,ENSG00000259474,ENSG00000259413,ENSG00000166426,ENSG00000279694,ENSG00000272418,ENSG00000140403,ENSG00000259708
chr15	78399196	78399379	15:78399196-78399379	ENSG00000259474,ENSG00000259413,ENSG00000166426,ENSG00000279694,ENSG00000272418
chr15	78437968	78438592	15:78437968-78438592	ENSG00000041357,ENSG00000259474,ENSG00000136381,ENSG00000166426,ENSG00000279694,ENSG00000272418,ENSG00000140403,ENSG00000259708
chr15	78455081	78455259	15:78455081-78455259	ENSG00000279421,ENSG00000261762,ENSG00000259474,ENSG00000136381,ENSG00000272418,ENSG00000140403,ENSG00000259708
chr15	78507274	78507595	15:78507274-78507595	ENSG00000279421,ENSG00000261762,ENSG00000041357,ENSG00000279373,ENSG00000188266,ENSG00000259474
chr15	78540324	78540793	15:78540324-78540793	ENSG00000279421,ENSG00000261762,ENSG00000041357,ENSG00000279373,ENSG00000259474
chr15	78565352	78565520	15:78565352-78565520	ENSG00000213307,ENSG00000259555,ENSG00000117971,ENSG00000279421,ENSG00000080644,ENSG00000261762,ENSG00000169684,ENSG00000041357,ENSG00000279373,ENSG00000259474
chr15	78680836	78680964	15:78680836-78680964	ENSG00000213307,ENSG00000261303,ENSG00000259555,ENSG00000117971,ENSG00000279421,ENSG00000080644,ENSG00000261762
chr15	78738252	78738368	15:78738252-78738368	ENSG00000288561,ENSG00000213307,ENSG00000261303,ENSG00000259555,ENSG00000117971,ENSG00000279421,ENSG00000080644,ENSG00000261762
chr15	78751090	78751249	15:78751090-78751249	ENSG00000288561,ENSG00000136378,ENSG00000238166,ENSG00000273512,ENSG00000213307,ENSG00000261303,ENSG00000259555,ENSG00000117971,ENSG00000279421,ENSG00000080644,ENSG00000261762
chr15	78811512	78811625	15:78811512-78811625	ENSG00000288561,ENSG00000185787,ENSG00000136378
chr15	78860577	78860668	15:78860577-78860668	ENSG00000279235,ENSG00000252061,ENSG00000243711,ENSG00000288561,ENSG00000185787
chr15	78872743	78873027	15:78872743-78873027	ENSG00000279235,ENSG00000252061,ENSG00000243711,ENSG00000288561,ENSG00000185787
chr15	78873212	78873366	15:78873212-78873366	ENSG00000279235,ENSG00000252061,ENSG00000243711,ENSG00000288561,ENSG00000185787
chr15	78873592	78873753	15:78873592-78873753	ENSG00000279235,ENSG00000252061,ENSG00000243711,ENSG00000288561,ENSG00000185787
chr15	78915340	78915666	15:78915340-78915666	ENSG00000207695,ENSG00000103811,ENSG00000279235,ENSG00000252061,ENSG00000288561
chr15	78927044	78927173	15:78927044-78927173	ENSG00000103811,ENSG00000279235,ENSG00000252061
chr15	78945033	78945217	15:78945033-78945217	ENSG00000103811
chr15	78977111	78977323	15:78977111-78977323	ENSG00000177699,ENSG00000058335,ENSG00000103811,ENSG00000279235,ENSG00000252061
chr15	78982929	78983037	15:78982929-78983037	ENSG00000177699,ENSG00000058335,ENSG00000279235
chr15	78988483	78988906	15:78988483-78988906	ENSG00000259419,ENSG00000207695,ENSG00000177699,ENSG00000058335,ENSG00000103811,ENSG00000279235,ENSG00000252061,ENSG00000288561
chr15	79004454	79004647	15:79004454-79004647	ENSG00000259419,ENSG00000207695,ENSG00000058335,ENSG00000279235,ENSG00000252061
chr15	79032852	79032948	15:79032852-79032948	ENSG00000259419,ENSG00000207695
chr15	79107260	79107433	15:79107260-79107433	ENSG00000235711,ENSG00000259419,ENSG00000207695,ENSG00000259234
chr15	79311110	79311278	15:79311110-79311278	ENSG00000287408,ENSG00000166557,ENSG00000235711,ENSG00000259419,ENSG00000207695,ENSG00000259234
chr15	79357749	79357862	15:79357749-79357862	ENSG00000259548,ENSG00000252995,ENSG00000169330,ENSG00000287408,ENSG00000235711,ENSG00000259419,ENSG00000207695,ENSG00000259234
chr15	79540712	79540803	15:79540712-79540803	ENSG00000252995,ENSG00000259493,ENSG00000169330,ENSG00000287408,ENSG00000235711,ENSG00000259419,ENSG00000207695,ENSG00000259234
chr15	79596155	79596321	15:79596155-79596321	ENSG00000261229,ENSG00000259548,ENSG00000252995,ENSG00000259229,ENSG00000213527,ENSG00000260674,ENSG00000259493,ENSG00000169330,ENSG00000287408,ENSG00000235711,ENSG00000259419,ENSG00000207695,ENSG00000259234
chr15	79673527	79673643	15:79673527-79673643	ENSG00000259548,ENSG00000252995,ENSG00000259229,ENSG00000213527,ENSG00000260674,ENSG00000259208,ENSG00000259493,ENSG00000169330,ENSG00000235711,ENSG00000259419,ENSG00000259234
chr15	79724431	79724628	15:79724431-79724628	ENSG00000261229,ENSG00000259548,ENSG00000252995,ENSG00000259229,ENSG00000213527,ENSG00000260674,ENSG00000259493,ENSG00000169330,ENSG00000235711,ENSG00000259419,ENSG00000207695,ENSG00000259234
chr15	79724921	79725079	15:79724921-79725079	ENSG00000259548,ENSG00000252995,ENSG00000259229,ENSG00000213527,ENSG00000260674,ENSG00000259493,ENSG00000169330
chr15	79853641	79853735	15:79853641-79853735	ENSG00000279394,ENSG00000261229,ENSG00000136371,ENSG00000259548,ENSG00000252995,ENSG00000169330,ENSG00000287408
chr15	79896679	79897048	15:79896679-79897048	ENSG00000288604,ENSG00000259642,ENSG00000278600,ENSG00000288592,ENSG00000180953,ENSG00000286813,ENSG00000279394,ENSG00000259332,ENSG00000136371
chr15	79897109	79897354	15:79897109-79897354	ENSG00000288604,ENSG00000259642,ENSG00000278600,ENSG00000288592,ENSG00000180953,ENSG00000286813,ENSG00000279394,ENSG00000259332,ENSG00000136371
chr15	79923583	79924104	15:79923583-79924104	ENSG00000259770,ENSG00000288604,ENSG00000259642,ENSG00000278600,ENSG00000288592,ENSG00000180953,ENSG00000286813,ENSG00000279394,ENSG00000259332,ENSG00000136371,ENSG00000259548
chr15	79930681	79930805	15:79930681-79930805	ENSG00000278662,ENSG00000259770,ENSG00000288604,ENSG00000259642,ENSG00000278600,ENSG00000180953,ENSG00000279394,ENSG00000259332
chr15	79932509	79932692	15:79932509-79932692	ENSG00000278662,ENSG00000259770,ENSG00000288604,ENSG00000259642,ENSG00000278600,ENSG00000180953,ENSG00000279394,ENSG00000259332,ENSG00000259548,ENSG00000252995
chr15	79952415	79952612	15:79952415-79952612	ENSG00000259770,ENSG00000180953,ENSG00000279394,ENSG00000259548,ENSG00000252995
chr15	79954759	79954922	15:79954759-79954922	ENSG00000259770,ENSG00000180953,ENSG00000279394,ENSG00000259548,ENSG00000252995
chr15	79962341	79962438	15:79962341-79962438	ENSG00000275695,ENSG00000140379,ENSG00000259770,ENSG00000279394,ENSG00000259548,ENSG00000252995
chr15	79968283	79968454	15:79968283-79968454	ENSG00000140379
chr15	79971136	79971391	15:79971136-79971391	ENSG00000279719,ENSG00000271364,ENSG00000140379,ENSG00000259770,ENSG00000279394,ENSG00000259548
chr15	79977513	79977688	15:79977513-79977688	ENSG00000279719,ENSG00000271364,ENSG00000140379,ENSG00000279394
chr15	79978769	79979280	15:79978769-79979280	ENSG00000279719,ENSG00000271364,ENSG00000140379,ENSG00000259770,ENSG00000279394,ENSG00000259548,ENSG00000252995
chr15	79993532	79993623	15:79993532-79993623	ENSG00000279719,ENSG00000271364,ENSG00000279394,ENSG00000259548,ENSG00000252995,ENSG00000287408
chr15	80016388	80016485	15:80016388-80016485	ENSG00000279705
chr15	80059398	80059719	15:80059398-80059719	ENSG00000086666,ENSG00000275460
chr15	80059840	80059983	15:80059840-80059983	ENSG00000086666,ENSG00000275460
chr15	80072400	80072604	15:80072400-80072604	ENSG00000086666
chr15	80081488	80081579	15:80081488-80081579	ENSG00000086666
chr15	80123187	80123278	15:80123187-80123278	ENSG00000086666
chr15	80152399	80153046	15:80152399-80153046	ENSG00000103876
chr15	80160696	80160939	15:80160696-80160939	ENSG00000259967,ENSG00000103876
chr15	80234958	80235049	15:80234958-80235049	ENSG00000259417,ENSG00000259495
chr15	80251861	80251952	15:80251861-80251952	ENSG00000259417,ENSG00000259495
chr15	80325331	80325452	15:80325331-80325452	ENSG00000259361,ENSG00000259495,ENSG00000172379,ENSG00000287813
chr15	80328608	80328747	15:80328608-80328747	ENSG00000259361,ENSG00000259495,ENSG00000172379
chr15	80461415	80461578	15:80461415-80461578	ENSG00000259495,ENSG00000172379,ENSG00000258010,ENSG00000287813,ENSG00000259175,ENSG00000259649
chr15	80580153	80580274	15:80580153-80580274	ENSG00000172379,ENSG00000258010,ENSG00000287813,ENSG00000259175,ENSG00000270919,ENSG00000284059,ENSG00000222139
chr15	80674378	80674476	15:80674378-80674476	ENSG00000259175,ENSG00000222139,ENSG00000136379,ENSG00000271983
chr15	80695228	80695351	15:80695228-80695351	ENSG00000259175,ENSG00000222139,ENSG00000136379,ENSG00000271983
chr15	80777241	80777387	15:80777241-80777387	ENSG00000172379,ENSG00000258010,ENSG00000287813,ENSG00000259175,ENSG00000222139,ENSG00000287108,ENSG00000103888,ENSG00000208003,ENSG00000259649,ENSG00000197978
chr15	80788275	80788423	15:80788275-80788423	ENSG00000259495,ENSG00000172379,ENSG00000258010,ENSG00000287813,ENSG00000259175,ENSG00000222139,ENSG00000287108,ENSG00000103888,ENSG00000208003,ENSG00000259546,ENSG00000259649
chr15	80789390	80789519	15:80789390-80789519	ENSG00000259495,ENSG00000172379,ENSG00000258010,ENSG00000287813,ENSG00000259175,ENSG00000222139,ENSG00000287108,ENSG00000103888,ENSG00000208003,ENSG00000259546,ENSG00000259649
chr15	80819241	80819336	15:80819241-80819336	ENSG00000259495,ENSG00000172379,ENSG00000258010,ENSG00000287813,ENSG00000259175,ENSG00000208003,ENSG00000259546,ENSG00000259649
chr15	80878415	80878552	15:80878415-80878552	ENSG00000259175,ENSG00000208003,ENSG00000259546,ENSG00000259649
chr15	80955991	80956082	15:80955991-80956082	ENSG00000258010,ENSG00000287813,ENSG00000259175,ENSG00000103888,ENSG00000208003,ENSG00000259546,ENSG00000259649
chr15	80977688	80977790	15:80977688-80977790	ENSG00000259546,ENSG00000259649,ENSG00000117899,ENSG00000276710
chr15	80984910	80985167	15:80984910-80985167	ENSG00000259546,ENSG00000117899,ENSG00000260619,ENSG00000265855,ENSG00000277782
chr15	80989762	80990049	15:80989762-80990049	ENSG00000259546,ENSG00000259649,ENSG00000117899,ENSG00000260619,ENSG00000265855,ENSG00000277782,ENSG00000140406,ENSG00000288625
chr15	80991608	80991743	15:80991608-80991743	ENSG00000117899,ENSG00000260619,ENSG00000265855,ENSG00000277782,ENSG00000140406,ENSG00000288625
chr15	81000643	81001113	15:81000643-81001113	ENSG00000117899,ENSG00000260619,ENSG00000265855,ENSG00000277782,ENSG00000140406,ENSG00000288625,ENSG00000156206,ENSG00000197978,ENSG00000275695
chr15	81001530	81001731	15:81001530-81001731	ENSG00000260619,ENSG00000265855,ENSG00000277782,ENSG00000140406,ENSG00000288625,ENSG00000156206,ENSG00000275695
chr15	81001808	81001918	15:81001808-81001918	ENSG00000260619,ENSG00000265855,ENSG00000277782,ENSG00000140406,ENSG00000288625,ENSG00000156206,ENSG00000275695
chr15	81023492	81024013	15:81023492-81024013	ENSG00000140406,ENSG00000288625,ENSG00000156206,ENSG00000278662
chr15	81024583	81024717	15:81024583-81024717	ENSG00000278662
chr15	81030073	81030319	15:81030073-81030319	-
chr15	81030491	81030582	15:81030491-81030582	-
chr15	81061014	81061243	15:81061014-81061243	ENSG00000279834
chr15	81092376	81092512	15:81092376-81092512	ENSG00000156206,ENSG00000259543
chr15	81099324	81099465	15:81099324-81099465	ENSG00000156206,ENSG00000197978
chr15	81106628	81106757	15:81106628-81106757	ENSG00000259461,ENSG00000275995
chr15	81115356	81115567	15:81115356-81115567	ENSG00000259461,ENSG00000284709,ENSG00000259543
chr15	81183279	81183406	15:81183279-81183406	ENSG00000172349,ENSG00000259543,ENSG00000259429
chr15	81184289	81184413	15:81184289-81184413	ENSG00000172349,ENSG00000259429
chr15	81224984	81225429	15:81224984-81225429	ENSG00000188869,ENSG00000284709,ENSG00000275995,ENSG00000259543,ENSG00000259594,ENSG00000278603
chr15	81265965	81266095	15:81265965-81266095	ENSG00000188869,ENSG00000273920,ENSG00000284709,ENSG00000275995,ENSG00000259543
chr15	81266491	81266647	15:81266491-81266647	ENSG00000188869,ENSG00000273920,ENSG00000284709,ENSG00000275995,ENSG00000259543
chr15	81269352	81269531	15:81269352-81269531	ENSG00000188869,ENSG00000273920,ENSG00000284709,ENSG00000275995,ENSG00000259543
chr15	81284526	81284624	15:81284526-81284624	ENSG00000172349,ENSG00000188869,ENSG00000273920,ENSG00000284709,ENSG00000275995,ENSG00000259543,ENSG00000197978
chr15	81286663	81286839	15:81286663-81286839	ENSG00000172349,ENSG00000188869,ENSG00000273920,ENSG00000284709,ENSG00000275995,ENSG00000259543
chr15	81296786	81297012	15:81296786-81297012	ENSG00000172349,ENSG00000271725,ENSG00000172345,ENSG00000259343,ENSG00000188869,ENSG00000273920,ENSG00000284709,ENSG00000275995,ENSG00000259543
chr15	81301941	81302139	15:81301941-81302139	ENSG00000172349,ENSG00000271725,ENSG00000172345,ENSG00000188869,ENSG00000273920,ENSG00000284709,ENSG00000275995
chr15	81302759	81302853	15:81302759-81302853	ENSG00000172349,ENSG00000271725,ENSG00000188869,ENSG00000273920
chr15	81304371	81304560	15:81304371-81304560	ENSG00000172349,ENSG00000271725,ENSG00000172345,ENSG00000259343,ENSG00000188869,ENSG00000273920,ENSG00000284709,ENSG00000275995
chr15	81311756	81312108	15:81311756-81312108	ENSG00000172349,ENSG00000271725,ENSG00000172345,ENSG00000286488,ENSG00000259343,ENSG00000188869,ENSG00000273920,ENSG00000284709,ENSG00000275995,ENSG00000275695
chr15	81313127	81313361	15:81313127-81313361	ENSG00000172349,ENSG00000271725,ENSG00000172345,ENSG00000286488,ENSG00000259343,ENSG00000188869,ENSG00000273920,ENSG00000284709
chr15	81324110	81324488	15:81324110-81324488	ENSG00000172345,ENSG00000286488,ENSG00000259343,ENSG00000188869,ENSG00000273920,ENSG00000284709,ENSG00000275995,ENSG00000259543
chr15	81845684	81845801	15:81845684-81845801	ENSG00000259543,ENSG00000259594,ENSG00000259692,ENSG00000259622
chr15	82046014	82046426	15:82046014-82046426	ENSG00000259543,ENSG00000259594,ENSG00000259692,ENSG00000259622,ENSG00000183496,ENSG00000259518,ENSG00000278662,ENSG00000278202
chr15	82046917	82047354	15:82046917-82047354	ENSG00000259594,ENSG00000259692,ENSG00000259622,ENSG00000183496,ENSG00000259518,ENSG00000278202
chr15	82108594	82108866	15:82108594-82108866	ENSG00000259543,ENSG00000259594,ENSG00000259692,ENSG00000259622,ENSG00000259518,ENSG00000287872,ENSG00000212170,ENSG00000278662,ENSG00000237550,ENSG00000278202,ENSG00000278603
chr15	82130388	82130489	15:82130388-82130489	ENSG00000259543,ENSG00000259594,ENSG00000259692,ENSG00000259622,ENSG00000259518,ENSG00000212170,ENSG00000237550,ENSG00000197978,ENSG00000278603,ENSG00000259302
chr15	82187114	82187293	15:82187114-82187293	ENSG00000259543,ENSG00000259594,ENSG00000259622,ENSG00000259518,ENSG00000212170,ENSG00000285974,ENSG00000278662,ENSG00000237550
chr15	82198114	82198230	15:82198114-82198230	ENSG00000259543,ENSG00000259594,ENSG00000259622,ENSG00000259518,ENSG00000212170,ENSG00000285974,ENSG00000237550,ENSG00000278603,ENSG00000184206,ENSG00000235370
chr15	82233289	82233437	15:82233289-82233437	ENSG00000140598,ENSG00000237550,ENSG00000278202,ENSG00000197978,ENSG00000275695,ENSG00000278603,ENSG00000278785
chr15	82261992	82262156	15:82261992-82262156	ENSG00000140598,ENSG00000188659,ENSG00000278662,ENSG00000237550,ENSG00000278202,ENSG00000275695
chr15	82262425	82262903	15:82262425-82262903	ENSG00000140598,ENSG00000188659,ENSG00000274376,ENSG00000278662,ENSG00000237550,ENSG00000278202,ENSG00000197978,ENSG00000275695
chr15	82281389	82281517	15:82281389-82281517	ENSG00000274376,ENSG00000278662,ENSG00000237550,ENSG00000278202,ENSG00000197978,ENSG00000275695,ENSG00000278603
chr15	82286488	82286720	15:82286488-82286720	ENSG00000274376,ENSG00000278662,ENSG00000237550,ENSG00000278202,ENSG00000278603,ENSG00000277741,ENSG00000278785
chr15	82336484	82336575	15:82336484-82336575	-
chr15	82354911	82355157	15:82354911-82355157	-
chr15	82365827	82365936	15:82365827-82365936	-
chr15	82525929	82526039	15:82525929-82526039	-
chr15	82530909	82531033	15:82530909-82531033	-
chr15	82540272	82540863	15:82540272-82540863	-
chr15	82354881	82355292	15:82354881-82355292	-
chr15	82435912	82436003	15:82435912-82436003	-
chr15	82445351	82445547	15:82445351-82445547	-
chr15	82468377	82468496	15:82468377-82468496	-
chr15	82513661	82513769	15:82513661-82513769	-
chr15	82513881	82514132	15:82513881-82514132	-
chr15	82525914	82526008	15:82525914-82526008	-
chr15	82530871	82530988	15:82530871-82530988	-
chr15	82540155	82540312	15:82540155-82540312	-
chr15	82540372	82540758	15:82540372-82540758	-
chr15	82647599	82647799	15:82647599-82647799	ENSG00000284803,ENSG00000182774,ENSG00000260836,ENSG00000278013,ENSG00000214575,ENSG00000259462,ENSG00000259707,ENSG00000259315,ENSG00000279758
chr15	82709435	82709610	15:82709435-82709610	ENSG00000103723,ENSG00000259707,ENSG00000228141,ENSG00000259315,ENSG00000279758,ENSG00000259442
chr15	82709813	82709996	15:82709813-82709996	ENSG00000284803,ENSG00000182774,ENSG00000278013,ENSG00000103723,ENSG00000259707,ENSG00000228141,ENSG00000259315,ENSG00000279758,ENSG00000259442
chr15	82750272	82750663	15:82750272-82750663	ENSG00000255769,ENSG00000259637,ENSG00000284803,ENSG00000182774,ENSG00000278013,ENSG00000259707,ENSG00000259315,ENSG00000279758,ENSG00000259442,ENSG00000286817,ENSG00000250988,ENSG00000252690,ENSG00000277864
chr15	82774719	82774810	15:82774719-82774810	ENSG00000278202,ENSG00000275695,ENSG00000259707,ENSG00000259315,ENSG00000279758,ENSG00000259442,ENSG00000277864
chr15	82809438	82809887	15:82809438-82809887	ENSG00000278202,ENSG00000259637,ENSG00000284803,ENSG00000182774,ENSG00000278013,ENSG00000259707,ENSG00000259315,ENSG00000279758,ENSG00000259442,ENSG00000286817,ENSG00000250988,ENSG00000252690,ENSG00000186628,ENSG00000156232,ENSG00000259805,ENSG00000259308,ENSG00000197627,ENSG00000259551
chr15	82832705	82832796	15:82832705-82832796	ENSG00000259637,ENSG00000284803,ENSG00000182774,ENSG00000278013,ENSG00000259315,ENSG00000279758,ENSG00000156232,ENSG00000259805
chr15	82832895	82833081	15:82832895-82833081	ENSG00000237550,ENSG00000278202,ENSG00000259637,ENSG00000284803,ENSG00000182774,ENSG00000278013,ENSG00000259315,ENSG00000279758,ENSG00000259442,ENSG00000156232,ENSG00000259805,ENSG00000259308,ENSG00000259538,ENSG00000259774
chr15	82844805	82844907	15:82844805-82844907	ENSG00000259637,ENSG00000259315,ENSG00000279758,ENSG00000259442,ENSG00000103942,ENSG00000259805
chr15	82845151	82845329	15:82845151-82845329	ENSG00000275695,ENSG00000259637,ENSG00000284803,ENSG00000182774,ENSG00000278013,ENSG00000103942,ENSG00000259805,ENSG00000277582
chr15	82849751	82849846	15:82849751-82849846	ENSG00000275695,ENSG00000259637,ENSG00000103942,ENSG00000259805,ENSG00000277582
chr15	82871018	82871247	15:82871018-82871247	ENSG00000278662,ENSG00000259429,ENSG00000259315,ENSG00000279758,ENSG00000259805,ENSG00000235370,ENSG00000259302
chr15	82871459	82871601	15:82871459-82871601	ENSG00000278662,ENSG00000259429,ENSG00000259315,ENSG00000279758,ENSG00000259805,ENSG00000235370,ENSG00000259302
chr15	82952643	82952770	15:82952643-82952770	ENSG00000103942,ENSG00000259805
chr15	82961199	82961290	15:82961199-82961290	ENSG00000278662,ENSG00000275695,ENSG00000277741,ENSG00000103942,ENSG00000259805
chr15	82986058	82986296	15:82986058-82986296	ENSG00000197978,ENSG00000278603,ENSG00000259637,ENSG00000284803,ENSG00000182774,ENSG00000278013,ENSG00000279758,ENSG00000103942,ENSG00000259805,ENSG00000169612,ENSG00000169609,ENSG00000260608,ENSG00000273747,ENSG00000259767,ENSG00000260351,ENSG00000259308,ENSG00000235370
chr15	83000535	83000659	15:83000535-83000659	ENSG00000278603,ENSG00000259637,ENSG00000284803,ENSG00000182774,ENSG00000278013,ENSG00000259805,ENSG00000169612,ENSG00000169609,ENSG00000260608,ENSG00000273747,ENSG00000259767,ENSG00000260351,ENSG00000259308,ENSG00000188388
chr15	83010934	83011152	15:83010934-83011152	ENSG00000259637,ENSG00000284803,ENSG00000182774,ENSG00000278013,ENSG00000169612,ENSG00000169609,ENSG00000260608,ENSG00000064726,ENSG00000273747,ENSG00000259767,ENSG00000260351,ENSG00000259308,ENSG00000259986
chr15	83011523	83011791	15:83011523-83011791	ENSG00000259637,ENSG00000284803,ENSG00000182774,ENSG00000278013,ENSG00000169612,ENSG00000169609,ENSG00000260608,ENSG00000064726,ENSG00000273747,ENSG00000259767,ENSG00000260351,ENSG00000259308,ENSG00000259986,ENSG00000230373
chr15	83067048	83067477	15:83067048-83067477	ENSG00000278603,ENSG00000259637,ENSG00000284803,ENSG00000182774,ENSG00000278013,ENSG00000169609,ENSG00000260608,ENSG00000064726,ENSG00000273747,ENSG00000259767,ENSG00000260351,ENSG00000259308,ENSG00000263643,ENSG00000259986,ENSG00000169594,ENSG00000235370,ENSG00000259538,ENSG00000259774
chr15	83092267	83092797	15:83092267-83092797	ENSG00000278202,ENSG00000278603,ENSG00000064726,ENSG00000273747,ENSG00000259767,ENSG00000260351,ENSG00000259308,ENSG00000263643,ENSG00000286872,ENSG00000136404,ENSG00000260579,ENSG00000259986,ENSG00000169594,ENSG00000259633,ENSG00000197627,ENSG00000259551
chr15	83100151	83100385	15:83100151-83100385	ENSG00000197978,ENSG00000255769,ENSG00000259308,ENSG00000286872,ENSG00000136404,ENSG00000260579,ENSG00000259986
chr15	83108454	83108915	15:83108454-83108915	ENSG00000064726,ENSG00000273747,ENSG00000259767,ENSG00000260351,ENSG00000259308,ENSG00000286872,ENSG00000136404,ENSG00000260579,ENSG00000259986
chr15	83207304	83207465	15:83207304-83207465	ENSG00000166503,ENSG00000259986,ENSG00000169594
chr15	83365492	83365678	15:83365492-83365678	ENSG00000259429,ENSG00000278603,ENSG00000169594
chr15	83438816	83438946	15:83438816-83438946	ENSG00000169594,ENSG00000140600,ENSG00000212374,ENSG00000200444,ENSG00000280038
chr15	83447221	83447411	15:83447221-83447411	ENSG00000255769,ENSG00000169594,ENSG00000140600
chr15	83559510	83559615	15:83559510-83559615	ENSG00000169594,ENSG00000156218,ENSG00000212374,ENSG00000200444
chr15	83747179	83747442	15:83747179-83747442	ENSG00000156218,ENSG00000212374,ENSG00000261665,ENSG00000200444,ENSG00000225151,ENSG00000278422
chr15	83956072	83956207	15:83956072-83956207	ENSG00000156218,ENSG00000212374,ENSG00000200444,ENSG00000274128,ENSG00000280038,ENSG00000235370
chr15	84080735	84080826	15:84080735-84080826	ENSG00000277741,ENSG00000259609,ENSG00000259404,ENSG00000280038,ENSG00000259694,ENSG00000259511,ENSG00000259302
chr15	84099263	84099397	15:84099263-84099397	ENSG00000276710,ENSG00000200444,ENSG00000259609,ENSG00000259404,ENSG00000280038,ENSG00000235370
chr15	84099451	84099542	15:84099451-84099542	ENSG00000276710,ENSG00000200444,ENSG00000259609,ENSG00000259404,ENSG00000280038,ENSG00000235370
chr15	84142903	84143259	15:84142903-84143259	ENSG00000278202,ENSG00000280038,ENSG00000259694,ENSG00000259511,ENSG00000244056,ENSG00000259570,ENSG00000272887,ENSG00000230373
chr15	84172432	84172573	15:84172432-84172573	ENSG00000260836,ENSG00000259609,ENSG00000259404,ENSG00000259683,ENSG00000244056,ENSG00000259570,ENSG00000259244,ENSG00000189136,ENSG00000277578,ENSG00000200991,ENSG00000259449
chr15	84172704	84172868	15:84172704-84172868	ENSG00000260836,ENSG00000214575,ENSG00000259805,ENSG00000259308,ENSG00000259609,ENSG00000259404,ENSG00000259683,ENSG00000244056,ENSG00000259570,ENSG00000235370,ENSG00000259244,ENSG00000189136,ENSG00000277578,ENSG00000200991,ENSG00000259449
chr15	84195726	84195865	15:84195726-84195865	ENSG00000225151,ENSG00000278422,ENSG00000166716
chr15	84229930	84230334	15:84229930-84230334	ENSG00000225151,ENSG00000278422,ENSG00000278785
chr15	84242082	84242209	15:84242082-84242209	ENSG00000225151,ENSG00000278422
chr15	84422046	84422157	15:84422046-84422157	-
chr15	84422334	84422520	15:84422334-84422520	-
chr15	84500330	84500465	15:84500330-84500465	-
chr15	84500711	84500864	15:84500711-84500864	-
chr15	84510320	84510438	15:84510320-84510438	-
chr15	84570203	84570294	15:84570203-84570294	ENSG00000197627,ENSG00000259551,ENSG00000189136,ENSG00000259728
chr15	84570568	84571303	15:84570568-84571303	ENSG00000259694,ENSG00000259511,ENSG00000197627,ENSG00000259551,ENSG00000259244,ENSG00000189136,ENSG00000259728
chr15	84588072	84588262	15:84588072-84588262	ENSG00000235370,ENSG00000259244,ENSG00000189136,ENSG00000259728,ENSG00000156222,ENSG00000207037,ENSG00000212388,ENSG00000271044,ENSG00000259270
chr15	84595811	84595943	15:84595811-84595943	ENSG00000176371
chr15	84598416	84598608	15:84598416-84598608	ENSG00000176371
chr15	84600353	84600578	15:84600353-84600578	ENSG00000275120,ENSG00000176371,ENSG00000256278,ENSG00000176700,ENSG00000254779
chr15	84600805	84601067	15:84600805-84601067	ENSG00000275120,ENSG00000176371,ENSG00000256278,ENSG00000176700,ENSG00000254779
chr15	84616369	84616570	15:84616369-84616570	ENSG00000275120,ENSG00000176371,ENSG00000256278,ENSG00000276278,ENSG00000176700,ENSG00000254779,ENSG00000277578,ENSG00000259654
chr15	84631227	84631494	15:84631227-84631494	ENSG00000259429,ENSG00000259302,ENSG00000275120,ENSG00000176371,ENSG00000276278,ENSG00000176700,ENSG00000254779,ENSG00000177082,ENSG00000277578
chr15	84633562	84633859	15:84633562-84633859	ENSG00000259429,ENSG00000275120,ENSG00000176700,ENSG00000254779,ENSG00000277578
chr15	84634080	84634216	15:84634080-84634216	ENSG00000259429,ENSG00000275120,ENSG00000176700,ENSG00000254779,ENSG00000277578
chr15	84653938	84654128	15:84653938-84654128	ENSG00000177082,ENSG00000277578,ENSG00000197696
chr15	84654227	84654426	15:84654227-84654426	ENSG00000272887,ENSG00000275120,ENSG00000176700,ENSG00000254779,ENSG00000177082,ENSG00000277578,ENSG00000197696,ENSG00000259654
chr15	84654791	84654966	15:84654791-84654966	ENSG00000275120,ENSG00000176700,ENSG00000254779,ENSG00000177082,ENSG00000277578,ENSG00000197696
chr15	84658302	84658467	15:84658302-84658467	ENSG00000177082,ENSG00000197696,ENSG00000259654
chr15	84703174	84703283	15:84703174-84703283	ENSG00000140612,ENSG00000259654
chr15	84716032	84716592	15:84716032-84716592	ENSG00000140612,ENSG00000259654,ENSG00000285667,ENSG00000166716,ENSG00000259415
chr15	84721169	84721280	15:84721169-84721280	ENSG00000140612,ENSG00000259654
chr15	84725002	84725259	15:84725002-84725259	ENSG00000140612,ENSG00000259654,ENSG00000285667
chr15	84735217	84735360	15:84735217-84735360	ENSG00000259429,ENSG00000259538,ENSG00000259774,ENSG00000140612,ENSG00000259654,ENSG00000285667,ENSG00000166716,ENSG00000259415
chr15	84748033	84748665	15:84748033-84748665	ENSG00000140612,ENSG00000259654,ENSG00000285667,ENSG00000166716,ENSG00000259415
chr15	84748721	84748972	15:84748721-84748972	ENSG00000140612,ENSG00000259654,ENSG00000285667,ENSG00000166716,ENSG00000259415
chr15	84773828	84774027	15:84773828-84774027	ENSG00000259654,ENSG00000166716,ENSG00000259415
chr15	84811973	84812064	15:84811973-84812064	ENSG00000166716,ENSG00000136383
chr15	84840957	84841116	15:84840957-84841116	ENSG00000136383,ENSG00000200991,ENSG00000156222,ENSG00000207037,ENSG00000212388,ENSG00000271044
chr15	84912221	84912407	15:84912221-84912407	ENSG00000200991,ENSG00000156222,ENSG00000286505,ENSG00000207037,ENSG00000212388,ENSG00000271044
chr15	84928121	84928485	15:84928121-84928485	ENSG00000230373,ENSG00000136383,ENSG00000200991,ENSG00000156222,ENSG00000286505,ENSG00000207037,ENSG00000212388,ENSG00000271044,ENSG00000259270
chr15	84955472	84955625	15:84955472-84955625	ENSG00000207037,ENSG00000212388,ENSG00000271044,ENSG00000259270,ENSG00000229212,ENSG00000188388
chr15	84980596	84980775	15:84980596-84980775	ENSG00000073417,ENSG00000229212
chr15	84980852	84981064	15:84980852-84981064	ENSG00000073417,ENSG00000229212
chr15	84981138	84981534	15:84981138-84981534	ENSG00000073417,ENSG00000229212
chr15	84981767	84981881	15:84981767-84981881	ENSG00000073417,ENSG00000229212
chr15	85004016	85004219	15:85004016-85004219	ENSG00000207037,ENSG00000212388,ENSG00000271044,ENSG00000073417,ENSG00000259270
chr15	85004693	85004807	15:85004693-85004807	ENSG00000207037,ENSG00000212388,ENSG00000271044,ENSG00000259270
chr15	85005880	85005982	15:85005880-85005982	ENSG00000271044,ENSG00000259270,ENSG00000188388
chr15	85010888	85010991	15:85010888-85010991	ENSG00000271044,ENSG00000259270
chr15	85030286	85030541	15:85030286-85030541	ENSG00000259694,ENSG00000259511,ENSG00000259302,ENSG00000259270
chr15	85036847	85037056	15:85036847-85037056	ENSG00000197627,ENSG00000259551,ENSG00000207037,ENSG00000212388,ENSG00000271044,ENSG00000259270
chr15	85047298	85047389	15:85047298-85047389	ENSG00000197627,ENSG00000259551,ENSG00000259302,ENSG00000271044,ENSG00000259270
chr15	85047443	85047534	15:85047443-85047534	ENSG00000197627,ENSG00000259551,ENSG00000259302,ENSG00000271044,ENSG00000259270
chr15	85234545	85234924	15:85234545-85234924	ENSG00000073417,ENSG00000170776,ENSG00000284160,ENSG00000259544
chr15	85296668	85296907	15:85296668-85296907	ENSG00000197627,ENSG00000259551,ENSG00000259270,ENSG00000188388,ENSG00000259317,ENSG00000259630
chr15	85312938	85313096	15:85312938-85313096	ENSG00000229212,ENSG00000218052,ENSG00000259317
chr15	85329607	85329895	15:85329607-85329895	ENSG00000259726,ENSG00000197627,ENSG00000259551,ENSG00000218052,ENSG00000259317
chr15	85329956	85330119	15:85329956-85330119	ENSG00000259302,ENSG00000218052,ENSG00000259317
chr15	85331263	85331380	15:85331263-85331380	ENSG00000259302,ENSG00000218052
chr15	85343631	85343723	15:85343631-85343723	ENSG00000218052,ENSG00000259317
chr15	85357989	85358177	15:85357989-85358177	ENSG00000197627,ENSG00000259551,ENSG00000259270,ENSG00000259317,ENSG00000284160
chr15	85380326	85380734	15:85380326-85380734	ENSG00000229212,ENSG00000259317,ENSG00000170776,ENSG00000284160,ENSG00000251891,ENSG00000259630
chr15	85381153	85381291	15:85381153-85381291	ENSG00000170776,ENSG00000284160,ENSG00000251891
chr15	85408090	85408181	15:85408090-85408181	ENSG00000284160,ENSG00000251891,ENSG00000259630
chr15	85408412	85408689	15:85408412-85408689	ENSG00000284160,ENSG00000251891,ENSG00000259630
chr15	85413594	85413725	15:85413594-85413725	ENSG00000259538,ENSG00000259774,ENSG00000277582,ENSG00000259317,ENSG00000284160,ENSG00000259630
chr15	85475441	85475580	15:85475441-85475580	ENSG00000259694,ENSG00000259511,ENSG00000259270,ENSG00000259317
chr15	85483009	85483134	15:85483009-85483134	ENSG00000259317
chr15	85486081	85486192	15:85486081-85486192	ENSG00000259694,ENSG00000259511,ENSG00000259295,ENSG00000188388,ENSG00000259317
chr15	85536063	85536261	15:85536063-85536261	ENSG00000259317,ENSG00000170776
chr15	85545276	85545528	15:85545276-85545528	ENSG00000259270,ENSG00000170776
chr15	85545863	85546068	15:85545863-85546068	ENSG00000170776
chr15	85555001	85555122	15:85555001-85555122	ENSG00000259317,ENSG00000170776
chr15	85555211	85555373	15:85555211-85555373	ENSG00000170776
chr15	85570426	85570645	15:85570426-85570645	ENSG00000259317,ENSG00000259375
chr15	85580355	85580607	15:85580355-85580607	ENSG00000259538,ENSG00000259774,ENSG00000170776,ENSG00000259375
chr15	85581043	85581146	15:85581043-85581146	ENSG00000259538,ENSG00000259774,ENSG00000259375
chr15	85581498	85581677	15:85581498-85581677	ENSG00000259538,ENSG00000259774,ENSG00000170776,ENSG00000259375
chr15	85584228	85584328	15:85584228-85584328	ENSG00000259538,ENSG00000259774,ENSG00000259375
chr15	85619043	85619372	15:85619043-85619372	ENSG00000229212,ENSG00000170776,ENSG00000259276,ENSG00000259544
chr15	85623741	85623908	15:85623741-85623908	ENSG00000197627,ENSG00000259551,ENSG00000188388,ENSG00000170776,ENSG00000259276
chr15	85624553	85624746	15:85624553-85624746	ENSG00000197627,ENSG00000259551,ENSG00000170776,ENSG00000259276
chr15	85646546	85646729	15:85646546-85646729	ENSG00000170776,ENSG00000202081
chr15	85649469	85649660	15:85649469-85649660	ENSG00000170776,ENSG00000259276,ENSG00000202081,ENSG00000259453
chr15	85668077	85668384	15:85668077-85668384	ENSG00000259302,ENSG00000170776,ENSG00000259367,ENSG00000202081,ENSG00000259453,ENSG00000259544
chr15	85689827	85690039	15:85689827-85690039	ENSG00000170776,ENSG00000259367,ENSG00000259453,ENSG00000259544
chr15	85690694	85690787	15:85690694-85690787	ENSG00000170776,ENSG00000259453
chr15	85707155	85707295	15:85707155-85707295	ENSG00000229212,ENSG00000259453,ENSG00000259544
chr15	85794294	85794405	15:85794294-85794405	ENSG00000259407,ENSG00000259762,ENSG00000259416,ENSG00000183655,ENSG00000221634,ENSG00000259195,ENSG00000252931
chr15	85794691	85795172	15:85794691-85795172	ENSG00000259317,ENSG00000259544,ENSG00000259407,ENSG00000259762,ENSG00000259416,ENSG00000183655,ENSG00000221634,ENSG00000259195,ENSG00000252931,ENSG00000259608,ENSG00000273540,ENSG00000260125
chr15	85832532	85832625	15:85832532-85832625	ENSG00000259544,ENSG00000259407,ENSG00000259762,ENSG00000259416,ENSG00000221634,ENSG00000259195,ENSG00000252931,ENSG00000264406,ENSG00000259608
chr15	85839861	85839964	15:85839861-85839964	ENSG00000259302,ENSG00000259544,ENSG00000259407,ENSG00000259762,ENSG00000259416,ENSG00000221634,ENSG00000259195,ENSG00000252931,ENSG00000264406,ENSG00000259608
chr15	85840494	85840808	15:85840494-85840808	ENSG00000278785,ENSG00000188388,ENSG00000259544,ENSG00000259407,ENSG00000259762,ENSG00000259416,ENSG00000221634,ENSG00000259195,ENSG00000252931,ENSG00000264406,ENSG00000259608,ENSG00000260477,ENSG00000273540,ENSG00000252964,ENSG00000261077,ENSG00000260125,ENSG00000259734
chr15	85858933	85859051	15:85858933-85859051	ENSG00000259694,ENSG00000259511,ENSG00000197627,ENSG00000259551,ENSG00000259608,ENSG00000260477,ENSG00000273540,ENSG00000252964,ENSG00000261077,ENSG00000260125,ENSG00000259734
chr15	86193637	86193728	15:86193637-86193728	ENSG00000259295,ENSG00000259608,ENSG00000260477,ENSG00000273540,ENSG00000252964,ENSG00000261077,ENSG00000200206,ENSG00000260125,ENSG00000259734,ENSG00000259620
chr15	86916001	86916092	15:86916001-86916092	ENSG00000259608,ENSG00000260477,ENSG00000273540,ENSG00000252964,ENSG00000261077,ENSG00000260125,ENSG00000259734,ENSG00000259636,ENSG00000259620,ENSG00000207150,ENSG00000259527,ENSG00000259183
chr15	87633706	87633842	15:87633706-87633842	ENSG00000273540,ENSG00000259734,ENSG00000259620,ENSG00000259560,ENSG00000207150,ENSG00000259527,ENSG00000287391,ENSG00000259183
chr15	87713450	87713541	15:87713450-87713541	ENSG00000259620,ENSG00000259560,ENSG00000207150,ENSG00000259527,ENSG00000259183
chr15	87724470	87724614	15:87724470-87724614	ENSG00000273540,ENSG00000261077,ENSG00000260125,ENSG00000259734,ENSG00000259620,ENSG00000259560,ENSG00000207150,ENSG00000259527,ENSG00000259183
chr15	87762175	87762404	15:87762175-87762404	ENSG00000259608,ENSG00000260477,ENSG00000273540,ENSG00000252964,ENSG00000261077,ENSG00000260125,ENSG00000259734,ENSG00000259620,ENSG00000259560,ENSG00000207150,ENSG00000259527,ENSG00000259183,ENSG00000157766
chr15	87829800	87829896	15:87829800-87829896	ENSG00000273540,ENSG00000259734,ENSG00000259620,ENSG00000207150,ENSG00000259527,ENSG00000259183
chr15	87875400	87875521	15:87875400-87875521	ENSG00000260477,ENSG00000273540,ENSG00000252964,ENSG00000261077,ENSG00000260125,ENSG00000259734,ENSG00000259620,ENSG00000207150,ENSG00000259527,ENSG00000259183
chr15	87881127	87881396	15:87881127-87881396	ENSG00000260477,ENSG00000273540,ENSG00000261077,ENSG00000260125,ENSG00000259734,ENSG00000259620,ENSG00000207150,ENSG00000259527,ENSG00000259183,ENSG00000259676,ENSG00000157766
chr15	87903109	87903366	15:87903109-87903366	ENSG00000252964,ENSG00000259734,ENSG00000259620,ENSG00000207150,ENSG00000259527,ENSG00000259183
chr15	87939931	87940080	15:87939931-87940080	ENSG00000259734,ENSG00000259620,ENSG00000207150,ENSG00000259527,ENSG00000140538,ENSG00000259183
chr15	88246868	88247057	15:88246868-88247057	ENSG00000259734,ENSG00000140538,ENSG00000259183,ENSG00000260305
chr15	88274638	88274757	15:88274638-88274757	ENSG00000273540,ENSG00000259734,ENSG00000207150,ENSG00000140538,ENSG00000259183,ENSG00000260305
chr15	88431667	88431758	15:88431667-88431758	ENSG00000259676
chr15	88454335	88454531	15:88454335-88454531	ENSG00000259183,ENSG00000259494,ENSG00000181991,ENSG00000279945,ENSG00000259569,ENSG00000259676,ENSG00000157766
chr15	88455127	88455263	15:88455127-88455263	ENSG00000259494,ENSG00000181991,ENSG00000279945,ENSG00000259569,ENSG00000259676,ENSG00000157766
chr15	88467305	88467732	15:88467305-88467732	ENSG00000259494,ENSG00000181991,ENSG00000279945,ENSG00000259569
chr15	88546215	88546830	15:88546215-88546830	ENSG00000173867,ENSG00000181991,ENSG00000279945,ENSG00000140543,ENSG00000259569,ENSG00000259676,ENSG00000157766
chr15	88610959	88611225	15:88610959-88611225	ENSG00000279945,ENSG00000259569,ENSG00000249487,ENSG00000221630,ENSG00000207703,ENSG00000283484,ENSG00000181026,ENSG00000259676,ENSG00000157766
chr15	88621100	88621364	15:88621100-88621364	ENSG00000279945,ENSG00000259569,ENSG00000249487,ENSG00000207703,ENSG00000283484,ENSG00000181026,ENSG00000172183,ENSG00000259676,ENSG00000157766
chr15	88638637	88639042	15:88638637-88639042	ENSG00000259569,ENSG00000181026,ENSG00000172183,ENSG00000259676,ENSG00000157766
chr15	88708764	88709025	15:88708764-88709025	ENSG00000259569,ENSG00000259676,ENSG00000157766,ENSG00000259350,ENSG00000259489,ENSG00000261549
chr15	88897428	88897621	15:88897428-88897621	ENSG00000259676,ENSG00000157766,ENSG00000140511,ENSG00000140545,ENSG00000259350,ENSG00000259489,ENSG00000261549,ENSG00000260275,ENSG00000260123
chr15	88904878	88904969	15:88904878-88904969	ENSG00000157766,ENSG00000140511,ENSG00000140545,ENSG00000259350,ENSG00000259489,ENSG00000261549,ENSG00000260275,ENSG00000260123
chr15	88913204	88913517	15:88913204-88913517	ENSG00000140545,ENSG00000259350,ENSG00000259489,ENSG00000261549
chr15	88918850	88919063	15:88918850-88919063	ENSG00000157766,ENSG00000140545,ENSG00000259350,ENSG00000259489,ENSG00000261549
chr15	89057650	89057750	15:89057650-89057750	ENSG00000259350,ENSG00000259489,ENSG00000261549,ENSG00000260275,ENSG00000260123
chr15	89068520	89068611	15:89068520-89068611	ENSG00000259489,ENSG00000261549,ENSG00000260275,ENSG00000260123
chr15	89070455	89070611	15:89070455-89070611	ENSG00000259350,ENSG00000259489,ENSG00000261549,ENSG00000260275,ENSG00000260123,ENSG00000261407,ENSG00000140526
chr15	89075877	89076085	15:89075877-89076085	ENSG00000259350,ENSG00000259489,ENSG00000260275,ENSG00000260123,ENSG00000261407,ENSG00000140526
chr15	89087846	89088534	15:89087846-89088534	ENSG00000259489,ENSG00000261549,ENSG00000260275,ENSG00000260123,ENSG00000261407,ENSG00000140526
chr15	89090849	89090982	15:89090849-89090982	ENSG00000261407,ENSG00000140526
chr15	89094314	89094434	15:89094314-89094434	ENSG00000261407,ENSG00000140526
chr15	89118709	89118800	15:89118709-89118800	ENSG00000260275,ENSG00000140526,ENSG00000239151
chr15	89128963	89129097	15:89128963-89129097	ENSG00000260275,ENSG00000260123,ENSG00000140526,ENSG00000239151,ENSG00000259699
chr15	89132905	89133131	15:89132905-89133131	ENSG00000259350,ENSG00000259489,ENSG00000261549,ENSG00000260275,ENSG00000260123,ENSG00000239151,ENSG00000259699
chr15	89135878	89135969	15:89135878-89135969	ENSG00000260275,ENSG00000260123,ENSG00000259699
chr15	89143592	89143865	15:89143592-89143865	ENSG00000259350,ENSG00000259489,ENSG00000261549,ENSG00000260275,ENSG00000260123,ENSG00000239151,ENSG00000259699
chr15	89144634	89144738	15:89144634-89144738	ENSG00000260275,ENSG00000260123,ENSG00000259699
chr15	89167933	89168121	15:89167933-89168121	ENSG00000259489,ENSG00000261549,ENSG00000260275,ENSG00000260123
chr15	89206960	89207058	15:89206960-89207058	ENSG00000259948,ENSG00000140522
chr15	89243791	89244064	15:89243791-89244064	ENSG00000260275,ENSG00000259948,ENSG00000140522,ENSG00000140525
chr15	89282751	89282929	15:89282751-89282929	ENSG00000140525
chr15	89334562	89334653	15:89334562-89334653	ENSG00000140521,ENSG00000275101,ENSG00000261441
chr15	89334716	89335299	15:89334716-89335299	ENSG00000140521,ENSG00000275101,ENSG00000261441,ENSG00000279708,ENSG00000287717,ENSG00000255571,ENSG00000284329,ENSG00000259218,ENSG00000261478,ENSG00000259713
chr15	89358779	89358891	15:89358779-89358891	ENSG00000279708,ENSG00000287717,ENSG00000255571,ENSG00000284329,ENSG00000259218
chr15	89396104	89396349	15:89396104-89396349	ENSG00000279708,ENSG00000287717,ENSG00000255571,ENSG00000284329,ENSG00000259218,ENSG00000261478,ENSG00000259713
chr15	89486743	89486834	15:89486743-89486834	ENSG00000284329,ENSG00000140519,ENSG00000259218,ENSG00000261478,ENSG00000259713
chr15	89575163	89575572	15:89575163-89575572	ENSG00000284329,ENSG00000140519,ENSG00000259218,ENSG00000261478,ENSG00000259713,ENSG00000140534,ENSG00000259615,ENSG00000166813,ENSG00000206590
chr15	89665599	89665871	15:89665599-89665871	ENSG00000166813,ENSG00000166819,ENSG00000241362,ENSG00000259561,ENSG00000206590
chr15	89690660	89690805	15:89690660-89690805	ENSG00000166813,ENSG00000166819,ENSG00000166821,ENSG00000241362,ENSG00000140527,ENSG00000259561,ENSG00000206590
chr15	89750801	89751007	15:89750801-89751007	ENSG00000166813,ENSG00000259561,ENSG00000206590,ENSG00000166823,ENSG00000259441,ENSG00000188095
chr15	89760872	89760975	15:89760872-89760975	ENSG00000166823,ENSG00000259441,ENSG00000188095,ENSG00000259677
chr15	89776598	89776804	15:89776598-89776804	ENSG00000206590,ENSG00000188095,ENSG00000166825
chr15	89782536	89782627	15:89782536-89782627	ENSG00000188095,ENSG00000166825
chr15	89812412	89812617	15:89812412-89812617	ENSG00000166825
chr15	89821327	89821565	15:89821327-89821565	ENSG00000206590,ENSG00000166825
chr15	89836714	89836857	15:89836714-89836857	ENSG00000206590,ENSG00000157823
chr15	89837216	89837351	15:89837216-89837351	ENSG00000206590,ENSG00000157823
chr15	89848752	89848916	15:89848752-89848916	ENSG00000206590,ENSG00000157823,ENSG00000264966
chr15	89851697	89851805	15:89851697-89851805	ENSG00000206590,ENSG00000157823,ENSG00000264966
chr15	89875123	89875214	15:89875123-89875214	ENSG00000188095,ENSG00000259677,ENSG00000264796,ENSG00000212420
chr15	89884555	89884748	15:89884555-89884748	ENSG00000157823,ENSG00000259677,ENSG00000264796,ENSG00000212420,ENSG00000252645
chr15	89893800	89894127	15:89893800-89894127	ENSG00000157823,ENSG00000250021,ENSG00000259677,ENSG00000264796,ENSG00000212420,ENSG00000242498,ENSG00000252645,ENSG00000259273
chr15	89911397	89911531	15:89911397-89911531	ENSG00000250021,ENSG00000242498,ENSG00000252645,ENSG00000259273,ENSG00000280377
chr15	89963419	89963641	15:89963419-89963641	ENSG00000259273,ENSG00000280377
chr15	89974564	89974758	15:89974564-89974758	ENSG00000206590,ENSG00000242498,ENSG00000252645,ENSG00000259273,ENSG00000280377
chr15	89976048	89976176	15:89976048-89976176	ENSG00000259273,ENSG00000280377
chr15	90002110	90002216	15:90002110-90002216	ENSG00000259273,ENSG00000140548,ENSG00000265871
chr15	90004723	90004985	15:90004723-90004985	ENSG00000259273,ENSG00000140548,ENSG00000265871
chr15	90019999	90020339	15:90019999-90020339	ENSG00000259273,ENSG00000265871,ENSG00000273691
chr15	90031377	90031689	15:90031377-90031689	ENSG00000259273,ENSG00000265871,ENSG00000273691
chr15	90034388	90034703	15:90034388-90034703	ENSG00000259273,ENSG00000265871,ENSG00000273691
chr15	90035055	90035399	15:90035055-90035399	ENSG00000259273
chr15	90035969	90036095	15:90035969-90036095	-
chr15	90059495	90059804	15:90059495-90059804	ENSG00000259273,ENSG00000140548,ENSG00000259291,ENSG00000276376
chr15	90063929	90064165	15:90063929-90064165	ENSG00000140548,ENSG00000259291,ENSG00000276376
chr15	90065137	90065240	15:90065137-90065240	ENSG00000140548,ENSG00000259291,ENSG00000276376
chr15	90071417	90071615	15:90071417-90071615	ENSG00000252645,ENSG00000259273,ENSG00000140548,ENSG00000259291,ENSG00000276376
chr15	90101729	90101911	15:90101729-90101911	ENSG00000182054,ENSG00000259685
chr15	90102398	90102688	15:90102398-90102688	ENSG00000259291,ENSG00000276376,ENSG00000182054,ENSG00000259685
chr15	90141799	90141994	15:90141799-90141994	ENSG00000270322,ENSG00000275345,ENSG00000271396,ENSG00000214433,ENSG00000275803
chr15	90158028	90158148	15:90158028-90158148	ENSG00000185033,ENSG00000240470,ENSG00000270322,ENSG00000275345,ENSG00000271396,ENSG00000214433,ENSG00000275803
chr15	90158208	90158436	15:90158208-90158436	ENSG00000185033,ENSG00000240470,ENSG00000270322,ENSG00000275345,ENSG00000271396,ENSG00000214433,ENSG00000275803
chr15	90165725	90165942	15:90165725-90165942	ENSG00000185033,ENSG00000240470,ENSG00000270322,ENSG00000275345
chr15	90191804	90192056	15:90191804-90192056	ENSG00000185033,ENSG00000225193
chr15	90192940	90193078	15:90192940-90193078	ENSG00000185033,ENSG00000225193
chr15	90201209	90201357	15:90201209-90201357	ENSG00000185033,ENSG00000225193
chr15	90214691	90214791	15:90214691-90214791	ENSG00000185033,ENSG00000225193
chr15	90233333	90233540	15:90233333-90233540	ENSG00000185033,ENSG00000185043,ENSG00000183208,ENSG00000284626
chr15	90233870	90234322	15:90233870-90234322	ENSG00000185033,ENSG00000185043,ENSG00000183208,ENSG00000284626,ENSG00000213471,ENSG00000261147,ENSG00000182768,ENSG00000275674,ENSG00000228998,ENSG00000270322,ENSG00000275345,ENSG00000271396
chr15	90249420	90249750	15:90249420-90249750	ENSG00000185043,ENSG00000183208,ENSG00000284626,ENSG00000213471,ENSG00000261147,ENSG00000182768,ENSG00000275674,ENSG00000228998,ENSG00000270322,ENSG00000275345,ENSG00000271396,ENSG00000214433,ENSG00000275803
chr15	90265303	90265461	15:90265303-90265461	ENSG00000213471,ENSG00000261147,ENSG00000182768,ENSG00000275674,ENSG00000228998,ENSG00000270322,ENSG00000275345,ENSG00000271396,ENSG00000214433,ENSG00000275803
chr15	90265559	90265707	15:90265559-90265707	ENSG00000185043,ENSG00000183208,ENSG00000284626,ENSG00000213471,ENSG00000261147,ENSG00000182768,ENSG00000275674,ENSG00000228998,ENSG00000270322,ENSG00000275345,ENSG00000271396,ENSG00000214433,ENSG00000275803
chr15	90306593	90306758	15:90306593-90306758	ENSG00000228998,ENSG00000270322,ENSG00000275345,ENSG00000271396,ENSG00000214433,ENSG00000275803
chr15	90310232	90310449	15:90310232-90310449	ENSG00000228998,ENSG00000270322,ENSG00000275345,ENSG00000271396,ENSG00000214433,ENSG00000275803
chr15	90320128	90320330	15:90320128-90320330	ENSG00000214433,ENSG00000275803
chr15	90336865	90337192	15:90336865-90337192	ENSG00000270322,ENSG00000275345,ENSG00000271396,ENSG00000214433,ENSG00000275803,ENSG00000279980,ENSG00000238244,ENSG00000196391,ENSG00000259314,ENSG00000259746,ENSG00000285560
chr15	90337366	90337498	15:90337366-90337498	ENSG00000279980,ENSG00000238244
chr15	90342657	90342761	15:90342657-90342761	ENSG00000279980,ENSG00000238244,ENSG00000196391
chr15	90352085	90352286	15:90352085-90352286	ENSG00000279980,ENSG00000238244,ENSG00000196391
chr15	90362129	90362470	15:90362129-90362470	ENSG00000214433,ENSG00000275803,ENSG00000196391,ENSG00000259262,ENSG00000140575
chr15	90367521	90367825	15:90367521-90367825	ENSG00000196391,ENSG00000259262,ENSG00000140575
chr15	90377078	90377169	15:90377078-90377169	ENSG00000259262,ENSG00000140575
chr15	90387906	90388362	15:90387906-90388362	ENSG00000214433,ENSG00000275803,ENSG00000196391,ENSG00000259262,ENSG00000140575,ENSG00000259177
chr15	90388551	90388752	15:90388551-90388752	ENSG00000259262,ENSG00000140575,ENSG00000259177
chr15	90388857	90388948	15:90388857-90388948	ENSG00000259262,ENSG00000140575,ENSG00000259177
chr15	90400976	90401168	15:90400976-90401168	ENSG00000259262,ENSG00000140575,ENSG00000259177
chr15	90402393	90402523	15:90402393-90402523	ENSG00000259262,ENSG00000140575,ENSG00000259177
chr15	90412771	90412925	15:90412771-90412925	ENSG00000259262,ENSG00000140575,ENSG00000259177
chr15	90413800	90413911	15:90413800-90413911	ENSG00000259177
chr15	90496800	90497046	15:90496800-90497046	ENSG00000140575,ENSG00000259314,ENSG00000259746,ENSG00000285560
chr15	90513136	90513275	15:90513136-90513275	ENSG00000259314,ENSG00000259746,ENSG00000285560
chr15	90522328	90522419	15:90522328-90522419	ENSG00000140577,ENSG00000259314
chr15	90529823	90530204	15:90529823-90530204	ENSG00000140577,ENSG00000259212,ENSG00000259314,ENSG00000259746,ENSG00000285560
chr15	90554154	90554248	15:90554154-90554248	ENSG00000140577,ENSG00000259212,ENSG00000259314,ENSG00000259746,ENSG00000285560
chr15	90564214	90564391	15:90564214-90564391	ENSG00000140577,ENSG00000259212,ENSG00000259314,ENSG00000259746,ENSG00000285560
chr15	90566505	90566758	15:90566505-90566758	ENSG00000140577,ENSG00000259212,ENSG00000259314,ENSG00000259746,ENSG00000285560
chr15	90571135	90571485	15:90571135-90571485	ENSG00000140577,ENSG00000259212,ENSG00000259314,ENSG00000259746,ENSG00000285560
chr15	90594515	90594670	15:90594515-90594670	ENSG00000140577,ENSG00000259212,ENSG00000259314,ENSG00000259746,ENSG00000285560
chr15	90654814	90654956	15:90654814-90654956	ENSG00000182511,ENSG00000245479,ENSG00000278370,ENSG00000259746,ENSG00000285560
chr15	90660619	90660914	15:90660619-90660914	ENSG00000259314,ENSG00000245479,ENSG00000278370,ENSG00000259746,ENSG00000285560
chr15	90701124	90701297	15:90701124-90701297	ENSG00000259746,ENSG00000285560
chr15	90702008	90702110	15:90702008-90702110	ENSG00000259746,ENSG00000285560
chr15	90717081	90717463	15:90717081-90717463	ENSG00000182511,ENSG00000197299,ENSG00000259746,ENSG00000285560,ENSG00000259736
chr15	90726963	90727054	15:90726963-90727054	ENSG00000197299,ENSG00000259736
chr15	90738883	90739079	15:90738883-90739079	ENSG00000200677
chr15	90739137	90739228	15:90739137-90739228	-
chr15	90742240	90742348	15:90742240-90742348	ENSG00000200677,ENSG00000197299
chr15	90762145	90762325	15:90762145-90762325	ENSG00000200677,ENSG00000197299
chr15	90765696	90765787	15:90765696-90765787	ENSG00000200677,ENSG00000197299
chr15	90786659	90786839	15:90786659-90786839	ENSG00000197299
chr15	90818347	90818443	15:90818347-90818443	ENSG00000287061
chr15	90830114	90830326	15:90830114-90830326	ENSG00000259704,ENSG00000287061
chr15	90839594	90839780	15:90839594-90839780	ENSG00000259704,ENSG00000287061
chr15	90844892	90844990	15:90844892-90844990	ENSG00000259704
chr15	90845220	90845429	15:90845220-90845429	ENSG00000241869,ENSG00000259704,ENSG00000287061
chr15	90852767	90852858	15:90852767-90852858	ENSG00000241869
chr15	90863464	90863751	15:90863464-90863751	ENSG00000140564,ENSG00000241869
chr15	90869646	90870018	15:90869646-90870018	ENSG00000182511,ENSG00000140564,ENSG00000241869
chr15	90884191	90884528	15:90884191-90884528	ENSG00000182511,ENSG00000140564
chr15	90885667	90885766	15:90885667-90885766	ENSG00000182511,ENSG00000140564
chr15	90902315	90902406	15:90902315-90902406	ENSG00000184508,ENSG00000196547
chr15	90902477	90902827	15:90902477-90902827	ENSG00000184508,ENSG00000196547
chr15	90903296	90903390	15:90903296-90903390	ENSG00000184508,ENSG00000196547
chr15	90914570	90914661	15:90914570-90914661	ENSG00000259661,ENSG00000196547
chr15	90915801	90916080	15:90915801-90916080	ENSG00000259661,ENSG00000196547
chr15	90931824	90931952	15:90931824-90931952	ENSG00000140553,ENSG00000184508,ENSG00000259661
chr15	90932527	90932682	15:90932527-90932682	ENSG00000140553,ENSG00000184508
chr15	90934415	90934560	15:90934415-90934560	ENSG00000140553,ENSG00000184508,ENSG00000259661,ENSG00000196547
chr15	90935107	90935326	15:90935107-90935326	ENSG00000140553,ENSG00000184508
chr15	90935499	90935590	15:90935499-90935590	ENSG00000140553,ENSG00000184508
chr15	90954686	90954985	15:90954686-90954985	ENSG00000258665,ENSG00000275929,ENSG00000200142,ENSG00000258725,ENSG00000166965,ENSG00000258384,ENSG00000140553,ENSG00000184508
chr15	90955130	90955342	15:90955130-90955342	ENSG00000258665,ENSG00000275929,ENSG00000200142,ENSG00000258725,ENSG00000166965,ENSG00000258384
chr15	90994486	90994858	15:90994486-90994858	ENSG00000258665,ENSG00000275929,ENSG00000258542,ENSG00000278514,ENSG00000214432,ENSG00000184056,ENSG00000200142,ENSG00000258725,ENSG00000284946,ENSG00000198901,ENSG00000166965,ENSG00000258384
chr15	91022550	91022643	15:91022550-91022643	ENSG00000258665,ENSG00000275929,ENSG00000258542,ENSG00000278514,ENSG00000214432,ENSG00000184056,ENSG00000200142,ENSG00000258725,ENSG00000284946
chr15	91049950	91050102	15:91049950-91050102	ENSG00000258665,ENSG00000275929,ENSG00000200142,ENSG00000258725
chr15	91055986	91056094	15:91055986-91056094	ENSG00000258665,ENSG00000275929
chr15	91099660	91099751	15:91099660-91099751	ENSG00000185518,ENSG00000285661
chr15	91142247	91142375	15:91142247-91142375	-
chr15	91237553	91237790	15:91237553-91237790	ENSG00000258739,ENSG00000185518,ENSG00000258665,ENSG00000275929,ENSG00000200142
chr15	91258501	91258684	15:91258501-91258684	ENSG00000185518
chr15	91264045	91264369	15:91264045-91264369	ENSG00000185518
chr15	91264716	91264957	15:91264716-91264957	ENSG00000185518,ENSG00000258665,ENSG00000275929,ENSG00000200142
chr15	91291830	91291921	15:91291830-91291921	ENSG00000258540,ENSG00000285883
chr15	91312045	91312136	15:91312045-91312136	ENSG00000258540,ENSG00000258765,ENSG00000258551,ENSG00000285883
chr15	91384415	91384604	15:91384415-91384604	ENSG00000258925,ENSG00000258761,ENSG00000260661,ENSG00000258540,ENSG00000258765,ENSG00000258551
chr15	91515454	91515663	15:91515454-91515663	ENSG00000258925,ENSG00000258726,ENSG00000258761,ENSG00000258540,ENSG00000258765,ENSG00000258954,ENSG00000258551,ENSG00000285883
chr15	91526565	91526683	15:91526565-91526683	ENSG00000258540,ENSG00000258765,ENSG00000258954,ENSG00000258551
chr15	91617356	91617470	15:91617356-91617470	ENSG00000258739,ENSG00000258540,ENSG00000258765,ENSG00000258551
chr15	91706201	91706704	15:91706201-91706704	ENSG00000239197,ENSG00000258925,ENSG00000258761,ENSG00000260661,ENSG00000258540,ENSG00000258765,ENSG00000258551,ENSG00000285883
chr15	91749468	91749559	15:91749468-91749559	ENSG00000258925,ENSG00000259057,ENSG00000258540,ENSG00000258765
chr15	91780442	91780652	15:91780442-91780652	ENSG00000258925,ENSG00000258540,ENSG00000258765
chr15	91852751	91853411	15:91852751-91853411	ENSG00000176463,ENSG00000258540,ENSG00000285883
chr15	91853478	91853785	15:91853478-91853785	ENSG00000176463,ENSG00000285883
chr15	91861267	91861552	15:91861267-91861552	ENSG00000258726,ENSG00000258761,ENSG00000176463,ENSG00000258540,ENSG00000258765
chr15	91872016	91872255	15:91872016-91872255	ENSG00000258761
chr15	91886009	91886237	15:91886009-91886237	ENSG00000239197,ENSG00000258761,ENSG00000260661,ENSG00000258765
chr15	91892095	91892186	15:91892095-91892186	-
chr15	91921513	91921777	15:91921513-91921777	ENSG00000258761
chr15	91943136	91943331	15:91943136-91943331	ENSG00000258761,ENSG00000176463
chr15	92033342	92033465	15:92033342-92033465	ENSG00000258726,ENSG00000258761,ENSG00000260661
chr15	92069670	92069915	15:92069670-92069915	ENSG00000258739,ENSG00000239197,ENSG00000140557,ENSG00000258925,ENSG00000258726,ENSG00000258761,ENSG00000260661,ENSG00000258540,ENSG00000258765,ENSG00000285883
chr15	92082366	92082457	15:92082366-92082457	ENSG00000258739,ENSG00000258925,ENSG00000258726,ENSG00000258761,ENSG00000258540,ENSG00000258765,ENSG00000285883
chr15	92092524	92092692	15:92092524-92092692	ENSG00000183643,ENSG00000259170,ENSG00000258739,ENSG00000239197,ENSG00000140557,ENSG00000258925,ENSG00000258726,ENSG00000258761,ENSG00000260661,ENSG00000176463
chr15	92521602	92521803	15:92521602-92521803	ENSG00000240484,ENSG00000253954,ENSG00000272298,ENSG00000275965,ENSG00000259064,ENSG00000271763,ENSG00000260337,ENSG00000258676,ENSG00000258647,ENSG00000183643,ENSG00000259170,ENSG00000258739,ENSG00000239197,ENSG00000140557,ENSG00000258925,ENSG00000258726,ENSG00000260661
chr15	92678148	92678300	15:92678148-92678300	ENSG00000258562,ENSG00000272298,ENSG00000275965,ENSG00000259064,ENSG00000185442,ENSG00000271763,ENSG00000260337,ENSG00000258676,ENSG00000258647,ENSG00000183643,ENSG00000259170,ENSG00000258739,ENSG00000239197,ENSG00000140557,ENSG00000258925,ENSG00000258726,ENSG00000258761,ENSG00000260661
chr15	92681463	92681615	15:92681463-92681615	ENSG00000258562,ENSG00000272298,ENSG00000275965,ENSG00000259064,ENSG00000185442,ENSG00000271763,ENSG00000260337,ENSG00000258676,ENSG00000258647,ENSG00000183643,ENSG00000259170,ENSG00000258739,ENSG00000239197,ENSG00000140557,ENSG00000258925,ENSG00000258726,ENSG00000258761,ENSG00000260661
chr15	92714553	92714732	15:92714553-92714732	ENSG00000258562,ENSG00000240484,ENSG00000253954,ENSG00000272298,ENSG00000275965,ENSG00000259064,ENSG00000271763,ENSG00000260337,ENSG00000258676,ENSG00000258647,ENSG00000183643,ENSG00000259170,ENSG00000258739,ENSG00000239197,ENSG00000140557,ENSG00000258925,ENSG00000258726,ENSG00000260661
chr15	92714884	92715048	15:92714884-92715048	ENSG00000258562,ENSG00000240484,ENSG00000253954,ENSG00000272298,ENSG00000275965,ENSG00000259064,ENSG00000271763,ENSG00000260337,ENSG00000258676,ENSG00000258647,ENSG00000183643,ENSG00000259170,ENSG00000258739,ENSG00000239197,ENSG00000140557,ENSG00000258925,ENSG00000258726,ENSG00000258761,ENSG00000260661
chr15	92733388	92733513	15:92733388-92733513	ENSG00000260361,ENSG00000258562,ENSG00000240484,ENSG00000258741,ENSG00000272298,ENSG00000275965,ENSG00000259064,ENSG00000271763,ENSG00000260337,ENSG00000258676,ENSG00000258647,ENSG00000183643,ENSG00000259170,ENSG00000258739,ENSG00000239197,ENSG00000140557,ENSG00000258925,ENSG00000258726,ENSG00000260661
chr15	92797252	92797402	15:92797252-92797402	ENSG00000274215,ENSG00000258922,ENSG00000258527,ENSG00000260361,ENSG00000258562,ENSG00000185442
chr15	92803841	92804255	15:92803841-92804255	ENSG00000284324,ENSG00000173575,ENSG00000274215,ENSG00000258922,ENSG00000258527,ENSG00000260361,ENSG00000258562,ENSG00000185442
chr15	92809113	92809655	15:92809113-92809655	ENSG00000284324,ENSG00000173575,ENSG00000279765,ENSG00000272888,ENSG00000274215,ENSG00000258922,ENSG00000260361,ENSG00000185442
chr15	92820344	92820591	15:92820344-92820591	ENSG00000279765,ENSG00000272888,ENSG00000274215,ENSG00000258922,ENSG00000185442
chr15	92831793	92832176	15:92831793-92832176	ENSG00000284324,ENSG00000173575,ENSG00000279765,ENSG00000272888,ENSG00000274215,ENSG00000258922,ENSG00000260361,ENSG00000185442
chr15	92845223	92845413	15:92845223-92845413	ENSG00000279765,ENSG00000272888,ENSG00000260361
chr15	92882315	92882888	15:92882315-92882888	ENSG00000284324,ENSG00000173575,ENSG00000279765,ENSG00000272888,ENSG00000274215,ENSG00000258922,ENSG00000185442
chr15	92900237	92900352	15:92900237-92900352	ENSG00000284324,ENSG00000173575,ENSG00000279765,ENSG00000272888,ENSG00000274215,ENSG00000258922,ENSG00000185442
chr15	92904165	92904594	15:92904165-92904594	ENSG00000284324,ENSG00000173575,ENSG00000279765,ENSG00000272888,ENSG00000274215,ENSG00000258922,ENSG00000185442
chr15	92917995	92918124	15:92917995-92918124	ENSG00000284324,ENSG00000173575,ENSG00000279765,ENSG00000272888,ENSG00000274215,ENSG00000258922,ENSG00000258527,ENSG00000260361,ENSG00000185442
chr15	92969041	92969402	15:92969041-92969402	ENSG00000173575,ENSG00000260361
chr15	92969477	92969589	15:92969477-92969589	ENSG00000173575,ENSG00000260361
chr15	93027505	93027708	15:93027505-93027708	ENSG00000258611,ENSG00000260361
chr15	93028628	93029042	15:93028628-93029042	ENSG00000258611,ENSG00000260361,ENSG00000258562
chr15	93037371	93037665	15:93037371-93037665	ENSG00000258631,ENSG00000258971,ENSG00000258611,ENSG00000182175,ENSG00000258562
chr15	93087924	93088069	15:93087924-93088069	ENSG00000258631,ENSG00000258971,ENSG00000258611,ENSG00000182175
chr15	93150980	93151200	15:93150980-93151200	ENSG00000258631,ENSG00000258971,ENSG00000258611,ENSG00000182175
chr15	93179120	93179325	15:93179120-93179325	ENSG00000258631,ENSG00000258971,ENSG00000285663,ENSG00000258611
chr15	93225880	93225974	15:93225880-93225974	ENSG00000258631,ENSG00000258971,ENSG00000257060
chr15	93236101	93236605	15:93236101-93236605	ENSG00000258631,ENSG00000258971,ENSG00000258888,ENSG00000257060
chr15	93247827	93248102	15:93247827-93248102	ENSG00000258631,ENSG00000258971,ENSG00000258888
chr15	93250328	93250456	15:93250328-93250456	ENSG00000258631,ENSG00000258971,ENSG00000258888,ENSG00000258611
chr15	93428352	93428487	15:93428352-93428487	ENSG00000258631,ENSG00000258787,ENSG00000258909,ENSG00000258971
chr15	93801002	93801129	15:93801002-93801129	ENSG00000258785,ENSG00000259123,ENSG00000258631
chr15	93829517	93829741	15:93829517-93829741	ENSG00000258785,ENSG00000259123,ENSG00000258476,ENSG00000258627,ENSG00000258754
chr15	93862458	93862640	15:93862458-93862640	ENSG00000258785,ENSG00000259123,ENSG00000258476
chr15	93862821	93863132	15:93862821-93863132	ENSG00000258785,ENSG00000259123,ENSG00000258476
chr15	93865729	93865848	15:93865729-93865848	ENSG00000258785,ENSG00000259123,ENSG00000258476
chr15	93882358	93882499	15:93882358-93882499	ENSG00000259724,ENSG00000258785,ENSG00000258831,ENSG00000259123,ENSG00000258754,ENSG00000258631
chr15	93997223	93997314	15:93997223-93997314	ENSG00000258895,ENSG00000259724,ENSG00000258785,ENSG00000258631
chr15	94059121	94059268	15:94059121-94059268	ENSG00000258895,ENSG00000259724,ENSG00000258754,ENSG00000258631
chr15	94059419	94059581	15:94059419-94059581	ENSG00000258895,ENSG00000259724,ENSG00000258754
chr15	94070543	94070643	15:94070543-94070643	ENSG00000258895,ENSG00000259724,ENSG00000258754,ENSG00000258631
chr15	94120011	94120230	15:94120011-94120230	ENSG00000286917,ENSG00000258895,ENSG00000259724,ENSG00000258785,ENSG00000258631,ENSG00000258611,ENSG00000182175,ENSG00000258562
chr15	94164333	94164501	15:94164333-94164501	ENSG00000258570
chr15	94165025	94165210	15:94165025-94165210	ENSG00000258570
chr15	94173237	94173366	15:94173237-94173366	ENSG00000258632,ENSG00000258570
chr15	94174412	94174794	15:94174412-94174794	ENSG00000258433,ENSG00000270017,ENSG00000277654,ENSG00000286917,ENSG00000287950,ENSG00000258632,ENSG00000258570,ENSG00000259724
chr15	94187114	94187205	15:94187114-94187205	-
chr15	94206563	94206800	15:94206563-94206800	ENSG00000258773,ENSG00000258433,ENSG00000270017,ENSG00000277654,ENSG00000287950,ENSG00000258632,ENSG00000140563,ENSG00000258895,ENSG00000259724,ENSG00000258631,ENSG00000258726
chr15	94231298	94231621	15:94231298-94231621	ENSG00000258632,ENSG00000140563
chr15	94287839	94287980	15:94287839-94287980	ENSG00000287328,ENSG00000258632,ENSG00000140563
chr15	94297717	94297874	15:94297717-94297874	ENSG00000287328,ENSG00000258632,ENSG00000140563
chr15	94314012	94314155	15:94314012-94314155	ENSG00000287950,ENSG00000258632
chr15	94322273	94322410	15:94322273-94322410	ENSG00000270017,ENSG00000258632
chr15	94324323	94324461	15:94324323-94324461	ENSG00000258773,ENSG00000270017,ENSG00000277654,ENSG00000286917,ENSG00000287950,ENSG00000258632
chr15	94370348	94370439	15:94370348-94370439	ENSG00000258773,ENSG00000258433,ENSG00000270017,ENSG00000277654,ENSG00000287950
chr15	94370768	94371191	15:94370768-94371191	ENSG00000258773,ENSG00000258433,ENSG00000270017,ENSG00000277654,ENSG00000286917,ENSG00000287950
chr15	94580927	94581093	15:94580927-94581093	ENSG00000258773,ENSG00000258433,ENSG00000270017,ENSG00000277654,ENSG00000286917,ENSG00000285866,ENSG00000287950
chr15	94607380	94607530	15:94607380-94607530	ENSG00000273923,ENSG00000248441,ENSG00000258773,ENSG00000258433,ENSG00000270017,ENSG00000277654,ENSG00000286917,ENSG00000259331,ENSG00000285866,ENSG00000287950
chr15	94670608	94670699	15:94670608-94670699	ENSG00000222076,ENSG00000275016,ENSG00000259134,ENSG00000285700,ENSG00000280304,ENSG00000273923,ENSG00000248441,ENSG00000258773,ENSG00000258433,ENSG00000270017,ENSG00000277654,ENSG00000286917,ENSG00000287950
chr15	95259578	95259693	15:95259578-95259693	ENSG00000259485,ENSG00000280291,ENSG00000259763,ENSG00000278146,ENSG00000259359,ENSG00000222076,ENSG00000275016,ENSG00000258489,ENSG00000259134,ENSG00000285700,ENSG00000280304,ENSG00000273923,ENSG00000248441,ENSG00000258773,ENSG00000258433,ENSG00000270017,ENSG00000277654,ENSG00000286917
chr15	95530141	95530232	15:95530141-95530232	ENSG00000280291,ENSG00000278146,ENSG00000277135,ENSG00000275443,ENSG00000222076,ENSG00000275016,ENSG00000258489,ENSG00000259134,ENSG00000285700,ENSG00000280304,ENSG00000273923,ENSG00000248441,ENSG00000258773,ENSG00000258433,ENSG00000277654,ENSG00000286917
chr15	95875133	95875270	15:95875133-95875270	ENSG00000280291,ENSG00000259763,ENSG00000278146,ENSG00000259359,ENSG00000277135,ENSG00000280048,ENSG00000273771,ENSG00000275443,ENSG00000222076,ENSG00000275016,ENSG00000258489,ENSG00000259134,ENSG00000285700,ENSG00000280304,ENSG00000273923,ENSG00000248441,ENSG00000258773,ENSG00000258433,ENSG00000270017,ENSG00000277654
chr15	95875332	95875526	15:95875332-95875526	ENSG00000259614,ENSG00000280291,ENSG00000259763,ENSG00000278146,ENSG00000259359,ENSG00000277135,ENSG00000280048,ENSG00000273771,ENSG00000275443,ENSG00000222076,ENSG00000275016,ENSG00000258489,ENSG00000259134,ENSG00000285700,ENSG00000280304,ENSG00000273923,ENSG00000248441,ENSG00000258773,ENSG00000258433,ENSG00000270017,ENSG00000277654
chr15	95880407	95880559	15:95880407-95880559	ENSG00000280291,ENSG00000259763,ENSG00000278146,ENSG00000259359,ENSG00000277135,ENSG00000280048,ENSG00000273771,ENSG00000275443,ENSG00000222076,ENSG00000275016,ENSG00000258489,ENSG00000259134,ENSG00000285700,ENSG00000280304,ENSG00000273923,ENSG00000248441,ENSG00000258433,ENSG00000270017
chr15	96043059	96043176	15:96043059-96043176	ENSG00000280291,ENSG00000259763,ENSG00000278146,ENSG00000259359,ENSG00000277135,ENSG00000280048,ENSG00000273771,ENSG00000275443,ENSG00000222076,ENSG00000275016,ENSG00000258489,ENSG00000259134,ENSG00000280304,ENSG00000248441,ENSG00000258773
chr15	96053430	96053521	15:96053430-96053521	ENSG00000280291,ENSG00000259763,ENSG00000278146,ENSG00000259359,ENSG00000277135,ENSG00000280048,ENSG00000273771,ENSG00000259702,ENSG00000275443,ENSG00000222076,ENSG00000275016,ENSG00000258489,ENSG00000259134,ENSG00000248441
chr15	96058513	96058785	15:96058513-96058785	ENSG00000280291,ENSG00000259763,ENSG00000278146,ENSG00000259359,ENSG00000277135,ENSG00000280048,ENSG00000273771,ENSG00000259702,ENSG00000275443,ENSG00000222076,ENSG00000275016,ENSG00000258489,ENSG00000259134,ENSG00000285700,ENSG00000273923,ENSG00000248441,ENSG00000258773,ENSG00000258433
chr15	96330482	96330759	15:96330482-96330759	ENSG00000259542,ENSG00000259614,ENSG00000259275,ENSG00000275322,ENSG00000283888,ENSG00000185551,ENSG00000280291,ENSG00000259763,ENSG00000278146,ENSG00000259359,ENSG00000247809,ENSG00000259134,ENSG00000285700,ENSG00000280304,ENSG00000248441
chr15	96356920	96357109	15:96356920-96357109	ENSG00000259485,ENSG00000259534,ENSG00000242295,ENSG00000250825,ENSG00000259312,ENSG00000259542,ENSG00000259614,ENSG00000259275,ENSG00000275322,ENSG00000280291,ENSG00000259763,ENSG00000278146,ENSG00000247809
chr15	96494523	96494783	15:96494523-96494783	ENSG00000223120,ENSG00000259340,ENSG00000274079,ENSG00000222617,ENSG00000259534,ENSG00000242295,ENSG00000250825,ENSG00000259312,ENSG00000259542,ENSG00000259614,ENSG00000258433
chr15	96500625	96500784	15:96500625-96500784	ENSG00000259403,ENSG00000242863,ENSG00000223120,ENSG00000259340,ENSG00000274079,ENSG00000222617,ENSG00000259534,ENSG00000242295,ENSG00000250825,ENSG00000259312,ENSG00000259542,ENSG00000259614,ENSG00000280291,ENSG00000259763,ENSG00000278146,ENSG00000277135,ENSG00000275016,ENSG00000273923,ENSG00000258773,ENSG00000258433,ENSG00000277654
chr15	96586089	96586191	15:96586089-96586191	ENSG00000223120,ENSG00000259340,ENSG00000259534,ENSG00000242295,ENSG00000250825,ENSG00000259312,ENSG00000259542,ENSG00000259614,ENSG00000273923,ENSG00000258773,ENSG00000258433
chr15	96587011	96587213	15:96587011-96587213	ENSG00000259485,ENSG00000259403,ENSG00000242863,ENSG00000223120,ENSG00000259340,ENSG00000259534,ENSG00000242295,ENSG00000250825,ENSG00000259312,ENSG00000259542,ENSG00000259614,ENSG00000259275,ENSG00000280291,ENSG00000259763,ENSG00000278146,ENSG00000259359,ENSG00000277135,ENSG00000275443,ENSG00000222076,ENSG00000275016,ENSG00000259134,ENSG00000285700,ENSG00000280304,ENSG00000273923,ENSG00000248441,ENSG00000258773,ENSG00000258433,ENSG00000270017,ENSG00000277654,ENSG00000286917
chr15	96720380	96720515	15:96720380-96720515	ENSG00000259485,ENSG00000259403,ENSG00000242863,ENSG00000223120,ENSG00000185594,ENSG00000259282,ENSG00000214424,ENSG00000259340,ENSG00000259534,ENSG00000242295,ENSG00000250825,ENSG00000259312,ENSG00000259542,ENSG00000259614,ENSG00000280291,ENSG00000259763,ENSG00000222076,ENSG00000273923,ENSG00000258773,ENSG00000258433
chr15	96766579	96766692	15:96766579-96766692	ENSG00000259403,ENSG00000223120,ENSG00000185594,ENSG00000259282,ENSG00000214424,ENSG00000259534,ENSG00000242295,ENSG00000259542,ENSG00000259614,ENSG00000273923
chr15	96790139	96790289	15:96790139-96790289	ENSG00000223120,ENSG00000185594,ENSG00000259282,ENSG00000214424
chr15	97245970	97246064	15:97245970-97246064	ENSG00000259485,ENSG00000259403,ENSG00000242863,ENSG00000259614,ENSG00000259763,ENSG00000273923,ENSG00000258433
chr15	97462196	97462292	15:97462196-97462292	ENSG00000259485,ENSG00000259403,ENSG00000259664,ENSG00000242863,ENSG00000251729,ENSG00000259582,ENSG00000287267,ENSG00000287321
chr15	97501410	97501633	15:97501410-97501633	ENSG00000259485,ENSG00000259403,ENSG00000259664,ENSG00000242863,ENSG00000251729,ENSG00000259582,ENSG00000287267,ENSG00000287321
chr15	97504213	97504379	15:97504213-97504379	ENSG00000259403,ENSG00000259664,ENSG00000242863,ENSG00000251729,ENSG00000259582,ENSG00000287267,ENSG00000287321
chr15	97545930	97546052	15:97545930-97546052	ENSG00000259403,ENSG00000259664,ENSG00000242863,ENSG00000279091,ENSG00000259582,ENSG00000287267,ENSG00000287321
chr15	97759443	97759657	15:97759443-97759657	ENSG00000259485,ENSG00000259403,ENSG00000242863
chr15	97875280	97875371	15:97875280-97875371	ENSG00000251209,ENSG00000259870
chr15	97875540	97875724	15:97875540-97875724	ENSG00000251209,ENSG00000259870
chr15	97899128	97899230	15:97899128-97899230	ENSG00000259478,ENSG00000259199,ENSG00000259611,ENSG00000259266,ENSG00000259041
chr15	97904257	97904365	15:97904257-97904365	ENSG00000287000,ENSG00000259478,ENSG00000258483,ENSG00000283372,ENSG00000259199,ENSG00000259611,ENSG00000259266,ENSG00000259041
chr15	97909451	97909552	15:97909451-97909552	ENSG00000287000,ENSG00000259478,ENSG00000258483,ENSG00000283372,ENSG00000259199,ENSG00000259611,ENSG00000259041
chr15	97960184	97960798	15:97960184-97960798	ENSG00000287000,ENSG00000140450,ENSG00000259478,ENSG00000258483,ENSG00000283372,ENSG00000259611,ENSG00000259266
chr15	98017028	98017119	15:98017028-98017119	ENSG00000287000,ENSG00000259478,ENSG00000258483,ENSG00000283372
chr15	98076579	98076763	15:98076579-98076763	ENSG00000287000,ENSG00000259478,ENSG00000258483,ENSG00000283372,ENSG00000222361,ENSG00000259611,ENSG00000259266,ENSG00000259041
chr15	98147445	98147700	15:98147445-98147700	ENSG00000259611,ENSG00000259320,ENSG00000259266,ENSG00000259041
chr15	98150216	98150351	15:98150216-98150351	ENSG00000259478,ENSG00000259199,ENSG00000259611,ENSG00000259320,ENSG00000259266,ENSG00000259041
chr15	98160235	98160508	15:98160235-98160508	ENSG00000259403,ENSG00000242863,ENSG00000259478,ENSG00000258483,ENSG00000283372,ENSG00000259199,ENSG00000259611,ENSG00000259320,ENSG00000259266,ENSG00000259041,ENSG00000259507
chr15	98164671	98164849	15:98164671-98164849	ENSG00000259611,ENSG00000259320,ENSG00000259266,ENSG00000259041
chr15	98178081	98178231	15:98178081-98178231	ENSG00000242863,ENSG00000259478,ENSG00000258483,ENSG00000259199,ENSG00000259611,ENSG00000259320,ENSG00000259266,ENSG00000259041
chr15	98311734	98311835	15:98311734-98311835	ENSG00000259199,ENSG00000259041,ENSG00000274312,ENSG00000277987,ENSG00000259507
chr15	98421723	98421881	15:98421723-98421881	ENSG00000259199,ENSG00000259041,ENSG00000274312,ENSG00000277987,ENSG00000259507
chr15	98428488	98428604	15:98428488-98428604	ENSG00000259199,ENSG00000259041,ENSG00000274312,ENSG00000277987,ENSG00000259507
chr15	98519135	98519276	15:98519135-98519276	ENSG00000283597,ENSG00000259507
chr15	98547453	98547556	15:98547453-98547556	ENSG00000283597,ENSG00000259507
chr15	98548316	98548918	15:98548316-98548918	ENSG00000283597,ENSG00000259507
chr15	98600513	98600731	15:98600513-98600731	ENSG00000259507,ENSG00000278090
chr15	98647631	98647859	15:98647631-98647859	ENSG00000259424,ENSG00000140443
chr15	98648079	98648628	15:98648079-98648628	ENSG00000259507,ENSG00000259424,ENSG00000140443,ENSG00000278022
chr15	98659367	98659481	15:98659367-98659481	ENSG00000259424,ENSG00000278022
chr15	98734652	98734793	15:98734652-98734793	ENSG00000140443
chr15	98754291	98754403	15:98754291-98754403	-
chr15	98754547	98754703	15:98754547-98754703	-
chr15	98779673	98779943	15:98779673-98779943	ENSG00000264480,ENSG00000278090
chr15	98788262	98788415	15:98788262-98788415	ENSG00000264480
chr15	98788607	98788698	15:98788607-98788698	ENSG00000264480
chr15	98823224	98823396	15:98823224-98823396	ENSG00000140443
chr15	98845357	98845478	15:98845357-98845478	ENSG00000287191
chr15	98852333	98852585	15:98852333-98852585	ENSG00000259507,ENSG00000259424,ENSG00000140443,ENSG00000287191,ENSG00000259621,ENSG00000183571,ENSG00000278090
chr15	98852653	98852761	15:98852653-98852761	ENSG00000259424,ENSG00000287191
chr15	98853285	98853454	15:98853285-98853454	ENSG00000259507,ENSG00000259424,ENSG00000140443,ENSG00000287191,ENSG00000259621,ENSG00000278090
chr15	98865427	98865599	15:98865427-98865599	ENSG00000140443,ENSG00000259621,ENSG00000183571
chr15	98865968	98866319	15:98865968-98866319	ENSG00000259507,ENSG00000140443,ENSG00000259621,ENSG00000183571,ENSG00000278090
chr15	98874882	98875011	15:98874882-98875011	ENSG00000140443,ENSG00000259621
chr15	98904621	98904816	15:98904621-98904816	ENSG00000140443,ENSG00000259621,ENSG00000183571,ENSG00000278090
chr15	98915357	98915478	15:98915357-98915478	ENSG00000259507,ENSG00000140443,ENSG00000259621,ENSG00000183571,ENSG00000278090
chr15	98927197	98927361	15:98927197-98927361	ENSG00000140443,ENSG00000259621,ENSG00000183571,ENSG00000278090
chr15	98946775	98946909	15:98946775-98946909	ENSG00000140443,ENSG00000183571,ENSG00000278090
chr15	98983476	98983567	15:98983476-98983567	ENSG00000183571,ENSG00000278090
chr15	99059058	99059149	15:99059058-99059149	ENSG00000183571,ENSG00000278090
chr15	99100714	99100822	15:99100714-99100822	ENSG00000259475,ENSG00000182253,ENSG00000261054,ENSG00000261616,ENSG00000259921
chr15	99104857	99105119	15:99104857-99105119	ENSG00000259475,ENSG00000182253,ENSG00000261054,ENSG00000261616,ENSG00000259921
chr15	99124208	99124328	15:99124208-99124328	ENSG00000259475,ENSG00000182253,ENSG00000261054,ENSG00000261616,ENSG00000259921
chr15	99181558	99181730	15:99181558-99181730	ENSG00000259475,ENSG00000261054,ENSG00000103852,ENSG00000261616,ENSG00000259921
chr15	99213354	99213445	15:99213354-99213445	ENSG00000259475,ENSG00000182253,ENSG00000261054,ENSG00000261616,ENSG00000259921
chr15	99251175	99251747	15:99251175-99251747	ENSG00000103852,ENSG00000168904,ENSG00000259706
chr15	99324140	99324580	15:99324140-99324580	ENSG00000168904,ENSG00000259228,ENSG00000259257
chr15	99333068	99333159	15:99333068-99333159	ENSG00000168904,ENSG00000259228,ENSG00000259257
chr15	99403683	99403774	15:99403683-99403774	ENSG00000259590,ENSG00000259760,ENSG00000274294
chr15	99409130	99409316	15:99409130-99409316	ENSG00000259228,ENSG00000259590,ENSG00000259760,ENSG00000274294,ENSG00000201724
chr15	99425193	99425524	15:99425193-99425524	ENSG00000259228,ENSG00000274294,ENSG00000259341,ENSG00000241562,ENSG00000201724
chr15	99452823	99453145	15:99452823-99453145	ENSG00000259228,ENSG00000274294,ENSG00000259341,ENSG00000241562,ENSG00000201724,ENSG00000183909
chr15	99455019	99455260	15:99455019-99455260	ENSG00000274294,ENSG00000259341,ENSG00000241562,ENSG00000201724
chr15	99474214	99474503	15:99474214-99474503	ENSG00000286893,ENSG00000241562,ENSG00000177693
chr15	99476569	99476723	15:99476569-99476723	ENSG00000286893,ENSG00000257109
chr15	99476984	99477214	15:99476984-99477214	ENSG00000286893,ENSG00000279846,ENSG00000241562,ENSG00000257109
chr15	99485613	99485785	15:99485613-99485785	ENSG00000286893,ENSG00000279846,ENSG00000241562
chr15	99486307	99486750	15:99486307-99486750	ENSG00000286893,ENSG00000279846,ENSG00000241562
chr15	99500421	99500526	15:99500421-99500526	ENSG00000279846,ENSG00000241562
chr15	99507912	99508008	15:99507912-99508008	ENSG00000279846,ENSG00000241562
chr15	99509819	99509991	15:99509819-99509991	ENSG00000279846,ENSG00000241562
chr15	99510211	99510395	15:99510211-99510395	ENSG00000279846,ENSG00000241562
chr15	99510850	99511003	15:99510850-99511003	ENSG00000279846,ENSG00000241562
chr15	99564419	99564551	15:99564419-99564551	ENSG00000241562,ENSG00000068305
chr15	99564876	99565020	15:99564876-99565020	ENSG00000241562,ENSG00000068305
chr15	99565197	99565656	15:99565197-99565656	ENSG00000241562,ENSG00000068305,ENSG00000201724
chr15	99565788	99566061	15:99565788-99566061	ENSG00000241562,ENSG00000068305,ENSG00000201724
chr15	99593190	99593308	15:99593190-99593308	ENSG00000241562,ENSG00000201724
chr15	99614814	99614905	15:99614814-99614905	ENSG00000201724
chr15	99615010	99615101	15:99615010-99615101	ENSG00000201724
chr15	99631239	99631531	15:99631239-99631531	ENSG00000259228,ENSG00000241562,ENSG00000201724,ENSG00000185596,ENSG00000284557,ENSG00000259553
chr15	99703748	99703928	15:99703748-99703928	ENSG00000259228,ENSG00000068305,ENSG00000201724
chr15	99704493	99704639	15:99704493-99704639	ENSG00000259228,ENSG00000068305,ENSG00000201724
chr15	99733152	99733263	15:99733152-99733263	ENSG00000183060
chr15	99733371	99733780	15:99733371-99733780	ENSG00000259228,ENSG00000183060
chr15	99755927	99756060	15:99755927-99756060	ENSG00000259228
chr15	99797336	99797453	15:99797336-99797453	ENSG00000182397,ENSG00000259655,ENSG00000241588,ENSG00000259646
chr15	99806788	99807254	15:99806788-99807254	ENSG00000182397,ENSG00000259363
chr15	99915864	99915960	15:99915864-99915960	ENSG00000254744,ENSG00000259219,ENSG00000252957
chr15	99916113	99916253	15:99916113-99916253	ENSG00000254744,ENSG00000259219,ENSG00000252957
chr15	99926416	99926872	15:99926416-99926872	ENSG00000254744,ENSG00000259219,ENSG00000252957,ENSG00000259356,ENSG00000259646
chr15	99926934	99928547	15:99926934-99928547	ENSG00000254744,ENSG00000259219,ENSG00000252957,ENSG00000259356,ENSG00000259646
chr15	100114221	100114353	15:100114221-100114353	ENSG00000254744,ENSG00000259219,ENSG00000252957,ENSG00000259356,ENSG00000183909
chr15	100341967	100342246	15:100341967-100342246	ENSG00000254744,ENSG00000140470,ENSG00000259219,ENSG00000252957,ENSG00000189419
chr15	100349736	100349924	15:100349736-100349924	ENSG00000140470,ENSG00000259219,ENSG00000189419
chr15	100350108	100350382	15:100350108-100350382	ENSG00000254744,ENSG00000140470,ENSG00000259219,ENSG00000252957,ENSG00000189419,ENSG00000185596,ENSG00000284557,ENSG00000259553
chr15	100350736	100350865	15:100350736-100350865	ENSG00000140470,ENSG00000259219,ENSG00000189419,ENSG00000185596,ENSG00000284557,ENSG00000259553
chr15	100394875	100395043	15:100394875-100395043	ENSG00000254744,ENSG00000259219,ENSG00000259430
chr15	100517292	100517383	15:100517292-100517383	ENSG00000154227,ENSG00000270127,ENSG00000251819
chr15	100520345	100520797	15:100520345-100520797	ENSG00000254744,ENSG00000154227,ENSG00000270127,ENSG00000251819
chr15	100537485	100537684	15:100537485-100537684	ENSG00000154227,ENSG00000270127,ENSG00000251819,ENSG00000275449
chr15	100560444	100560605	15:100560444-100560605	ENSG00000270127,ENSG00000251819,ENSG00000257109,ENSG00000200095,ENSG00000140471,ENSG00000259540,ENSG00000259205
chr15	100602124	100602855	15:100602124-100602855	ENSG00000259381,ENSG00000212306,ENSG00000183475,ENSG00000140471
chr15	100627923	100628024	15:100627923-100628024	ENSG00000278456,ENSG00000184254,ENSG00000272639,ENSG00000259604,ENSG00000272808,ENSG00000232386,ENSG00000259586,ENSG00000279588,ENSG00000259381,ENSG00000212306
chr15	100710352	100710443	15:100710352-100710443	ENSG00000257109,ENSG00000278456,ENSG00000272639,ENSG00000259604,ENSG00000272808,ENSG00000232386,ENSG00000259586,ENSG00000279588,ENSG00000259579,ENSG00000259381,ENSG00000212306
chr15	100721930	100722083	15:100721930-100722083	ENSG00000278456,ENSG00000272639,ENSG00000259604,ENSG00000272808,ENSG00000232386,ENSG00000259586,ENSG00000279588,ENSG00000259579,ENSG00000259381,ENSG00000212306
chr15	100833595	100833755	15:100833595-100833755	ENSG00000275771,ENSG00000183909,ENSG00000278456,ENSG00000272639,ENSG00000259604,ENSG00000272808,ENSG00000232386,ENSG00000259586,ENSG00000279588,ENSG00000259381
chr15	100834874	100835019	15:100834874-100835019	ENSG00000275771,ENSG00000183909,ENSG00000278456,ENSG00000272639,ENSG00000259604,ENSG00000272808,ENSG00000232386,ENSG00000259586,ENSG00000279588,ENSG00000259381
chr15	100873172	100873336	15:100873172-100873336	ENSG00000278456,ENSG00000184254,ENSG00000272639,ENSG00000259604,ENSG00000272808,ENSG00000232386,ENSG00000259586,ENSG00000279588,ENSG00000259381,ENSG00000212306
chr15	100902644	100902735	15:100902644-100902735	ENSG00000275449,ENSG00000183909,ENSG00000259583,ENSG00000278456,ENSG00000184254,ENSG00000272639,ENSG00000259604,ENSG00000259381
chr15	100918094	100918285	15:100918094-100918285	ENSG00000154237,ENSG00000259583,ENSG00000278456
chr15	100919189	100919436	15:100919189-100919436	ENSG00000154237,ENSG00000259583,ENSG00000278456
chr15	100949825	100949916	15:100949825-100949916	ENSG00000177693,ENSG00000278456
chr15	100958836	100958995	15:100958836-100958995	ENSG00000248472,ENSG00000177693,ENSG00000278456,ENSG00000279588
chr15	101007086	101007189	15:101007086-101007189	ENSG00000275771,ENSG00000154237,ENSG00000259583,ENSG00000278456,ENSG00000259381,ENSG00000212306
chr15	101008410	101008592	15:101008410-101008592	ENSG00000275771,ENSG00000154237,ENSG00000259583,ENSG00000278456,ENSG00000259381,ENSG00000212306
chr15	101018172	101018375	15:101018172-101018375	ENSG00000287892,ENSG00000259376,ENSG00000154237
chr15	101035728	101035822	15:101035728-101035822	ENSG00000287892,ENSG00000259376,ENSG00000154237
chr15	101070706	101070817	15:101070706-101070817	ENSG00000248472,ENSG00000275449,ENSG00000287892,ENSG00000259755,ENSG00000259376,ENSG00000154237
chr15	101088893	101089058	15:101088893-101089058	ENSG00000287892,ENSG00000259755,ENSG00000259376
chr15	101116223	101116605	15:101116223-101116605	ENSG00000248472,ENSG00000259365,ENSG00000287892
chr15	101121692	101121899	15:101121692-101121899	ENSG00000259365
chr15	101167880	101168110	15:101167880-101168110	ENSG00000248472,ENSG00000183909,ENSG00000259646,ENSG00000259182
chr15	101168165	101168256	15:101168165-101168256	ENSG00000183909,ENSG00000259182
chr15	101168451	101168713	15:101168451-101168713	ENSG00000183909,ENSG00000259182
chr15	101175522	101175705	15:101175522-101175705	ENSG00000248472,ENSG00000177693,ENSG00000259646,ENSG00000259454,ENSG00000131873,ENSG00000259182
chr15	101188082	101188173	15:101188082-101188173	ENSG00000248893,ENSG00000131873
chr15	101199730	101200054	15:101199730-101200054	ENSG00000248472,ENSG00000183909,ENSG00000131873
chr15	101201427	101201738	15:101201427-101201738	ENSG00000232459,ENSG00000248472,ENSG00000183909,ENSG00000177693,ENSG00000131873
chr15	101207849	101208176	15:101207849-101208176	ENSG00000182854,ENSG00000248472,ENSG00000131873
chr15	101213253	101213365	15:101213253-101213365	ENSG00000248472
chr15	101237266	101237401	15:101237266-101237401	ENSG00000248472,ENSG00000131873,ENSG00000259376
chr15	101242703	101242898	15:101242703-101242898	ENSG00000248472,ENSG00000177693,ENSG00000131873
chr15	101251875	101252469	15:101251875-101252469	ENSG00000131873,ENSG00000287892,ENSG00000259755,ENSG00000259376
chr15	101258280	101258371	15:101258280-101258371	ENSG00000259646,ENSG00000131873,ENSG00000259755
chr15	101276619	101276729	15:101276619-101276729	ENSG00000131876,ENSG00000131871
chr15	101277033	101277695	15:101277033-101277695	ENSG00000259172,ENSG00000131876,ENSG00000131871
chr15	101294718	101294978	15:101294718-101294978	ENSG00000275771,ENSG00000279970,ENSG00000259172,ENSG00000131876,ENSG00000131871
chr15	101295184	101295413	15:101295184-101295413	ENSG00000274139,ENSG00000259464,ENSG00000259695,ENSG00000286733,ENSG00000259646,ENSG00000257109,ENSG00000279970,ENSG00000259172,ENSG00000131876
chr15	101320739	101321016	15:101320739-101321016	ENSG00000274139,ENSG00000259464,ENSG00000259695,ENSG00000286733,ENSG00000259236,ENSG00000182854,ENSG00000232459,ENSG00000248472,ENSG00000214344,ENSG00000259764,ENSG00000279970,ENSG00000259172,ENSG00000140479
chr15	101446190	101446446	15:101446190-101446446	ENSG00000274139,ENSG00000259464,ENSG00000259695,ENSG00000286733,ENSG00000259236,ENSG00000184140,ENSG00000182854,ENSG00000232459,ENSG00000248472,ENSG00000183909,ENSG00000259646,ENSG00000259454,ENSG00000214344,ENSG00000140479
chr15	101455369	101455622	15:101455369-101455622	ENSG00000274139,ENSG00000259464,ENSG00000259695,ENSG00000286733,ENSG00000182854,ENSG00000232459,ENSG00000248472,ENSG00000275449,ENSG00000259646,ENSG00000214344,ENSG00000259764,ENSG00000140479
chr15	101455699	101455845	15:101455699-101455845	ENSG00000274139,ENSG00000259464,ENSG00000259695,ENSG00000182854,ENSG00000275449,ENSG00000140479
chr15	101489356	101489447	15:101489356-101489447	ENSG00000274139,ENSG00000140479
chr15	101527691	101527878	15:101527691-101527878	ENSG00000274139,ENSG00000277210,ENSG00000282793,ENSG00000259464,ENSG00000259695,ENSG00000286733,ENSG00000182854,ENSG00000185596,ENSG00000284557,ENSG00000259553,ENSG00000183909,ENSG00000214344,ENSG00000140479
chr15	101625253	101625357	15:101625253-101625357	ENSG00000259464,ENSG00000259695,ENSG00000286733,ENSG00000184277,ENSG00000183909,ENSG00000259454,ENSG00000214344
chr15	101641292	101641475	15:101641292-101641475	ENSG00000274139,ENSG00000259464,ENSG00000259695,ENSG00000286733,ENSG00000184277,ENSG00000252614,ENSG00000182854,ENSG00000259646,ENSG00000259454,ENSG00000257109,ENSG00000279970,ENSG00000259172,ENSG00000131876
chr15	101641972	101642149	15:101641972-101642149	ENSG00000274139,ENSG00000259464,ENSG00000259695,ENSG00000286733,ENSG00000184277,ENSG00000252614,ENSG00000259646,ENSG00000259454,ENSG00000257109,ENSG00000279970,ENSG00000259172,ENSG00000131876
chr15	101651916	101652089	15:101651916-101652089	ENSG00000184277,ENSG00000252614,ENSG00000275449,ENSG00000257109,ENSG00000259172
chr15	101652158	101652540	15:101652158-101652540	ENSG00000259464,ENSG00000259695,ENSG00000286733,ENSG00000184277,ENSG00000252614,ENSG00000275449,ENSG00000183909,ENSG00000257109,ENSG00000214344,ENSG00000279970,ENSG00000259172,ENSG00000131876
chr15	101658204	101658295	15:101658204-101658295	ENSG00000184277,ENSG00000185418,ENSG00000177693,ENSG00000257109
chr15	101668001	101668100	15:101668001-101668100	ENSG00000185418,ENSG00000259236,ENSG00000184140,ENSG00000182854,ENSG00000232459,ENSG00000275771,ENSG00000259646,ENSG00000259454,ENSG00000257109,ENSG00000214344
chr15	101724139	101724791	15:101724139-101724791	ENSG00000185418,ENSG00000259236,ENSG00000240927,ENSG00000184140,ENSG00000182854,ENSG00000232459,ENSG00000248472,ENSG00000275449,ENSG00000248893,ENSG00000259646,ENSG00000259454,ENSG00000257109,ENSG00000214344
chr15	101745448	101745996	15:101745448-101745996	ENSG00000259695,ENSG00000259658,ENSG00000259660,ENSG00000259236,ENSG00000240927,ENSG00000184140,ENSG00000182854,ENSG00000232459,ENSG00000185596,ENSG00000257109,ENSG00000214344
chr15	101746799	101746939	15:101746799-101746939	ENSG00000259658,ENSG00000259660,ENSG00000259236,ENSG00000240927,ENSG00000184140,ENSG00000182854,ENSG00000232459,ENSG00000214344
chr15	101961492	101961703	15:101961492-101961703	-
chr15	101961806	101962008	15:101961806-101962008	-
chr16	10971	11119	16:10971-11119	ENSG00000172236,ENSG00000225323,ENSG00000206177,ENSG00000233614,ENSG00000234769,ENSG00000278739,ENSG00000231439,ENSG00000007384,ENSG00000198736
chr16	35153	35279	16:35153-35279	ENSG00000225323,ENSG00000206178,ENSG00000206177,ENSG00000234769,ENSG00000278739,ENSG00000260803,ENSG00000231439,ENSG00000226942,ENSG00000161980,ENSG00000161981
chr16	53445	53961	16:53445-53961	ENSG00000188536,ENSG00000225323,ENSG00000206178,ENSG00000206177,ENSG00000228779,ENSG00000234769,ENSG00000278739,ENSG00000231439,ENSG00000161980,ENSG00000161981,ENSG00000007384,ENSG00000278995,ENSG00000185615
chr16	76301	76392	16:76301-76392	ENSG00000007384,ENSG00000278995,ENSG00000103152,ENSG00000269482
chr16	78107	78234	16:78107-78234	ENSG00000007384,ENSG00000278995,ENSG00000103152,ENSG00000269482
chr16	84805	84947	16:84805-84947	ENSG00000225323,ENSG00000206178,ENSG00000206177,ENSG00000007384,ENSG00000278995,ENSG00000103152,ENSG00000269482
chr16	97035	97185	16:97035-97185	ENSG00000188536,ENSG00000225323,ENSG00000206178,ENSG00000206177,ENSG00000228779,ENSG00000234769,ENSG00000278739,ENSG00000231439,ENSG00000007384,ENSG00000278995,ENSG00000103152,ENSG00000103148,ENSG00000269482
chr16	138595	138802	16:138595-138802	ENSG00000242173,ENSG00000086506,ENSG00000207243,ENSG00000206172,ENSG00000188536,ENSG00000225323,ENSG00000206178,ENSG00000206177,ENSG00000130656,ENSG00000228779,ENSG00000103148,ENSG00000185615
chr16	181524	181615	16:181524-181615	ENSG00000268836,ENSG00000086506,ENSG00000207243,ENSG00000206172,ENSG00000188536,ENSG00000225323,ENSG00000206178,ENSG00000206177,ENSG00000228779
chr16	229101	229270	16:229101-229270	ENSG00000242173,ENSG00000167930,ENSG00000206168,ENSG00000007392,ENSG00000188536,ENSG00000225323,ENSG00000185615
chr16	229425	229516	16:229425-229516	ENSG00000242173,ENSG00000167930,ENSG00000206168,ENSG00000007392,ENSG00000188536,ENSG00000225323,ENSG00000206178,ENSG00000185615
chr16	234563	234841	16:234563-234841	ENSG00000242173,ENSG00000076344,ENSG00000167930,ENSG00000206168,ENSG00000007392,ENSG00000206178,ENSG00000206177,ENSG00000185615
chr16	235037	235147	16:235037-235147	ENSG00000242173,ENSG00000076344,ENSG00000167930,ENSG00000206168,ENSG00000007392,ENSG00000185615,ENSG00000205918,ENSG00000261613
chr16	265127	265300	16:265127-265300	ENSG00000242173,ENSG00000286901,ENSG00000076344,ENSG00000167930,ENSG00000185615
chr16	352652	353232	16:352652-353232	ENSG00000242173,ENSG00000076344,ENSG00000188536,ENSG00000225323,ENSG00000206178,ENSG00000206177,ENSG00000185615,ENSG00000103126,ENSG00000086504,ENSG00000236829
chr16	370516	370736	16:370516-370736	ENSG00000086504,ENSG00000129925,ENSG00000236829
chr16	381966	382085	16:381966-382085	ENSG00000086504,ENSG00000129925,ENSG00000236829,ENSG00000103202,ENSG00000242612
chr16	401747	402087	16:401747-402087	ENSG00000236829,ENSG00000103202,ENSG00000242612,ENSG00000276984,ENSG00000201034
chr16	425315	425682	16:425315-425682	ENSG00000242612,ENSG00000276984,ENSG00000090565,ENSG00000201034,ENSG00000266235
chr16	458425	458588	16:458425-458588	ENSG00000276984,ENSG00000090565,ENSG00000201034,ENSG00000230428,ENSG00000266124,ENSG00000266235,ENSG00000261691,ENSG00000161992
chr16	494803	495036	16:494803-495036	ENSG00000090565,ENSG00000201034,ENSG00000266124,ENSG00000266235,ENSG00000261691,ENSG00000161992
chr16	527121	527773	16:527121-527773	ENSG00000090565,ENSG00000277142,ENSG00000103326,ENSG00000266124,ENSG00000266235,ENSG00000261691,ENSG00000161992,ENSG00000257108,ENSG00000282907
chr16	579216	579338	16:579216-579338	ENSG00000266124,ENSG00000266235,ENSG00000261691,ENSG00000161992,ENSG00000007541,ENSG00000257108,ENSG00000282907,ENSG00000197562
chr16	589212	589374	16:589212-589374	ENSG00000266124,ENSG00000266235,ENSG00000261691,ENSG00000161992,ENSG00000007541,ENSG00000257108,ENSG00000282907,ENSG00000197562
chr16	589485	589703	16:589485-589703	ENSG00000266124,ENSG00000266235,ENSG00000261691,ENSG00000161992,ENSG00000007541,ENSG00000257108,ENSG00000282907,ENSG00000197562
chr16	589772	590172	16:589772-590172	ENSG00000266124,ENSG00000266235,ENSG00000261691,ENSG00000161992,ENSG00000007541,ENSG00000257108,ENSG00000282907,ENSG00000197562
chr16	636279	636526	16:636279-636526	ENSG00000261691,ENSG00000257108,ENSG00000282907,ENSG00000127578,ENSG00000130731,ENSG00000172366,ENSG00000228201,ENSG00000262528
chr16	636989	637274	16:636989-637274	ENSG00000261691,ENSG00000161992,ENSG00000257108,ENSG00000282907,ENSG00000127578,ENSG00000130731,ENSG00000172366,ENSG00000228201,ENSG00000161996,ENSG00000262528
chr16	641780	641918	16:641780-641918	ENSG00000130731,ENSG00000172366,ENSG00000228201,ENSG00000161996,ENSG00000262528
chr16	642246	642337	16:642246-642337	ENSG00000130731,ENSG00000172366,ENSG00000228201,ENSG00000161996,ENSG00000262528
chr16	642600	642851	16:642600-642851	ENSG00000127578,ENSG00000130731,ENSG00000172366,ENSG00000228201,ENSG00000161996,ENSG00000262528
chr16	649230	649395	16:649230-649395	ENSG00000130731,ENSG00000172366,ENSG00000228201,ENSG00000161996,ENSG00000262528
chr16	660695	661123	16:660695-661123	ENSG00000279441,ENSG00000261691,ENSG00000161996,ENSG00000262528,ENSG00000140983,ENSG00000103269,ENSG00000260394
chr16	667916	668169	16:667916-668169	ENSG00000127585,ENSG00000127580,ENSG00000161999,ENSG00000103266,ENSG00000279441,ENSG00000161996,ENSG00000262528,ENSG00000140983,ENSG00000103269,ENSG00000260394
chr16	679803	680111	16:679803-680111	ENSG00000127585,ENSG00000261659,ENSG00000127580,ENSG00000161999,ENSG00000103266,ENSG00000279441,ENSG00000140983,ENSG00000103269,ENSG00000260394
chr16	680230	680440	16:680230-680440	ENSG00000279255,ENSG00000127585,ENSG00000261659,ENSG00000127580,ENSG00000161999,ENSG00000103266,ENSG00000279441,ENSG00000103269,ENSG00000260394
chr16	684319	684548	16:684319-684548	ENSG00000279255,ENSG00000127585,ENSG00000261659,ENSG00000127580,ENSG00000161999,ENSG00000103266,ENSG00000279441,ENSG00000140983,ENSG00000103269,ENSG00000260394
chr16	714980	715121	16:714980-715121	ENSG00000184471,ENSG00000207579,ENSG00000279136,ENSG00000102854,ENSG00000103245,ENSG00000103253,ENSG00000162004,ENSG00000103254,ENSG00000103260,ENSG00000259840,ENSG00000279255,ENSG00000127585,ENSG00000127580
chr16	728244	728502	16:728244-728502	ENSG00000279136,ENSG00000103245,ENSG00000103253,ENSG00000162004,ENSG00000103254,ENSG00000103260,ENSG00000259840,ENSG00000279255,ENSG00000127585
chr16	754799	754890	16:754799-754890	ENSG00000184471,ENSG00000162009,ENSG00000261720,ENSG00000261713,ENSG00000207579,ENSG00000162006,ENSG00000279136,ENSG00000102854,ENSG00000103245,ENSG00000103253,ENSG00000162004,ENSG00000259840,ENSG00000279255,ENSG00000127585
chr16	788344	788681	16:788344-788681	ENSG00000172236,ENSG00000184471,ENSG00000287855,ENSG00000127586,ENSG00000007376,ENSG00000207579,ENSG00000162006,ENSG00000279136,ENSG00000102854,ENSG00000103245,ENSG00000103260,ENSG00000259840,ENSG00000279255,ENSG00000127585
chr16	807747	808012	16:807747-808012	ENSG00000260991,ENSG00000261564,ENSG00000196364,ENSG00000260182,ENSG00000095917,ENSG00000172236,ENSG00000197253,ENSG00000277010,ENSG00000116176,ENSG00000273551,ENSG00000260532,ENSG00000260702,ENSG00000184471,ENSG00000162009,ENSG00000261720,ENSG00000261713,ENSG00000260496,ENSG00000260022,ENSG00000287855,ENSG00000127588,ENSG00000127586,ENSG00000007376,ENSG00000207579,ENSG00000162006,ENSG00000279136,ENSG00000102854,ENSG00000103245,ENSG00000259840,ENSG00000279255,ENSG00000127585
chr16	846956	847116	16:846956-847116	ENSG00000196364,ENSG00000260182,ENSG00000095917,ENSG00000197253,ENSG00000116176,ENSG00000261294,ENSG00000273551,ENSG00000260702,ENSG00000184471,ENSG00000162009,ENSG00000261720,ENSG00000261713,ENSG00000260496,ENSG00000260439,ENSG00000260022,ENSG00000275438,ENSG00000287855,ENSG00000207579,ENSG00000279136
chr16	858271	858375	16:858271-858375	ENSG00000196364,ENSG00000260182,ENSG00000095917,ENSG00000197253,ENSG00000260532,ENSG00000184471,ENSG00000162009,ENSG00000261720,ENSG00000261713,ENSG00000260496,ENSG00000260439,ENSG00000260022,ENSG00000103227,ENSG00000275438,ENSG00000287855
chr16	914588	914679	16:914588-914679	ENSG00000184471,ENSG00000162009,ENSG00000261720,ENSG00000261713,ENSG00000260496,ENSG00000260439,ENSG00000260316,ENSG00000260022
chr16	970751	971179	16:970751-971179	ENSG00000260182,ENSG00000095917,ENSG00000197253,ENSG00000184471,ENSG00000162009,ENSG00000261720,ENSG00000261713,ENSG00000260496,ENSG00000005513,ENSG00000260807,ENSG00000276931,ENSG00000260439,ENSG00000260022,ENSG00000103227
chr16	1025249	1025677	16:1025249-1025677	ENSG00000260284,ENSG00000260991,ENSG00000261564,ENSG00000196364,ENSG00000260182,ENSG00000095917,ENSG00000172236,ENSG00000197253,ENSG00000277010,ENSG00000116176,ENSG00000261294,ENSG00000259910,ENSG00000260403,ENSG00000196557,ENSG00000273551,ENSG00000260532,ENSG00000260702,ENSG00000184471,ENSG00000162009,ENSG00000261720,ENSG00000261713,ENSG00000260496,ENSG00000005513,ENSG00000260439,ENSG00000260022,ENSG00000287855,ENSG00000207579,ENSG00000279136,ENSG00000102854
chr16	1185650	1185751	16:1185650-1185751	ENSG00000260991,ENSG00000261564,ENSG00000196364,ENSG00000260182,ENSG00000095917,ENSG00000172236,ENSG00000197253,ENSG00000277010,ENSG00000116176,ENSG00000261294,ENSG00000259910,ENSG00000260403,ENSG00000196557,ENSG00000273551,ENSG00000260532,ENSG00000260702,ENSG00000184471,ENSG00000162009,ENSG00000261720,ENSG00000261713
chr16	1185903	1186102	16:1185903-1186102	ENSG00000260284,ENSG00000260991,ENSG00000261564,ENSG00000196364,ENSG00000260182,ENSG00000095917,ENSG00000172236,ENSG00000197253,ENSG00000277010,ENSG00000116176,ENSG00000261294,ENSG00000259910,ENSG00000260403,ENSG00000196557,ENSG00000273551,ENSG00000260532,ENSG00000260702,ENSG00000184471,ENSG00000162009,ENSG00000261720,ENSG00000261713,ENSG00000260022
chr16	1308926	1309212	16:1308926-1309212	ENSG00000260425,ENSG00000090581,ENSG00000007520,ENSG00000219274,ENSG00000261505,ENSG00000103275,ENSG00000274751,ENSG00000260710,ENSG00000260284,ENSG00000260991,ENSG00000261564,ENSG00000196364,ENSG00000260182,ENSG00000095917,ENSG00000172236
chr16	1309290	1309452	16:1309290-1309452	ENSG00000260425,ENSG00000090581,ENSG00000007520,ENSG00000219274,ENSG00000261505,ENSG00000103275,ENSG00000274751,ENSG00000260710,ENSG00000260284,ENSG00000260991,ENSG00000261564,ENSG00000196364,ENSG00000260182,ENSG00000095917,ENSG00000172236
chr16	1309584	1309684	16:1309584-1309684	ENSG00000260425,ENSG00000090581,ENSG00000007520,ENSG00000219274,ENSG00000261505,ENSG00000103275,ENSG00000274751,ENSG00000260710,ENSG00000260284,ENSG00000260991,ENSG00000261564,ENSG00000196364,ENSG00000260182,ENSG00000095917,ENSG00000172236
chr16	1343027	1343392	16:1343027-1343392	ENSG00000261641,ENSG00000260425,ENSG00000090581,ENSG00000007520,ENSG00000007516,ENSG00000219274,ENSG00000261505,ENSG00000260710,ENSG00000260284,ENSG00000260991,ENSG00000261564,ENSG00000196364,ENSG00000260182,ENSG00000095917,ENSG00000172236,ENSG00000197253
chr16	1379030	1379219	16:1379030-1379219	ENSG00000059145,ENSG00000260425,ENSG00000090581,ENSG00000007520,ENSG00000219274,ENSG00000261505,ENSG00000260284,ENSG00000260991,ENSG00000261564,ENSG00000196364,ENSG00000197253
chr16	1408307	1408432	16:1408307-1408432	ENSG00000261641,ENSG00000279930,ENSG00000197599,ENSG00000284395,ENSG00000174109,ENSG00000260132,ENSG00000059145,ENSG00000260425,ENSG00000090581,ENSG00000007520,ENSG00000219274,ENSG00000260991,ENSG00000260051
chr16	1414731	1414822	16:1414731-1414822	ENSG00000261641,ENSG00000279930,ENSG00000197599,ENSG00000284395,ENSG00000174109,ENSG00000260132,ENSG00000059145,ENSG00000260425,ENSG00000090581,ENSG00000007520
chr16	1420721	1421082	16:1420721-1421082	ENSG00000261641,ENSG00000279930,ENSG00000197599,ENSG00000284395,ENSG00000174109,ENSG00000260132,ENSG00000059145,ENSG00000260425,ENSG00000090581,ENSG00000007520,ENSG00000261505,ENSG00000261564,ENSG00000196364,ENSG00000197253,ENSG00000260051,ENSG00000260646,ENSG00000131634,ENSG00000280062,ENSG00000280327,ENSG00000260954,ENSG00000260989,ENSG00000226890,ENSG00000261732,ENSG00000269937
chr16	1470035	1470130	16:1470035-1470130	ENSG00000261641,ENSG00000103249,ENSG00000279930,ENSG00000197599,ENSG00000284395,ENSG00000231439,ENSG00000260051,ENSG00000261430,ENSG00000219027,ENSG00000100726,ENSG00000260646,ENSG00000131634,ENSG00000280327,ENSG00000260954,ENSG00000260989,ENSG00000279057
chr16	1470927	1471173	16:1470927-1471173	ENSG00000261641,ENSG00000103249,ENSG00000279930,ENSG00000197599,ENSG00000284395,ENSG00000261564,ENSG00000231439,ENSG00000260051,ENSG00000261430,ENSG00000219027,ENSG00000251692,ENSG00000100726,ENSG00000260646,ENSG00000131634,ENSG00000280062,ENSG00000280231,ENSG00000280327,ENSG00000260954,ENSG00000260989,ENSG00000226890,ENSG00000261732,ENSG00000261207,ENSG00000279057
chr16	1493229	1493415	16:1493229-1493415	ENSG00000261641,ENSG00000103249,ENSG00000279930,ENSG00000197599,ENSG00000284395,ENSG00000197253,ENSG00000260051,ENSG00000219027,ENSG00000251692,ENSG00000100726,ENSG00000260646,ENSG00000131634,ENSG00000280062,ENSG00000280231,ENSG00000280327,ENSG00000260954,ENSG00000260989,ENSG00000226890,ENSG00000261732
chr16	1543706	1543909	16:1543706-1543909	ENSG00000261641,ENSG00000279930,ENSG00000197599,ENSG00000197253,ENSG00000260051,ENSG00000100726,ENSG00000187535,ENSG00000260646,ENSG00000131634,ENSG00000280062,ENSG00000280231,ENSG00000280327,ENSG00000260954,ENSG00000260989,ENSG00000226890,ENSG00000261732
chr16	1611975	1612436	16:1611975-1612436	ENSG00000197253,ENSG00000260051,ENSG00000100726,ENSG00000187535,ENSG00000260646,ENSG00000131634,ENSG00000280062,ENSG00000280231,ENSG00000280327,ENSG00000260954,ENSG00000260989,ENSG00000007545,ENSG00000226890,ENSG00000261732,ENSG00000278987,ENSG00000261207,ENSG00000103024,ENSG00000074071,ENSG00000261613
chr16	1678029	1678319	16:1678029-1678319	ENSG00000197253,ENSG00000260646,ENSG00000280327,ENSG00000260954,ENSG00000260989,ENSG00000007545,ENSG00000226890,ENSG00000261732,ENSG00000206053,ENSG00000278987,ENSG00000138834,ENSG00000275092,ENSG00000265820,ENSG00000261207,ENSG00000103024,ENSG00000074071
chr16	1705837	1706286	16:1705837-1706286	ENSG00000280327,ENSG00000260954,ENSG00000260989,ENSG00000226890,ENSG00000261732,ENSG00000206053,ENSG00000278987,ENSG00000138834,ENSG00000275092,ENSG00000261399,ENSG00000265820,ENSG00000261207,ENSG00000103024,ENSG00000074071,ENSG00000099769
chr16	1722275	1722518	16:1722275-1722518	ENSG00000260646,ENSG00000280327,ENSG00000260954,ENSG00000260989,ENSG00000226890,ENSG00000261732,ENSG00000278987,ENSG00000138834,ENSG00000275092,ENSG00000261399,ENSG00000265820,ENSG00000261207,ENSG00000103024,ENSG00000074071,ENSG00000099769,ENSG00000205918
chr16	1782570	1783018	16:1782570-1783018	ENSG00000138834,ENSG00000261207,ENSG00000103024,ENSG00000074071,ENSG00000197774,ENSG00000162032,ENSG00000095906,ENSG00000099769
chr16	1826815	1826992	16:1826815-1826992	ENSG00000197253,ENSG00000261207,ENSG00000103024,ENSG00000074071,ENSG00000099769,ENSG00000063854,ENSG00000180185,ENSG00000260541,ENSG00000259947
chr16	1827122	1827307	16:1827122-1827307	ENSG00000103024,ENSG00000074071,ENSG00000099769,ENSG00000063854,ENSG00000180185,ENSG00000260541
chr16	1872164	1872331	16:1872164-1872331	ENSG00000162039,ENSG00000260541,ENSG00000281219,ENSG00000259947,ENSG00000162040
chr16	1929651	1929904	16:1929651-1929904	ENSG00000197253,ENSG00000261207,ENSG00000099769,ENSG00000162039,ENSG00000260541,ENSG00000281219,ENSG00000259947,ENSG00000162040
chr16	1938409	1938505	16:1938409-1938505	ENSG00000260541,ENSG00000281219,ENSG00000259947,ENSG00000162040,ENSG00000198736
chr16	1943213	1943483	16:1943213-1943483	ENSG00000233614,ENSG00000260541,ENSG00000281219,ENSG00000259947,ENSG00000162040,ENSG00000198736,ENSG00000140986,ENSG00000140990,ENSG00000140988,ENSG00000206811,ENSG00000207405,ENSG00000255513
chr16	1959277	1959638	16:1959277-1959638	ENSG00000140986,ENSG00000140990,ENSG00000140988,ENSG00000206811,ENSG00000207405,ENSG00000255513,ENSG00000255198,ENSG00000273587,ENSG00000179580,ENSG00000277602,ENSG00000261613
chr16	1964735	1965071	16:1964735-1965071	ENSG00000140986,ENSG00000140990,ENSG00000140988,ENSG00000206811,ENSG00000207405,ENSG00000255513,ENSG00000255198,ENSG00000273587,ENSG00000179580,ENSG00000277602,ENSG00000183751
chr16	1971829	1972089	16:1971829-1972089	ENSG00000140988,ENSG00000206811,ENSG00000207405,ENSG00000255513,ENSG00000255198,ENSG00000273587,ENSG00000179580,ENSG00000277602,ENSG00000183751,ENSG00000196408,ENSG00000127554
chr16	1983921	1984227	16:1983921-1984227	ENSG00000255198,ENSG00000273587,ENSG00000179580,ENSG00000277602,ENSG00000183751,ENSG00000196408,ENSG00000127554,ENSG00000261790,ENSG00000127561,ENSG00000221656,ENSG00000259933,ENSG00000261123,ENSG00000284008,ENSG00000260447
chr16	1992203	1992490	16:1992203-1992490	ENSG00000277602,ENSG00000183751,ENSG00000196408,ENSG00000127554,ENSG00000261790,ENSG00000127561,ENSG00000260107,ENSG00000167962,ENSG00000183971,ENSG00000221656,ENSG00000259933,ENSG00000261123,ENSG00000284008,ENSG00000261240
chr16	2003947	2004092	16:2003947-2004092	ENSG00000261790,ENSG00000127561,ENSG00000260107,ENSG00000167962,ENSG00000183971,ENSG00000265386,ENSG00000008710,ENSG00000221656,ENSG00000259933,ENSG00000261123,ENSG00000284008,ENSG00000261240,ENSG00000260447,ENSG00000167964
chr16	2009758	2009982	16:2009758-2009982	ENSG00000261790,ENSG00000127561,ENSG00000260107,ENSG00000167962,ENSG00000183971,ENSG00000265386,ENSG00000065054,ENSG00000008710,ENSG00000221656,ENSG00000259933,ENSG00000261123,ENSG00000284008,ENSG00000261240,ENSG00000260447,ENSG00000200059,ENSG00000265867,ENSG00000167964
chr16	2010235	2010364	16:2010235-2010364	ENSG00000167962,ENSG00000183971,ENSG00000265386,ENSG00000065054,ENSG00000008710,ENSG00000221656,ENSG00000259933,ENSG00000261123,ENSG00000284008,ENSG00000261240,ENSG00000260447,ENSG00000167964,ENSG00000269937
chr16	2023229	2023446	16:2023229-2023446	ENSG00000183971,ENSG00000265386,ENSG00000065054,ENSG00000065057,ENSG00000103197,ENSG00000008710,ENSG00000221656,ENSG00000259933,ENSG00000261123,ENSG00000284008,ENSG00000261240,ENSG00000260447,ENSG00000200059,ENSG00000265867,ENSG00000264397,ENSG00000167964
chr16	2047828	2048006	16:2047828-2048006	ENSG00000065054,ENSG00000065057,ENSG00000103197,ENSG00000008710,ENSG00000221656,ENSG00000259933,ENSG00000261123,ENSG00000284008,ENSG00000261240,ENSG00000260447
chr16	2127885	2128321	16:2127885-2128321	ENSG00000065054,ENSG00000103197,ENSG00000008710,ENSG00000221656,ENSG00000259933,ENSG00000261123,ENSG00000284008,ENSG00000261240,ENSG00000260447,ENSG00000200059,ENSG00000265867,ENSG00000264397,ENSG00000167964
chr16	2135836	2136328	16:2135836-2136328	ENSG00000265386,ENSG00000065054,ENSG00000065057,ENSG00000103197,ENSG00000008710,ENSG00000221656,ENSG00000259933,ENSG00000261123,ENSG00000284008,ENSG00000261240,ENSG00000260447,ENSG00000200059,ENSG00000265867,ENSG00000264397,ENSG00000167964,ENSG00000167971
chr16	2155340	2155782	16:2155340-2155782	ENSG00000008710,ENSG00000221656,ENSG00000259933,ENSG00000261123,ENSG00000284008,ENSG00000261240,ENSG00000260447,ENSG00000167964,ENSG00000260260,ENSG00000206630,ENSG00000281010,ENSG00000131653,ENSG00000167971,ENSG00000167965,ENSG00000259780,ENSG00000167968
chr16	2205226	2205522	16:2205226-2205522	ENSG00000167971,ENSG00000167965,ENSG00000182685,ENSG00000184207,ENSG00000261532,ENSG00000259780,ENSG00000167968
chr16	2214810	2215389	16:2214810-2215389	ENSG00000167971,ENSG00000167965,ENSG00000182685,ENSG00000184207,ENSG00000261532,ENSG00000167967,ENSG00000259780,ENSG00000167968,ENSG00000167969,ENSG00000261663
chr16	2223313	2223683	16:2223313-2223683	ENSG00000167971,ENSG00000167965,ENSG00000182685,ENSG00000184207,ENSG00000261532,ENSG00000167967,ENSG00000259780,ENSG00000167968,ENSG00000167969,ENSG00000261663
chr16	2251521	2251851	16:2251521-2251851	ENSG00000167971,ENSG00000167965,ENSG00000167967,ENSG00000259780,ENSG00000167968,ENSG00000167969,ENSG00000261663,ENSG00000205937,ENSG00000260778,ENSG00000243445
chr16	2267854	2267945	16:2267854-2267945	ENSG00000259780,ENSG00000167968,ENSG00000167969,ENSG00000261663,ENSG00000205937,ENSG00000260778,ENSG00000264004,ENSG00000284346,ENSG00000266643
chr16	2268066	2268203	16:2268066-2268203	ENSG00000167969,ENSG00000261663,ENSG00000205937,ENSG00000260778,ENSG00000264004,ENSG00000284346,ENSG00000266643
chr16	2268360	2268582	16:2268360-2268582	ENSG00000259780,ENSG00000167968,ENSG00000167969,ENSG00000261663,ENSG00000205937,ENSG00000260778,ENSG00000264004,ENSG00000284346,ENSG00000266643
chr16	2340643	2341074	16:2340643-2341074	ENSG00000260272,ENSG00000260095,ENSG00000283180,ENSG00000285970,ENSG00000238098,ENSG00000243445,ENSG00000167972
chr16	2429164	2429542	16:2429164-2429542	ENSG00000260293,ENSG00000260874,ENSG00000260095,ENSG00000283180,ENSG00000285970,ENSG00000162063,ENSG00000238098,ENSG00000243445,ENSG00000167972
chr16	2459938	2460109	16:2459938-2460109	ENSG00000280402,ENSG00000279568,ENSG00000260293,ENSG00000162065,ENSG00000162068,ENSG00000259895,ENSG00000274805,ENSG00000162062,ENSG00000260874,ENSG00000260095,ENSG00000283180,ENSG00000285970,ENSG00000243445
chr16	2474816	2475146	16:2474816-2475146	ENSG00000260293,ENSG00000162065,ENSG00000162068,ENSG00000259895,ENSG00000274805,ENSG00000162062,ENSG00000260874,ENSG00000260095,ENSG00000283180,ENSG00000285970,ENSG00000243445
chr16	2487205	2487312	16:2487205-2487312	ENSG00000261613,ENSG00000260272,ENSG00000260293,ENSG00000162065,ENSG00000162068,ENSG00000260095,ENSG00000283180,ENSG00000285970,ENSG00000243445
chr16	2501353	2501739	16:2501353-2501739	ENSG00000167971,ENSG00000280402,ENSG00000279568,ENSG00000261288,ENSG00000259784,ENSG00000185883,ENSG00000260272,ENSG00000260293,ENSG00000162065,ENSG00000260095,ENSG00000283180,ENSG00000285970,ENSG00000243445
chr16	2507080	2507203	16:2507080-2507203	ENSG00000261288,ENSG00000261613,ENSG00000279520,ENSG00000259784,ENSG00000185883,ENSG00000260272,ENSG00000260293,ENSG00000162065,ENSG00000260095,ENSG00000283180,ENSG00000285970,ENSG00000243445
chr16	2513636	2513931	16:2513636-2513931	ENSG00000162066,ENSG00000279520,ENSG00000259784,ENSG00000185883,ENSG00000260293,ENSG00000162065
chr16	2516906	2517035	16:2516906-2517035	ENSG00000261288,ENSG00000162066,ENSG00000279520,ENSG00000259784,ENSG00000185883
chr16	2520112	2520431	16:2520112-2520431	ENSG00000280402,ENSG00000279568,ENSG00000261288,ENSG00000261613,ENSG00000266232,ENSG00000205923,ENSG00000162066,ENSG00000279520,ENSG00000259784,ENSG00000185883
chr16	2531890	2532225	16:2531890-2532225	ENSG00000261288,ENSG00000140992,ENSG00000266232,ENSG00000205923,ENSG00000162066,ENSG00000279520,ENSG00000185883
chr16	2537710	2538026	16:2537710-2538026	ENSG00000279057,ENSG00000205918,ENSG00000279162,ENSG00000261288,ENSG00000140992,ENSG00000266232,ENSG00000205923,ENSG00000162066,ENSG00000279520
chr16	2555125	2555273	16:2555125-2555273	ENSG00000259840,ENSG00000187535,ENSG00000261663,ENSG00000008517,ENSG00000252561,ENSG00000215148,ENSG00000221719,ENSG00000260176,ENSG00000279162,ENSG00000261288,ENSG00000261613,ENSG00000285970,ENSG00000126603
chr16	2560205	2560461	16:2560205-2560461	ENSG00000260702,ENSG00000261399,ENSG00000281219,ENSG00000183751,ENSG00000065054,ENSG00000065057,ENSG00000103197,ENSG00000263280,ENSG00000007038,ENSG00000205913,ENSG00000279901,ENSG00000167977,ENSG00000260272,ENSG00000260293,ENSG00000162065,ENSG00000274805,ENSG00000162062
chr16	2560870	2560985	16:2560870-2560985	ENSG00000260702,ENSG00000261399,ENSG00000281219,ENSG00000183751,ENSG00000065054,ENSG00000065057,ENSG00000103197,ENSG00000263280,ENSG00000007038,ENSG00000205913,ENSG00000279901,ENSG00000167977,ENSG00000260293,ENSG00000162065,ENSG00000274805,ENSG00000162062
chr16	2603253	2603560	16:2603253-2603560	ENSG00000215154,ENSG00000261093,ENSG00000279162,ENSG00000280402,ENSG00000279568,ENSG00000261288,ENSG00000140992
chr16	2639755	2639915	16:2639755-2639915	ENSG00000263072,ENSG00000262154,ENSG00000276791,ENSG00000103363,ENSG00000260565,ENSG00000162066
chr16	2644901	2645045	16:2644901-2645045	ENSG00000260182,ENSG00000095917,ENSG00000277010,ENSG00000116176,ENSG00000260316,ENSG00000168124,ENSG00000103355,ENSG00000279901,ENSG00000167977,ENSG00000260565,ENSG00000260176,ENSG00000205918,ENSG00000261093,ENSG00000279162,ENSG00000140992,ENSG00000260095
chr16	2673354	2673714	16:2673354-2673714	ENSG00000279901,ENSG00000167977,ENSG00000260565,ENSG00000205918,ENSG00000280402,ENSG00000279568
chr16	2682358	2682590	16:2682358-2682590	ENSG00000162078,ENSG00000279901,ENSG00000167977,ENSG00000260565,ENSG00000205918,ENSG00000215154,ENSG00000280402,ENSG00000279568
chr16	2687337	2687436	16:2687337-2687436	ENSG00000162078,ENSG00000279901,ENSG00000167977,ENSG00000260565,ENSG00000261613
chr16	2721085	2721229	16:2721085-2721229	ENSG00000162078,ENSG00000262154,ENSG00000215148,ENSG00000221719,ENSG00000103355,ENSG00000172382
chr16	2721296	2721535	16:2721296-2721535	ENSG00000162078,ENSG00000262154,ENSG00000215148,ENSG00000221719,ENSG00000103355,ENSG00000172382
chr16	2752293	2752442	16:2752293-2752442	ENSG00000162078,ENSG00000262154,ENSG00000215148,ENSG00000221719,ENSG00000103355,ENSG00000276791,ENSG00000103363,ENSG00000167978,ENSG00000205913
chr16	2752502	2752746	16:2752502-2752746	ENSG00000162078,ENSG00000262154,ENSG00000215148,ENSG00000221719,ENSG00000103355,ENSG00000276791,ENSG00000103363,ENSG00000167978,ENSG00000205913
chr16	2752821	2753059	16:2752821-2753059	ENSG00000103355,ENSG00000276791,ENSG00000103363,ENSG00000167978,ENSG00000205913
chr16	2777220	2777564	16:2777220-2777564	ENSG00000263325,ENSG00000005001,ENSG00000172460,ENSG00000162078,ENSG00000262154,ENSG00000215148,ENSG00000221719,ENSG00000103355,ENSG00000276791,ENSG00000103363,ENSG00000167978,ENSG00000205913
chr16	2867966	2868637	16:2867966-2868637	ENSG00000262959,ENSG00000263280,ENSG00000263325,ENSG00000005001,ENSG00000172460,ENSG00000162078,ENSG00000262154,ENSG00000007038,ENSG00000215148,ENSG00000221719,ENSG00000103355
chr16	2874978	2875135	16:2874978-2875135	ENSG00000262959,ENSG00000059122,ENSG00000162076,ENSG00000263280,ENSG00000263325,ENSG00000005001,ENSG00000172460,ENSG00000162078,ENSG00000262154,ENSG00000215148,ENSG00000221719,ENSG00000261613
chr16	2882602	2883298	16:2882602-2883298	ENSG00000262959,ENSG00000059122,ENSG00000162076,ENSG00000263280,ENSG00000263325,ENSG00000005001,ENSG00000172460,ENSG00000162078,ENSG00000262154,ENSG00000103355,ENSG00000205918
chr16	2904305	2904406	16:2904305-2904406	ENSG00000262959,ENSG00000059122,ENSG00000162076,ENSG00000172460
chr16	2905372	2906079	16:2905372-2906079	ENSG00000262482,ENSG00000262959,ENSG00000059122,ENSG00000162076,ENSG00000263325,ENSG00000005001,ENSG00000172460,ENSG00000162078,ENSG00000205918
chr16	2911742	2911982	16:2911742-2911982	ENSG00000262482,ENSG00000262959,ENSG00000059122,ENSG00000162076,ENSG00000263325,ENSG00000005001,ENSG00000172460,ENSG00000162078
chr16	2961844	2961968	16:2961844-2961968	ENSG00000274367,ENSG00000162073,ENSG00000127564,ENSG00000131650,ENSG00000262482
chr16	2968835	2968926	16:2968835-2968926	ENSG00000274367,ENSG00000162073,ENSG00000127564,ENSG00000131650,ENSG00000262482
chr16	2969117	2969384	16:2969117-2969384	ENSG00000274367,ENSG00000162073,ENSG00000127564,ENSG00000131650,ENSG00000262482,ENSG00000279057
chr16	2970129	2970340	16:2970129-2970340	ENSG00000262152,ENSG00000274367,ENSG00000162073,ENSG00000127564,ENSG00000131650,ENSG00000262482
chr16	2980449	2980801	16:2980449-2980801	ENSG00000262152,ENSG00000274367,ENSG00000162073,ENSG00000127564,ENSG00000131650,ENSG00000262482
chr16	3003862	3004247	16:3003862-3004247	ENSG00000184697,ENSG00000006327,ENSG00000103145,ENSG00000131652,ENSG00000162069,ENSG00000205890,ENSG00000008516,ENSG00000213937,ENSG00000272079,ENSG00000262362,ENSG00000262152,ENSG00000274367,ENSG00000127564,ENSG00000262482
chr16	3020240	3020390	16:3020240-3020390	ENSG00000184697,ENSG00000006327,ENSG00000103145,ENSG00000131652,ENSG00000162069,ENSG00000205890,ENSG00000213937,ENSG00000272079,ENSG00000262362
chr16	3021434	3021614	16:3021434-3021614	ENSG00000184697,ENSG00000006327,ENSG00000103145,ENSG00000131652,ENSG00000162069,ENSG00000205890,ENSG00000213937,ENSG00000272079,ENSG00000262362
chr16	3024220	3024404	16:3024220-3024404	ENSG00000184697,ENSG00000006327,ENSG00000103145,ENSG00000131652,ENSG00000162069,ENSG00000205890,ENSG00000213937,ENSG00000272079,ENSG00000262362
chr16	3028337	3028535	16:3028337-3028535	ENSG00000184697,ENSG00000006327,ENSG00000103145,ENSG00000131652,ENSG00000162069,ENSG00000205890,ENSG00000213937
chr16	3059346	3059549	16:3059346-3059549	ENSG00000162069,ENSG00000205890,ENSG00000261971,ENSG00000008516,ENSG00000008517,ENSG00000252561,ENSG00000262370,ENSG00000263072
chr16	3087125	3087216	16:3087125-3087216	ENSG00000008516,ENSG00000008517,ENSG00000252561,ENSG00000262370,ENSG00000200204,ENSG00000130182
chr16	3096025	3096180	16:3096025-3096180	ENSG00000008516,ENSG00000008517,ENSG00000252561,ENSG00000262370,ENSG00000200204,ENSG00000130182,ENSG00000122386
chr16	3100193	3100404	16:3100193-3100404	ENSG00000162069,ENSG00000261971,ENSG00000008516,ENSG00000008517,ENSG00000252561,ENSG00000262370,ENSG00000200204,ENSG00000130182,ENSG00000263072,ENSG00000263011,ENSG00000122386,ENSG00000262521
chr16	3106520	3106774	16:3106520-3106774	ENSG00000261971,ENSG00000008516,ENSG00000008517,ENSG00000252561,ENSG00000130182,ENSG00000263072,ENSG00000263011,ENSG00000122386
chr16	3124283	3124671	16:3124283-3124671	ENSG00000261971,ENSG00000008516,ENSG00000008517,ENSG00000252561,ENSG00000263072,ENSG00000263011,ENSG00000122386,ENSG00000085644,ENSG00000280402,ENSG00000279568
chr16	3129588	3129761	16:3129588-3129761	ENSG00000261971,ENSG00000008516,ENSG00000008517,ENSG00000252561,ENSG00000263072,ENSG00000122386,ENSG00000085644,ENSG00000279057
chr16	3134853	3135192	16:3134853-3135192	ENSG00000008517,ENSG00000252561,ENSG00000263072,ENSG00000085644,ENSG00000228146,ENSG00000262521
chr16	3149785	3149921	16:3149785-3149921	ENSG00000263072,ENSG00000085644,ENSG00000228146
chr16	3150440	3150664	16:3150440-3150664	ENSG00000008517,ENSG00000252561,ENSG00000263072,ENSG00000085644,ENSG00000228146,ENSG00000261889,ENSG00000262521,ENSG00000262668,ENSG00000168124
chr16	3166046	3166150	16:3166046-3166150	ENSG00000261971,ENSG00000008516,ENSG00000008517,ENSG00000252561,ENSG00000261889,ENSG00000262521,ENSG00000262668,ENSG00000168124,ENSG00000203581
chr16	3235082	3235265	16:3235082-3235265	ENSG00000262521,ENSG00000262668,ENSG00000168124,ENSG00000203581,ENSG00000010539,ENSG00000279330,ENSG00000168158,ENSG00000262316
chr16	3235354	3235542	16:3235354-3235542	ENSG00000262521,ENSG00000262668,ENSG00000168124,ENSG00000203581,ENSG00000010539,ENSG00000279330,ENSG00000168158,ENSG00000262316
chr16	3256626	3256733	16:3256626-3256733	ENSG00000262668,ENSG00000168124,ENSG00000203581,ENSG00000103313,ENSG00000281005,ENSG00000006194,ENSG00000279330
chr16	3259190	3259353	16:3259190-3259353	ENSG00000262521,ENSG00000262668,ENSG00000168124,ENSG00000203581,ENSG00000103313,ENSG00000281005,ENSG00000006194,ENSG00000279330
chr16	3263685	3263907	16:3263685-3263907	ENSG00000262521,ENSG00000262668,ENSG00000168124,ENSG00000203581,ENSG00000103313,ENSG00000281005,ENSG00000006194,ENSG00000279330,ENSG00000279031,ENSG00000262316
chr16	3264150	3264706	16:3264150-3264706	ENSG00000262521,ENSG00000262668,ENSG00000168124,ENSG00000203581,ENSG00000103313,ENSG00000281005,ENSG00000006194,ENSG00000279330,ENSG00000279031,ENSG00000262316,ENSG00000262899
chr16	3282843	3283070	16:3282843-3283070	ENSG00000262521,ENSG00000262668,ENSG00000203581,ENSG00000281005,ENSG00000006194,ENSG00000279330,ENSG00000279031,ENSG00000140993,ENSG00000273776,ENSG00000168158,ENSG00000262316,ENSG00000262899,ENSG00000162086
chr16	3283191	3283521	16:3283191-3283521	ENSG00000262521,ENSG00000262668,ENSG00000168124,ENSG00000203581,ENSG00000281005,ENSG00000006194,ENSG00000279330,ENSG00000279031,ENSG00000140993,ENSG00000273776,ENSG00000168158,ENSG00000262316,ENSG00000262899,ENSG00000162086
chr16	3305221	3305360	16:3305221-3305360	ENSG00000279031,ENSG00000140993,ENSG00000168158,ENSG00000262316,ENSG00000262899,ENSG00000162086
chr16	3305446	3305593	16:3305446-3305593	ENSG00000203581,ENSG00000279031,ENSG00000140993,ENSG00000168158,ENSG00000262316,ENSG00000262899,ENSG00000162086
chr16	3371921	3372070	16:3371921-3372070	ENSG00000168124,ENSG00000279031,ENSG00000273776,ENSG00000140987,ENSG00000232196,ENSG00000263177,ENSG00000262118,ENSG00000285329,ENSG00000168158,ENSG00000262316
chr16	3400934	3401254	16:3400934-3401254	ENSG00000262521,ENSG00000262668,ENSG00000168124,ENSG00000203581,ENSG00000279031,ENSG00000140993,ENSG00000273776,ENSG00000263212,ENSG00000122390,ENSG00000167981,ENSG00000103343,ENSG00000140987,ENSG00000262118,ENSG00000285329,ENSG00000168158,ENSG00000262316,ENSG00000262899,ENSG00000162086
chr16	3401321	3401425	16:3401321-3401425	ENSG00000103343,ENSG00000140987,ENSG00000168158,ENSG00000262316
chr16	3443474	3443690	16:3443474-3443690	ENSG00000273776,ENSG00000263212,ENSG00000122390,ENSG00000167981,ENSG00000168158,ENSG00000262316
chr16	3444068	3444287	16:3444068-3444287	ENSG00000273776,ENSG00000263212,ENSG00000122390,ENSG00000167981
chr16	3457560	3457787	16:3457560-3457787	ENSG00000273776,ENSG00000263212,ENSG00000122390,ENSG00000167981
chr16	3457881	3458127	16:3457881-3458127	ENSG00000273776,ENSG00000263212,ENSG00000122390,ENSG00000167981
chr16	3500772	3501046	16:3500772-3501046	ENSG00000262521,ENSG00000262668,ENSG00000103351,ENSG00000262312,ENSG00000240311,ENSG00000215131,ENSG00000273776,ENSG00000263212
chr16	3527346	3527457	16:3527346-3527457	ENSG00000103351,ENSG00000278942,ENSG00000167984,ENSG00000262312,ENSG00000213918,ENSG00000263235,ENSG00000273776
chr16	3589730	3589847	16:3589730-3589847	ENSG00000167984,ENSG00000262312,ENSG00000261938,ENSG00000213918,ENSG00000263235
chr16	3591111	3591243	16:3591111-3591243	ENSG00000167984,ENSG00000262312,ENSG00000261938,ENSG00000188827,ENSG00000213918,ENSG00000263235
chr16	3611499	3611785	16:3611499-3611785	ENSG00000167984,ENSG00000262312,ENSG00000188827,ENSG00000213918,ENSG00000263235
chr16	3690546	3690705	16:3690546-3690705	ENSG00000262312,ENSG00000213918,ENSG00000263235,ENSG00000126602,ENSG00000276754,ENSG00000005339,ENSG00000262516
chr16	3717452	3717779	16:3717452-3717779	ENSG00000213918,ENSG00000263235,ENSG00000126602,ENSG00000005339
chr16	3822442	3822594	16:3822442-3822594	ENSG00000005339,ENSG00000262516
chr16	3857397	3857552	16:3857397-3857552	ENSG00000263235,ENSG00000005339,ENSG00000262516
chr16	3880029	3880146	16:3880029-3880146	ENSG00000213918,ENSG00000263235,ENSG00000005339,ENSG00000262516
chr16	3880744	3880943	16:3880744-3880943	ENSG00000262312,ENSG00000213918,ENSG00000263235,ENSG00000005339,ENSG00000262516
chr16	3962928	3963038	16:3962928-3963038	ENSG00000262185,ENSG00000263159
chr16	4011673	4011802	16:4011673-4011802	ENSG00000262185,ENSG00000162104,ENSG00000263159
chr16	4053677	4053803	16:4053677-4053803	ENSG00000162104,ENSG00000263159
chr16	4116342	4116689	16:4116342-4116689	ENSG00000262185,ENSG00000261613,ENSG00000162104,ENSG00000263159,ENSG00000262471
chr16	4142405	4142543	16:4142405-4142543	ENSG00000280402,ENSG00000279568,ENSG00000263159,ENSG00000262471
chr16	4183095	4183302	16:4183095-4183302	ENSG00000263159,ENSG00000262471,ENSG00000263105,ENSG00000185739
chr16	4183788	4184085	16:4183788-4184085	ENSG00000262185,ENSG00000263159,ENSG00000262471,ENSG00000263105,ENSG00000185739
chr16	4194782	4194996	16:4194782-4194996	ENSG00000262185,ENSG00000263159,ENSG00000262471,ENSG00000263105,ENSG00000185739
chr16	4200374	4200465	16:4200374-4200465	ENSG00000185739
chr16	4253731	4254163	16:4253731-4254163	ENSG00000262185,ENSG00000263159,ENSG00000185739,ENSG00000262468,ENSG00000090447
chr16	4271287	4271406	16:4271287-4271406	ENSG00000090447
chr16	4271818	4272062	16:4271818-4272062	ENSG00000090447
chr16	4272229	4272347	16:4272229-4272347	ENSG00000090447
chr16	4307583	4308044	16:4307583-4308044	ENSG00000090447,ENSG00000126603,ENSG00000262686,ENSG00000217930,ENSG00000262712,ENSG00000280063
chr16	4328199	4328380	16:4328199-4328380	ENSG00000126603,ENSG00000262686,ENSG00000262712,ENSG00000280063
chr16	4330422	4330513	16:4330422-4330513	ENSG00000279057,ENSG00000262686,ENSG00000217930,ENSG00000262712,ENSG00000280063
chr16	4351242	4351552	16:4351242-4351552	ENSG00000217930,ENSG00000262712,ENSG00000103426,ENSG00000280063,ENSG00000262246,ENSG00000168140
chr16	4371748	4371856	16:4371748-4371856	ENSG00000217930,ENSG00000168140
chr16	4415481	4415783	16:4415481-4415783	ENSG00000103426,ENSG00000262246,ENSG00000103423,ENSG00000277170,ENSG00000277440,ENSG00000275515
chr16	4416533	4416843	16:4416533-4416843	ENSG00000103426,ENSG00000262246,ENSG00000103423,ENSG00000277170,ENSG00000277440,ENSG00000275515
chr16	4425424	4425921	16:4425424-4425921	ENSG00000103426,ENSG00000262246,ENSG00000103423,ENSG00000277170,ENSG00000277440,ENSG00000275515
chr16	4459567	4459782	16:4459567-4459782	ENSG00000103423,ENSG00000277440,ENSG00000275515,ENSG00000153406,ENSG00000205832,ENSG00000261789,ENSG00000261612
chr16	4474625	4474718	16:4474625-4474718	ENSG00000153406,ENSG00000103415
chr16	4476225	4476438	16:4476225-4476438	ENSG00000153406,ENSG00000103415,ENSG00000205832,ENSG00000261789,ENSG00000261612
chr16	4476876	4476985	16:4476876-4476985	ENSG00000153406,ENSG00000103415
chr16	4515634	4515929	16:4515634-4515929	ENSG00000089486,ENSG00000278434,ENSG00000205832,ENSG00000261789,ENSG00000261612
chr16	4516034	4516139	16:4516034-4516139	ENSG00000089486,ENSG00000278434,ENSG00000205832,ENSG00000261789,ENSG00000261612
chr16	4538464	4538975	16:4538464-4538975	ENSG00000089486,ENSG00000278434,ENSG00000205832,ENSG00000261789,ENSG00000261612
chr16	4548877	4548977	16:4548877-4548977	ENSG00000089486,ENSG00000278434,ENSG00000205832,ENSG00000261789,ENSG00000261612
chr16	4614827	4615014	16:4614827-4615014	ENSG00000261789,ENSG00000261612,ENSG00000153443,ENSG00000263955,ENSG00000261442
chr16	4616180	4616661	16:4616180-4616661	ENSG00000153443,ENSG00000102858,ENSG00000263955,ENSG00000261442
chr16	4624350	4624888	16:4624350-4624888	ENSG00000261789,ENSG00000261612,ENSG00000153443,ENSG00000102858,ENSG00000263955,ENSG00000261442,ENSG00000276641
chr16	4663738	4664084	16:4663738-4664084	ENSG00000102858,ENSG00000263955,ENSG00000261442,ENSG00000278700,ENSG00000276641
chr16	4664654	4664872	16:4664654-4664872	ENSG00000102858,ENSG00000263955,ENSG00000261442,ENSG00000278700,ENSG00000276641
chr16	4680106	4680456	16:4680106-4680456	ENSG00000102858,ENSG00000263955,ENSG00000261442,ENSG00000276641,ENSG00000168101
chr16	4693420	4693770	16:4693420-4693770	ENSG00000263955,ENSG00000261442,ENSG00000276641,ENSG00000168101,ENSG00000168096,ENSG00000266994
chr16	4734231	4734628	16:4734231-4734628	ENSG00000168096,ENSG00000266994,ENSG00000166246,ENSG00000276096,ENSG00000140623
chr16	4734790	4734973	16:4734790-4734973	ENSG00000168096,ENSG00000266994,ENSG00000166246,ENSG00000276096,ENSG00000140623
chr16	4767137	4767395	16:4767137-4767395	ENSG00000168096,ENSG00000266994,ENSG00000166246,ENSG00000103199,ENSG00000276096,ENSG00000140623,ENSG00000285952,ENSG00000267795,ENSG00000267077,ENSG00000067836
chr16	4768568	4768909	16:4768568-4768909	ENSG00000266994,ENSG00000166246,ENSG00000103199,ENSG00000276096,ENSG00000140623,ENSG00000285952,ENSG00000267795,ENSG00000067836
chr16	4802598	4803103	16:4802598-4803103	ENSG00000266994,ENSG00000140623,ENSG00000285952,ENSG00000267795,ENSG00000267077,ENSG00000067836,ENSG00000140632
chr16	4847223	4847673	16:4847223-4847673	ENSG00000261613,ENSG00000140623,ENSG00000285952,ENSG00000067836,ENSG00000140632,ENSG00000275056,ENSG00000118900,ENSG00000118898
chr16	4958007	4958392	16:4958007-4958392	ENSG00000266994,ENSG00000140623,ENSG00000140632,ENSG00000118900,ENSG00000118898,ENSG00000103184,ENSG00000267072,ENSG00000273963
chr16	4976125	4976313	16:4976125-4976313	ENSG00000118898,ENSG00000103184,ENSG00000267072,ENSG00000273963
chr16	5033650	5033938	16:5033650-5033938	ENSG00000267072,ENSG00000103174,ENSG00000033011,ENSG00000273963
chr16	5071773	5072080	16:5071773-5072080	ENSG00000267072,ENSG00000033011,ENSG00000153446,ENSG00000260882
chr16	5092355	5092513	16:5092355-5092513	ENSG00000267072,ENSG00000033011,ENSG00000153446,ENSG00000260882,ENSG00000118894,ENSG00000267070,ENSG00000285567,ENSG00000273963
chr16	5097735	5098663	16:5097735-5098663	ENSG00000267072,ENSG00000033011,ENSG00000153446,ENSG00000260882,ENSG00000118894,ENSG00000267070,ENSG00000285567,ENSG00000273963
chr16	5239651	5239801	16:5239651-5239801	ENSG00000273963,ENSG00000260431,ENSG00000261811,ENSG00000078328,ENSG00000260817,ENSG00000242278,ENSG00000267182,ENSG00000261007,ENSG00000260338,ENSG00000273648,ENSG00000270440
chr16	6081451	6081583	16:6081451-6081583	ENSG00000273963,ENSG00000260431,ENSG00000242278,ENSG00000267182,ENSG00000261007,ENSG00000260338,ENSG00000273648,ENSG00000270440,ENSG00000280000,ENSG00000257180,ENSG00000286635,ENSG00000260835
chr16	6682239	6682355	16:6682239-6682355	ENSG00000273963,ENSG00000260431,ENSG00000242278,ENSG00000267182,ENSG00000261007,ENSG00000260338,ENSG00000273648,ENSG00000270440,ENSG00000280000,ENSG00000286635,ENSG00000260835,ENSG00000278975,ENSG00000240419,ENSG00000283584,ENSG00000261198,ENSG00000252138,ENSG00000260003,ENSG00000261319,ENSG00000260058,ENSG00000259819,ENSG00000260379
chr16	6726041	6726211	16:6726041-6726211	ENSG00000273963,ENSG00000261007,ENSG00000260338,ENSG00000273648,ENSG00000270440,ENSG00000280000,ENSG00000286635,ENSG00000260835,ENSG00000278975,ENSG00000259963,ENSG00000240419,ENSG00000283584,ENSG00000261198,ENSG00000252138,ENSG00000260003,ENSG00000261319
chr16	6726699	6726814	16:6726699-6726814	ENSG00000261007,ENSG00000260338,ENSG00000273648,ENSG00000270440,ENSG00000286635,ENSG00000260835,ENSG00000278975,ENSG00000259963,ENSG00000240419,ENSG00000283584,ENSG00000261198,ENSG00000252138
chr16	6749783	6749928	16:6749783-6749928	ENSG00000261007,ENSG00000260338,ENSG00000273648,ENSG00000270440,ENSG00000280000,ENSG00000286635,ENSG00000260835,ENSG00000278975,ENSG00000252080,ENSG00000240419,ENSG00000283584,ENSG00000261198
chr16	6750927	6751018	16:6750927-6751018	ENSG00000273963,ENSG00000261007,ENSG00000260338,ENSG00000273648,ENSG00000270440,ENSG00000286635,ENSG00000260835,ENSG00000278975,ENSG00000252080,ENSG00000240419,ENSG00000283584,ENSG00000261198,ENSG00000252138,ENSG00000260003,ENSG00000261319,ENSG00000259819
chr16	6751296	6751387	16:6751296-6751387	ENSG00000273963,ENSG00000261007,ENSG00000260338,ENSG00000273648,ENSG00000270440,ENSG00000286635,ENSG00000260835,ENSG00000278975,ENSG00000252080,ENSG00000240419,ENSG00000283584,ENSG00000261198,ENSG00000252138,ENSG00000260003,ENSG00000261319,ENSG00000259819
chr16	6827366	6827600	16:6827366-6827600	ENSG00000273963,ENSG00000260431,ENSG00000242278,ENSG00000267182,ENSG00000261007,ENSG00000260338,ENSG00000273648,ENSG00000270440,ENSG00000280000,ENSG00000286635,ENSG00000260835,ENSG00000278975,ENSG00000200869,ENSG00000212189,ENSG00000240419,ENSG00000287340,ENSG00000283584,ENSG00000261198,ENSG00000252138,ENSG00000260003,ENSG00000261319,ENSG00000260058,ENSG00000259819,ENSG00000260379
chr16	6863854	6863958	16:6863854-6863958	ENSG00000267182,ENSG00000261007,ENSG00000260338,ENSG00000273648,ENSG00000270440,ENSG00000286635,ENSG00000260835,ENSG00000200869,ENSG00000212189,ENSG00000240419,ENSG00000287340,ENSG00000283584,ENSG00000261198,ENSG00000252138,ENSG00000260003,ENSG00000261319,ENSG00000260058,ENSG00000259819
chr16	6864782	6864974	16:6864782-6864974	ENSG00000267182,ENSG00000261007,ENSG00000260338,ENSG00000273648,ENSG00000270440,ENSG00000286635,ENSG00000260835,ENSG00000200869,ENSG00000212189,ENSG00000240419,ENSG00000287340,ENSG00000283584,ENSG00000261198,ENSG00000252138,ENSG00000260003,ENSG00000261319,ENSG00000260058,ENSG00000259819
chr16	7025735	7025833	16:7025735-7025833	ENSG00000261007,ENSG00000260338,ENSG00000273648,ENSG00000270440,ENSG00000286635,ENSG00000260835,ENSG00000212189,ENSG00000240419,ENSG00000287340,ENSG00000283584,ENSG00000261198,ENSG00000252138,ENSG00000260003,ENSG00000261319,ENSG00000260058,ENSG00000259819,ENSG00000260379
chr16	7268179	7268270	16:7268179-7268270	ENSG00000273648,ENSG00000286635,ENSG00000240419,ENSG00000287340,ENSG00000283584,ENSG00000261198,ENSG00000252138,ENSG00000260003,ENSG00000261319,ENSG00000260058,ENSG00000259819,ENSG00000260379
chr16	8088087	8088186	16:8088087-8088186	ENSG00000240419,ENSG00000283584,ENSG00000261198,ENSG00000252138,ENSG00000260289,ENSG00000260003,ENSG00000261319,ENSG00000260058,ENSG00000259819,ENSG00000260379,ENSG00000261066
chr16	8173245	8173351	16:8173245-8173351	ENSG00000240419,ENSG00000287340,ENSG00000283584,ENSG00000261198,ENSG00000252138,ENSG00000260289,ENSG00000260003,ENSG00000261319,ENSG00000260058,ENSG00000259819,ENSG00000260379,ENSG00000261066,ENSG00000261397,ENSG00000283003
chr16	8567787	8568001	16:8567787-8568001	ENSG00000260058,ENSG00000259819,ENSG00000260379,ENSG00000261066,ENSG00000232258,ENSG00000238417,ENSG00000283516,ENSG00000261617,ENSG00000260071,ENSG00000261397,ENSG00000261075,ENSG00000283003,ENSG00000200468,ENSG00000252927
chr16	8581943	8582355	16:8581943-8582355	ENSG00000260003,ENSG00000261319,ENSG00000259819,ENSG00000260379,ENSG00000261066,ENSG00000232258,ENSG00000287522,ENSG00000238417,ENSG00000261617,ENSG00000260071,ENSG00000261397,ENSG00000261075,ENSG00000283003,ENSG00000200468,ENSG00000260362
chr16	8582468	8582601	16:8582468-8582601	ENSG00000259819,ENSG00000260379,ENSG00000261066,ENSG00000232258,ENSG00000283003
chr16	8621568	8621811	16:8621568-8621811	ENSG00000260379,ENSG00000261066,ENSG00000287522,ENSG00000067365
chr16	8632672	8633177	16:8632672-8633177	ENSG00000259819,ENSG00000260379,ENSG00000261066,ENSG00000287522,ENSG00000067365,ENSG00000243954,ENSG00000238417
chr16	8644298	8644434	16:8644298-8644434	ENSG00000067365
chr16	8644543	8645145	16:8644543-8645145	ENSG00000260379,ENSG00000261066,ENSG00000067365,ENSG00000243954,ENSG00000238417
chr16	8655244	8655335	16:8655244-8655335	ENSG00000279357,ENSG00000243954,ENSG00000238417,ENSG00000283516
```
